# Blockiness as Determinant of Liquid Phase Formation by Polypeptide-Like Polymers in Stickers-Spacers Paradigm

**DOI:** 10.64898/2026.10.05.756799

**Authors:** Egor O. Vasilenko, Dmitry S. Belous, Dmitry N. Ivankov

## Abstract

Liquid–liquid phase separation (LLPS) driven by intrinsically disordered protein regions underlies the formation of membraneless organelles. The role of these structures in cell biology is an active area of research, yet their physical understanding remains less developed than that of protein assemblies with well-defined, rigid tertiary structures. The amino acid composition of disordered regions, particularly the abundance of charged residues, is known to modulate phase behavior. These factors govern accessible conformations, the assembly of compact sticker clusters, and the porosity of the resulting polymer networks. In contrast, the spatial distribution of side-chain volumes remains a comparatively understudied sequence determinant. Here, we employ a model that captures the patterning of side-chain volumes and interaction strengths without specifying chemical identity to show how sequence blockiness modulates the phase-nucleation propensity, connectivity, and compactness of polypeptide-like polymer assemblies. Using a library of polymers with identical composition but permuted residue arrangements, we show that clustering of bulky residues generates cooperative sticker domains and identify the threshold blockiness required to stabilize polymer networks. Coarse-grained simulations and mean-field theory reveal that this effect arises from an interplay among steric repulsion, solvent entropy, and higher-valency interactions, whereby blocky patterns promote the formation of multi-node percolated networks. Segregation of stickers and spacers is therefore one of the sequence parameters governing LLPS which may be useful for interpreting the evolution of disordered protein sequences, high-throughput proteome screening, and engineering of stimuli-responsive biomaterials. These rules may be exploited to predetermine condensate stability, viscoelasticity, and molecular exchange rates without altering chemical functionality.

## Supplementary Data 1 for "Blockiness as Determinant of Liquid Phase Formation by Polypeptide-Like Polymers in Stickers-Spacers Paradigm": IDR_scores.txt (part 1 of 482)

```
"{'MRFNFDIPEPNTKEALTPPSHSNSHSQSLSRSPSSATPANDEVEWLPLQNHPIFSTPTAANDAPRNRNLMAWDGASRLYYWDLNTQSLHRISLRFGEPDPTSVLAASPSKVLRTDVELNFVVGRITINRHGSALLLEGSNGLCVMYLYGRSSSKDSAVICRTVFVGSDLYLNTNNAIRTLKVSWHPYSDTHLGILSSDSVFRLYDLSSAIEQPEQEYYLQPVVRGRSRNASSICPVDFSFGGDHLWDRFSVFVLFSDGAIYILCPVVPFGSVYKWESVLEIYSDAQTFGLKSGSAKAVGNATLAVSWLEATFPELARQAAEGGTQPALKSHPYAPFDASVSLQGPLHKVYHGNEEDSEFKVTECDGRAVSFLYKAVSKDSVLVTVWSGGQLQIDALADEIQPVWMVGNHPRISVDLQKRVVGFAMICETHSNEESVVSFEQSSDKNIWLGHSPPLLKLGTVDLALPGKTDTGSVISLFNDPLIPERIYCVHDGGVDSIVLHFLPFTNQKNGIDDDMRPPTVQSVLNTCQVESSVSSLYGFVALADSFGSCWIVGLTSGFECIVLGMESWNLLLPARADKEKKFESLEENTVTGDATIISKELLAGPKVVIVPPTSPNPVAADSIEGRSTLHQYFKLFHENYVEYAHKVYFELKHHGPQLKKIIDEQHARLREAQQKLAKVEEKQENLENRIDRVIQTHGLLEERLLNLRNLPGIHKKPLSKAEREFKMELDKFRGVEIDALHTTIEAINGRIKRYSSSPQSKRPNQRRLIAGRRMSNAEDEMAHLKSSIAKLSLVNSENTKKVKLVDSALRNRESSS': [np.float32(0.95665604), np.float32(0.9608297), np.float32(0.96468484), np.float32(0.9668765), np.float32(0.9670465), np.float32(0.9683641), np.float32(0.97133756), np.float32(0.9696786), np.float32(0.9684171), np.float32(0.96834207), np.float32(0.9707553), np.float32(0.96897304), np.float32(0.97040135), np.float32(0.9728529), np.float32(0.97265446), np.float32(0.97336495), np.float32(0.9744601), np.float32(0.9750813), np.float32(0.9749621), np.float32(0.97641253), np.float32(0.97749287), np.float32(0.97777086), np.float32(0.97846174), np.float32(0.97902143), np.float32(0.9804309), np.float32(0.9808833), np.float32(0.9805094), np.float32(0.98082465), np.float32(0.98010373), np.float32(0.9798396), np.float32(0.9800649), np.float32(0.9769951), np.float32(0.976253), np.float32(0.9713597), np.float32(0.9623747), np.float32(0.9530182), np.float32(0.941693), np.float32(0.91892517), np.float32(0.9115277), np.float32(0.9034632), np.float32(0.8874987), np.float32(0.8761229), np.float32(0.85776186), np.float32(0.83027273), np.float32(0.78794044), np.float32(0.7366673), np.float32(0.64717215), np.float32(0.58633524), np.float32(0.6010869), np.float32(0.6237502), np.float32(0.677575), np.float32(0.6783348), np.float32(0.65749824), np.float32(0.6806147), np.float32(0.65777194), np.float32(0.6395859), np.float32(0.65462255), np.float32(0.59210867), np.float32(0.612192), np.float32(0.6285666), np.float32(0.6469277), np.float32(0.61795515), np.float32(0.58857304), np.float32(0.55861986), np.float32(0.5314979), np.float32(0.5115357), np.float32(0.46900603), np.float32(0.47481382), np.float32(0.4627719), np.float32(0.42381835), np.float32(0.3846928), np.float32(0.34011596), np.float32(0.31467026), np.float32(0.23883276), np.float32(0.22323671), np.float32(0.19210212), np.float32(0.14547326), np.float32(0.113061234), np.float32(0.10338201), np.float32(0.08424457), np.float32(0.07346841), np.float32(0.070347324), np.float32(0.073329136), np.float32(0.072206035), np.float32(0.07479122), np.float32(0.07838428), np.float32(0.077128135), np.float32(0.08082207), np.float32(0.0851463), np.float32(0.090685286), np.float32(0.09652646), np.float32(0.10621702), np.float32(0.12115526), np.float32(0.12700568), np.float32(0.13565873), np.float32(0.14056243), np.float32(0.14061289), np.float32(0.13915607), np.float32(0.13923298), np.float32(0.1411765), np.float32(0.14525083), np.float32(0.1409036), np.float32(0.13024442), np.float32(0.13458298), np.float32(0.13756397), np.float32(0.14904903), np.float32(0.13812414), np.float32(0.14401308), np.float32(0.14510028), np.float32(0.13585986), np.float32(0.107424036), np.float32(0.09502119), np.float32(0.087828554), np.float32(0.07900642), np.float32(0.06679681), np.float32(0.059898365), np.float32(0.055608157), np.float32(0.05605296), np.float32(0.06263043), np.float32(0.058522627), np.float32(0.054815356), np.float32(0.052294582), np.float32(0.04828239), np.float32(0.04606128), np.float32(0.040435188), np.float32(0.03647269), np.float32(0.03462226), np.float32(0.03234778), np.float32(0.033856627), np.float32(0.033047732), np.float32(0.029006198), np.float32(0.02348909), np.float32(0.023735741), np.float32(0.021978233), np.float32(0.020624759), np.float32(0.01910885), np.float32(0.018254658), np.float32(0.018309401), np.float32(0.019390035), np.float32(0.02145672), np.float32(0.023860382), np.float32(0.02356641), np.float32(0.02501586), np.float32(0.02920571), np.float32(0.029970337), np.float32(0.031162238), np.float32(0.03296071), np.float32(0.03392752), np.float32(0.035811707), np.float32(0.035213422), np.float32(0.03240081), np.float32(0.029333847), np.float32(0.024810756), np.float32(0.024516039), np.float32(0.029087646), np.float32(0.030539032), np.float32(0.036705855), np.float32(0.04091979), np.float32(0.045221213), np.float32(0.05343149), np.float32(0.05793181), np.float32(0.06593359), np.float32(0.07000027), np.float32(0.06901143), np.float32(0.063286796), np.float32(0.0558005), np.float32(0.048957456), np.float32(0.042572357), np.float32(0.034331273), np.float32(0.03528886), np.float32(0.034217473), np.float32(0.033205416), np.float32(0.033727415), np.float32(0.03425762), np.float32(0.040275462), np.float32(0.045333084), np.float32(0.0544489), np.float32(0.058240257), np.float32(0.06416171), np.float32(0.070695855), np.float32(0.064022474), np.float32(0.06323093), np.float32(0.056482956), np.float32(0.05331686), np.float32(0.051362712), np.float32(0.051576976), np.float32(0.053094167), np.float32(0.047954403), np.float32(0.048783857), np.float32(0.050003063), np.float32(0.044342346), np.float32(0.0418513), np.float32(0.040712588), np.float32(0.03588628), np.float32(0.039428603), np.float32(0.04009192), np.float32(0.042204585), np.float32(0.046334557), np.float32(0.046242286), np.float32(0.053562306), np.float32(0.060852967), np.float32(0.06641025), np.float32(0.07920137), np.float32(0.080515474), np.float32(0.09205243), np.float32(0.109643176), np.float32(0.11083052), np.float32(0.12621854), np.float32(0.13241547), np.float32(0.13778895), np.float32(0.12232951), np.float32(0.1302004), np.float32(0.15710415), np.float32(0.17173351), np.float32(0.16785891), np.float32(0.17712477), np.float32(0.19857013), np.float32(0.21583658), np.float32(0.22714022), np.float32(0.2307435), np.float32(0.22275537), np.float32(0.2173702), np.float32(0.19861066), np.float32(0.18332441), np.float32(0.18212716), np.float32(0.1733745), np.float32(0.14500956), np.float32(0.12393213), np.float32(0.10794105), np.float32(0.11054729), np.float32(0.12766452), np.float32(0.14753647), np.float32(0.18227857), np.float32(0.1740111), np.float32(0.19190328), np.float32(0.20666502), np.float32(0.1930814), np.float32(0.16092567), np.float32(0.13911957), np.float32(0.10804072), np.float32(0.08467786), np.float32(0.055614892), np.float32(0.04323013), np.float32(0.035733607), np.float32(0.03507528), np.float32(0.034848403), np.float32(0.039540846), np.float32(0.03481897), np.float32(0.036132287), np.float32(0.03398317), np.float32(0.029202353), np.float32(0.023242611), np.float32(0.021046545), np.float32(0.016413214), np.float32(0.013601745), np.float32(0.012395815), np.float32(0.011998178), np.float32(0.011930054), np.float32(0.013217946), np.float32(0.014011727), np.float32(0.0155447805), np.float32(0.016920194), np.float32(0.019915758), np.float32(0.02402203), np.float32(0.027865322), np.float32(0.030071445), np.float32(0.028925717), np.float32(0.026638921), np.float32(0.02922039), np.float32(0.024964774), np.float32(0.022873975), np.float32(0.02364498), np.float32(0.03086775), np.float32(0.03575888), np.float32(0.047872745), np.float32(0.0505253), np.float32(0.058805604), np.float32(0.0638964), np.float32(0.060659368), np.float32(0.07434685), np.float32(0.08084554), np.float32(0.08581084), np.float32(0.09159245), np.float32(0.0958721), np.float32(0.11255894), np.float32(0.12101753), np.float32(0.11338646), np.float32(0.11569004), np.float32(0.11281617), np.float32(0.10029297), np.float32(0.11369114), np.float32(0.11539528), np.float32(0.0945779), np.float32(0.07566974), np.float32(0.088991046), np.float32(0.07403331), np.float32(0.06384285), np.float32(0.06899954), np.float32(0.06528524), np.float32(0.060205895), np.float32(0.056389842), np.float32(0.059357855), np.float32(0.079721786), np.float32(0.081134886), np.float32(0.06599852), np.float32(0.059635818), np.float32(0.063139625), np.float32(0.061160635), np.float32(0.057062984), np.float32(0.0730483), np.float32(0.079354234), np.float32(0.076205894), np.float32(0.08483407), np.float32(0.09214319), np.float32(0.09859041), np.float32(0.11557832), np.float32(0.11918795), np.float32(0.13310553), np.float32(0.16709912), np.float32(0.19347501), np.float32(0.22314818), np.float32(0.24728951), np.float32(0.25663954), np.float32(0.2698828), np.float32(0.2860067), np.float32(0.27802807), np.float32(0.2804822), np.float32(0.29217532), np.float32(0.31295973), np.float32(0.2877777), np.float32(0.26483583), np.float32(0.25908408), np.float32(0.24907072), np.float32(0.2292455), np.float32(0.19074132), np.float32(0.1728796), np.float32(0.16958249), np.float32(0.14503664), np.float32(0.13345574), np.float32(0.13412994), np.float32(0.14506929), np.float32(0.12779792), np.float32(0.13645689), np.float32(0.15019867), np.float32(0.15453586), np.float32(0.14806066), np.float32(0.1526604), np.float32(0.13989659), np.float32(0.14325336), np.float32(0.12869385), np.float32(0.11800952), np.float32(0.12112469), np.float32(0.124984324), np.float32(0.11203701), np.float32(0.116670124), np.float32(0.12217345), np.float32(0.12265344), np.float32(0.11343394), np.float32(0.11247525), np.float32(0.108079135), np.float32(0.092563), np.float32(0.086764865), np.float32(0.09649296), np.float32(0.08796561), np.float32(0.076340966), np.float32(0.07727131), np.float32(0.080281086), np.float32(0.06932951), np.float32(0.062314436), np.float32(0.054081667), np.float32(0.045158748), np.float32(0.0402503), np.float32(0.034097906), np.float32(0.031873778), np.float32(0.028238947), np.float32(0.027411828), np.float32(0.029150305), np.float32(0.029383475), np.float32(0.02761487), np.float32(0.026720857), np.float32(0.027252873), np.float32(0.025397431), np.float32(0.026255388), np.float32(0.029076343), np.float32(0.0280134), np.float32(0.03162555), np.float32(0.034715895), np.float32(0.03739351), np.float32(0.036398984), np.float32(0.03341596), np.float32(0.029178932), np.float32(0.02410092), np.float32(0.024164643), np.float32(0.024553478), np.float32(0.025391268), np.float32(0.030116191), np.float32(0.038741205), np.float32(0.04505962), np.float32(0.051361408), np.float32(0.0586681), np.float32(0.055878196), np.float32(0.053611517), np.float32(0.05136241), np.float32(0.058050465), np.float32(0.054619636), np.float32(0.06297211), np.float32(0.063844144), np.float32(0.0674764), np.float32(0.071840756), np.float32(0.06883486), np.float32(0.05989992), np.float32(0.051957905), np.float32(0.05347768), np.float32(0.047228243), np.float32(0.040046543), np.float32(0.039350413), np.float32(0.046090126), np.float32(0.04827459), np.float32(0.052852035), np.float32(0.056243178), np.float32(0.05870162), np.float32(0.063556865), np.float32(0.07263888), np.float32(0.06527324), np.float32(0.0676688), np.float32(0.06676338), np.float32(0.06548373), np.float32(0.060023233), np.float32(0.060804244), np.float32(0.062111452), np.float32(0.05954143), np.float32(0.06328122), np.float32(0.074207075), np.float32(0.0797866), np.float32(0.08509175), np.float32(0.0867945), np.float32(0.10423361), np.float32(0.1019993), np.float32(0.11103314), np.float32(0.11907716), np.float32(0.11857021), np.float32(0.116244055), np.float32(0.11610949), np.float32(0.10968452), np.float32(0.093251884), np.float32(0.08273547), np.float32(0.071110226), np.float32(0.069060154), np.float32(0.07105803), np.float32(0.075251125), np.float32(0.074070305), np.float32(0.081905246), np.float32(0.07600476), np.float32(0.06651986), np.float32(0.06635759), np.float32(0.0698958), np.float32(0.07079496), np.float32(0.07552912), np.float32(0.08122367), np.float32(0.09428254), np.float32(0.09157826), np.float32(0.09284549), np.float32(0.088697284), np.float32(0.07980918), np.float32(0.069018066), np.float32(0.06065253), np.float32(0.05878947), np.float32(0.056536302), np.float32(0.062065985), np.float32(0.06480412), np.float32(0.0660497), np.float32(0.07030285), np.float32(0.07117875), np.float32(0.079522856), np.float32(0.07982806), np.float32(0.07904374), np.float32(0.07416774), np.float32(0.07424163), np.float32(0.06412719), np.float32(0.05743735), np.float32(0.05303945), np.float32(0.05036582), np.float32(0.045393772), np.float32(0.042868346), np.float32(0.04164429), np.float32(0.040605288), np.float32(0.038275957), np.float32(0.03788989), np.float32(0.03570546), np.float32(0.03637762), np.float32(0.036534462), np.float32(0.03199742), np.float32(0.02720674), np.float32(0.025068302), np.float32(0.024268335), np.float32(0.028155109), np.float32(0.031797033), np.float32(0.033448122), np.float32(0.036840335), np.float32(0.042964656), np.float32(0.05012469), np.float32(0.060532022), np.float32(0.06797914), np.float32(0.09804483), np.float32(0.09430008), np.float32(0.09944581), np.float32(0.112298615), np.float32(0.12627387), np.float32(0.15444013), np.float32(0.14971012), np.float32(0.16820167), np.float32(0.171425), np.float32(0.19476475), np.float32(0.1988949), np.float32(0.22568159), np.float32(0.25200418), np.float32(0.24748375), np.float32(0.2562322), np.float32(0.230086), np.float32(0.2229155), np.float32(0.2179307), np.float32(0.20847069), np.float32(0.18679838), np.float32(0.17662957), np.float32(0.1740353), np.float32(0.14534764), np.float32(0.119572036), np.float32(0.10190406), np.float32(0.08188657), np.float32(0.06860605), np.float32(0.05898262), np.float32(0.050207995), np.float32(0.042561855), np.float32(0.043054055), np.float32(0.039885614), np.float32(0.041792344), np.float32(0.04450632), np.float32(0.04629624), np.float32(0.038876127), np.float32(0.03412098), np.float32(0.030503273), np.float32(0.026378121), np.float32(0.02503824), np.float32(0.023302553), np.float32(0.021610307), np.float32(0.02077631), np.float32(0.021219179), np.float32(0.019759052), np.float32(0.021497572), np.float32(0.021361819), np.float32(0.021450434), np.float32(0.018984044), np.float32(0.01683301), np.float32(0.017386708), np.float32(0.017295621), np.float32(0.017868727), np.float32(0.019352559), np.float32(0.018035203), np.float32(0.018012717), np.float32(0.016644157), np.float32(0.016622826), np.float32(0.01618697), np.float32(0.01857696), np.float32(0.020474324), np.float32(0.024785962), np.float32(0.02896148), np.float32(0.03823495), np.float32(0.050156664), np.float32(0.061791774), np.float32(0.07198721), np.float32(0.078831874), np.float32(0.081977054), np.float32(0.098587446), np.float32(0.13084984), np.float32(0.14674875), np.float32(0.17386694), np.float32(0.22197627), np.float32(0.26211354), np.float32(0.27429688), np.float32(0.27968726), np.float32(0.29257536), np.float32(0.3371885), np.float32(0.37056533), np.float32(0.3237143), np.float32(0.35214671), np.float32(0.4245519), np.float32(0.3968251), np.float32(0.3993696), np.float32(0.44145045), np.float32(0.46118447), np.float32(0.45381507), np.float32(0.42243263), np.float32(0.4072116), np.float32(0.34281793), np.float32(0.2942734), np.float32(0.2950437), np.float32(0.26448977), np.float32(0.21029949), np.float32(0.1950371), np.float32(0.15524986), np.float32(0.13323763), np.float32(0.1065539), np.float32(0.115163006), np.float32(0.124138966), np.float32(0.13291192), np.float32(0.15327384), np.float32(0.15149525), np.float32(0.16212058), np.float32(0.13762893), np.float32(0.13013318), np.float32(0.16513906), np.float32(0.19161814), np.float32(0.19638823), np.float32(0.19049332), np.float32(0.19145586), np.float32(0.18068273), np.float32(0.14101464), np.float32(0.14411385), np.float32(0.13247783), np.float32(0.17399335), np.float32(0.27857542), np.float32(0.29920217), np.float32(0.27705047), np.float32(0.30360585), np.float32(0.28241783), np.float32(0.22320472), np.float32(0.20207028), np.float32(0.21384351), np.float32(0.16246715), np.float32(0.11794204), np.float32(0.09164702), np.float32(0.08899428), np.float32(0.08311444), np.float32(0.07606653), np.float32(0.07436306), np.float32(0.08674929), np.float32(0.084944025), np.float32(0.06474126), np.float32(0.06669294), np.float32(0.06382681), np.float32(0.060535524), np.float32(0.06879175), np.float32(0.08121562), np.float32(0.0888802), np.float32(0.08043817), np.float32(0.09400224), np.float32(0.12628578), np.float32(0.12249927), np.float32(0.16095878), np.float32(0.19673984), np.float32(0.2225822), np.float32(0.22471352), np.float32(0.2634047), np.float32(0.28831014), np.float32(0.26381835), np.float32(0.23431355), np.float32(0.27475938), np.float32(0.3103727), np.float32(0.32311785), np.float32(0.34960428), np.float32(0.40160185), np.float32(0.42039952), np.float32(0.42205295), np.float32(0.43634152), np.float32(0.4469091), np.float32(0.4481811), np.float32(0.43548897), np.float32(0.44214368), np.float32(0.45677063), np.float32(0.4610706), np.float32(0.46135676), np.float32(0.48080486), np.float32(0.4831258), np.float32(0.4844735), np.float32(0.48288774), np.float32(0.50285435), np.float32(0.49468845), np.float32(0.48647898), np.float32(0.4820442), np.float32(0.4665723), np.float32(0.45215034), np.float32(0.45721412), np.float32(0.4445214), np.float32(0.43421808), np.float32(0.44065058), np.float32(0.43806177), np.float32(0.42421165), np.float32(0.41485438), np.float32(0.41039178), np.float32(0.3907224), np.float32(0.38213155), np.float32(0.3852173), np.float32(0.35775948), np.float32(0.344454), np.float32(0.3397013), np.float32(0.3426293), np.float32(0.3381234), np.float32(0.35843158), np.float32(0.371563), np.float32(0.3759247), np.float32(0.36819005), np.float32(0.36534414), np.float32(0.3902238), np.float32(0.4023936), np.float32(0.43253982), np.float32(0.43364745), np.float32(0.45148283), np.float32(0.4400964), np.float32(0.4293748), np.float32(0.47662774), np.float32(0.44985345), np.float32(0.46364415), np.float32(0.46250027), np.float32(0.46754232), np.float32(0.44205755), np.float32(0.4358145), np.float32(0.43343946), np.float32(0.45545736), np.float32(0.4388938), np.float32(0.45915845), np.float32(0.46789768), np.float32(0.44219598), np.float32(0.4106757), np.float32(0.42260706), np.float32(0.40466574), np.float32(0.37657475), np.float32(0.36574203), np.float32(0.35704762), np.float32(0.36407095), np.float32(0.3267585), np.float32(0.30225107), np.float32(0.325325), np.float32(0.32432723), np.float32(0.3000353), np.float32(0.3392208), np.float32(0.33473116), np.float32(0.30652046), np.float32(0.25125262), np.float32(0.30853814), np.float32(0.32228127), np.float32(0.33052087), np.float32(0.37191957), np.float32(0.4009074), np.float32(0.4331117), np.float32(0.44880226), np.float32(0.4968171), np.float32(0.5149193), np.float32(0.5455445), np.float32(0.6015226), np.float32(0.6412347), np.float32(0.6677331), np.float32(0.66344124), np.float32(0.6831266), np.float32(0.70937026), np.float32(0.7453334), np.float32(0.7798723), np.float32(0.79055643), np.float32(0.80393595), np.float32(0.8061665), np.float32(0.8024697), np.float32(0.80281174), np.float32(0.8316925), np.float32(0.84886485), np.float32(0.84261143), np.float32(0.845174), np.float32(0.8385214), np.float32(0.80663425), np.float32(0.8201577), np.float32(0.82198673), np.float32(0.8152669), np.float32(0.81185585), np.float32(0.7842255), np.float32(0.76149696), np.float32(0.74549353), np.float32(0.7312038), np.float32(0.691384), np.float32(0.6628379), np.float32(0.6467554), np.float32(0.61685896), np.float32(0.6055224), np.float32(0.5741595), np.float32(0.56017804), np.float32(0.5993145), np.float32(0.57411265), np.float32(0.5805765), np.float32(0.58869225), np.float32(0.56790185), np.float32(0.5703387), np.float32(0.5709672), np.float32(0.5844333), np.float32(0.6110727), np.float32(0.6320849), np.float32(0.623328), np.float32(0.6362847), np.float32(0.63612324), np.float32(0.6718502), np.float32(0.6572079), np.float32(0.65960413), np.float32(0.6835688), np.float32(0.6868334), np.float32(0.7148173), np.float32(0.7381432), np.float32(0.7520219), np.float32(0.7549781), np.float32(0.76859677), np.float32(0.7843599), np.float32(0.7936312), np.float32(0.80264014), np.float32(0.79830873), np.float32(0.8024225), np.float32(0.8071338), np.float32(0.797718), np.float32(0.80777544), np.float32(0.8038827), np.float32(0.8164917), np.float32(0.8153047), np.float32(0.81174934)], 'MASSSVNSDRPDLSAPVGDAANDPFFSASSTTPSHLRFSDFDQELFAAGPGSDPRQAKRALEAHLAETDRRLDEAGKIGTALVSQRKALAEQLQEIEKLQAEEELAPELRKKLVSIEKEYNDLARESARVFLPKQRVASTTDNQGSPFMLDSRSSRRSASPSKLENQSTGSPTKLSAPNRKLRNQPTNRVQDIEFAAEISTSLIAQVRNLQTLLGERDEQVKDLRNDVARLEGDSEALQQRLRVLDESEHRFKEENWNLQTRLQEMTGQLKEAFDREKKLDHALHASNAAKAATQKELDDVKLSLSKLTEEHASATRHYDIELGTAKRAIAMADGERSAMQRKIDELTSQNLELAKAIAAQRAKAQERESSSGTSDEDLEASAVDITPEHSPPQSPMKGTTPRHAMLETETLKTSLQHAQRTIQSQRSQLHREKTEKLEFRRIIQDLRDDLEKARNELEKGPALPPVRRGRRVESKEVKVRPPRLLGSFRSSRQEVVIEEPVVTEDPEWEDTHDVSPRSSGLRQQGQQSTDDEEELVLESIETSDQFESAAEEVTGDSAFETAHEPSTETDDFQTGHEDLSDESDAPTEVALSVRGFGNMRRPPSLQPGGSRHAQRESFDSTASTSTEDDEFLEYNEFRTPTAAASLRRMRMNNRFSQSRRSSRQESEEPQFQSPGASFSSGGGDPATPGQSLFAELQDFGSDDESIAYTPSRRSLRSMTPASTRRAITPPPAVPRLPRVIMVDSGVMTDPVEFAAGIDPLGHRASRGSLLSVGEVARRPRSMESVIPNTDFRASTASWRSAEDGLAGSRPASTVAYSDAGAQYDIGEKLAQFPVPPSSRSPSEPDVLPPLPAAAPAPPAVLNLSAIQSEHIEPLEEEQHQEPAPAPVQPPTLSLTPIAIETVEPLAEPEIPAPDLKLSVIVAEQLEPEAEPDVPPPELTLSSIFAHALEPQAEPEVPPAELTLSTIVSEGLEPVVEPEVPPPVLSLSTIVGEGLEPVAEPEIPPPVLSLSAIATEGSEPVAEPDVPAPVLSFSGIVAEGLEPEAEPEAPAPELTLASILSEEIEPVVEEPELPELTAVEAIAPEAPAAAALPEFSISPIVAEQVEPIAEPAPEPVQIIMAPPPAPLSFSSIQAQQLEPRELWLPKLTLSTIAVEKVEPVAEPEPEPQPASAALTFSSLSFQNTIPFDELPIDDEELLLPPQPEPQSEPQPQEPQAPVLGLSSIVAEDVEPVFPLAPQFAFSPISSVDTQPISPTKRGGFILPKDIKSPFIDDGDEISDKNLFASYVTRRRPESVPSSPIIAEDETSQSRPVSPNVDVSESQQPFKEISANAGPRPAQQLTQTSDHGAQTSLTSGAIDQLLKAGAETPAKNHSVSAVSSPDTVGTVKINRAPQETYDSPVSAVSGKSRALEPAAVIESTTPAHRPGSATSAKSSLVGAPPLPPNHQQMIQAARAGSSHGSQGATMGPPLWPASATKPAPRTPNSTRPMSPASGRGTPTPRAPPPRAGSSHGTAEYPPPPPPPAVRLSAAMSRQSSVSSFASELDNRFGMRASEMGIDPSGFGANTDPRMIQAITQTMIGEYNWKYTRKAGRGELSEKRHRRYFWVHPYTRTIYWSDRDPSTAGRTEMKAKSLPIEGVRVVTDDNPMPPGLHRKSLVIISPGRTIKFTCTTGQRHETWFNALSYLLLRTSNGHDGHSDAEEMVADLAREDADEFNPQFGRRAANGTSKPSAPSLSSYNSRTTRDGSLAEAISFEIPTLTPSGKHASHASTPIKPSISGSISSRVGSYWKVGGSKLSGTMRSRTASAQNVSIYQASEVHDSAEDLREMIERQDMEADRLENVRACCDGKHDVGTLPHTTKRARSHNHSHNHHHVQSSGQSTMSTPLASTRSRA': [np.float32(0.97513187), np.float32(0.9779173), np.float32(0.97898304), np.float32(0.97939533), np.float32(0.97971493), np.float32(0.98057497), np.float32(0.9801104), np.float32(0.97900385), np.float32(0.9791116), np.float32(0.9786816), np.float32(0.97714466), np.float32(0.9773147), np.float32(0.97541136), np.float32(0.97558755), np.float32(0.9732198), np.float32(0.97330236), np.float32(0.9740718), np.float32(0.97335446), np.float32(0.97194684), np.float32(0.97310513), np.float32(0.97189957), np.float32(0.9707447), np.float32(0.96705186), np.float32(0.96700937), np.float32(0.9637141), np.float32(0.955251), np.float32(0.9538264), np.float32(0.9484115), np.float32(0.9438329), np.float32(0.9372136), np.float32(0.92804366), np.float32(0.9185325), np.float32(0.9142795), np.float32(0.9068503), np.float32(0.90301883), np.float32(0.90353286), np.float32(0.9097679), np.float32(0.90069836), np.float32(0.8971021), np.float32(0.90773296), np.float32(0.9057797), np.float32(0.9187386), np.float32(0.9102299), np.float32(0.90787375), np.float32(0.9105345), np.float32(0.88614523), np.float32(0.8714227), np.float32(0.84691477), np.float32(0.82948506), np.float32(0.81042296), np.float32(0.79416275), np.float32(0.7977007), np.float32(0.78690517), np.float32(0.78939295), np.float32(0.7992625), np.float32(0.8009779), np.float32(0.7736705), np.float32(0.779397), np.float32(0.7894729), np.float32(0.75937325), np.float32(0.7411736), np.float32(0.72303015), np.float32(0.70063525), np.float32(0.68048453), np.float32(0.6537307), np.float32(0.62627584), np.float32(0.6059088), np.float32(0.56442523), np.float32(0.54340607), np.float32(0.54670316), np.float32(0.5311644), np.float32(0.5100884), np.float32(0.52513313), np.float32(0.52177674), np.float32(0.5187744), np.float32(0.50004554), np.float32(0.49812427), np.float32(0.50070083), np.float32(0.49588025), np.float32(0.50384134), np.float32(0.5321609), np.float32(0.5361846), np.float32(0.55331105), np.float32(0.5542026), np.float32(0.5635696), np.float32(0.56927776), np.float32(0.5473664), np.float32(0.5583546), np.float32(0.56816113), np.float32(0.5688411), np.float32(0.56151), np.float32(0.56090844), np.float32(0.55730367), np.float32(0.55866736), np.float32(0.5558021), np.float32(0.55280435), np.float32(0.5408071), np.float32(0.52426577), np.float32(0.535417), np.float32(0.56155634), np.float32(0.57238585), np.float32(0.5738096), np.float32(0.5935228), np.float32(0.5919414), np.float32(0.5918536), np.float32(0.59945136), np.float32(0.6054782), np.float32(0.60116833), np.float32(0.58710843), np.float32(0.5927223), np.float32(0.5921291), np.float32(0.594513), np.float32(0.55834866), np.float32(0.5592222), np.float32(0.562294), np.float32(0.54426885), np.float32(0.526328), np.float32(0.5412631), np.float32(0.56053716), np.float32(0.5500352), np.float32(0.5752003), np.float32(0.61902493), np.float32(0.65624374), np.float32(0.668317), np.float32(0.69323564), np.float32(0.7374139), np.float32(0.7434838), np.float32(0.7693132), np.float32(0.79319125), np.float32(0.8108479), np.float32(0.82253826), np.float32(0.8435453), np.float32(0.8692141), np.float32(0.8831262), np.float32(0.8889374), np.float32(0.90237063), np.float32(0.9172238), np.float32(0.9200022), np.float32(0.9351488), np.float32(0.9485472), np.float32(0.95205617), np.float32(0.9581196), np.float32(0.96356755), np.float32(0.96588135), np.float32(0.9693457), np.float32(0.97301245), np.float32(0.9750167), np.float32(0.9762315), np.float32(0.97775286), np.float32(0.9772101), np.float32(0.9775639), np.float32(0.97832274), np.float32(0.978868), np.float32(0.9794097), np.float32(0.9791469), np.float32(0.9794719), np.float32(0.979732), np.float32(0.9802014), np.float32(0.981126), np.float32(0.9815808), np.float32(0.98109746), np.float32(0.98119766), np.float32(0.9811137), np.float32(0.98214656), np.float32(0.98261756), np.float32(0.981513), np.float32(0.9814944), np.float32(0.98149496), np.float32(0.9808359), np.float32(0.97987515), np.float32(0.97871053), np.float32(0.977434), np.float32(0.9757036), np.float32(0.97168577), np.float32(0.97037214), np.float32(0.96752006), np.float32(0.96020484), np.float32(0.95748997), np.float32(0.9541271), np.float32(0.9497889), np.float32(0.9459224), np.float32(0.93826944), np.float32(0.9310434), np.float32(0.91937983), np.float32(0.9057046), np.float32(0.88058484), np.float32(0.8684662), np.float32(0.8573936), np.float32(0.84635055), np.float32(0.84070927), np.float32(0.82792205), np.float32(0.8156435), np.float32(0.76004475), np.float32(0.72597766), np.float32(0.71018964), np.float32(0.66923684), np.float32(0.6474305), np.float32(0.6438015), np.float32(0.61822957), np.float32(0.59685016), np.float32(0.56148624), np.float32(0.561918), np.float32(0.54893255), np.float32(0.53871024), np.float32(0.52416193), np.float32(0.51499265), np.float32(0.52153695), np.float32(0.51015174), np.float32(0.5440206), np.float32(0.5507814), np.float32(0.5489628), np.float32(0.5417932), np.float32(0.5746447), np.float32(0.5898287), np.float32(0.59397376), np.float32(0.5958225), np.float32(0.5970833), np.float32(0.6010656), np.float32(0.6034488), np.float32(0.6056533), np.float32(0.60389155), np.float32(0.6052412), np.float32(0.6128148), np.float32(0.60502243), np.float32(0.6100624), np.float32(0.5963517), np.float32(0.5922415), np.float32(0.58910346), np.float32(0.58392805), np.float32(0.5792159), np.float32(0.573741), np.float32(0.5726515), np.float32(0.5734617), np.float32(0.57372725), np.float32(0.57495385), np.float32(0.57769954), np.float32(0.57527614), np.float32(0.57333636), np.float32(0.5739117), np.float32(0.57543725), np.float32(0.5751726), np.float32(0.5796944), np.float32(0.5790746), np.float32(0.57759136), np.float32(0.5752319), np.float32(0.5786352), np.float32(0.5796387), np.float32(0.57848537), np.float32(0.5719315), np.float32(0.57845706), np.float32(0.58115035), np.float32(0.5750743), np.float32(0.5792218), np.float32(0.5834703), np.float32(0.5758038), np.float32(0.5720071), np.float32(0.56742746), np.float32(0.56673664), np.float32(0.5653538), np.float32(0.5619913), np.float32(0.56846917), np.float32(0.5626972), np.float32(0.5621821), np.float32(0.56255513), np.float32(0.562702), np.float32(0.5583843), np.float32(0.55543464), np.float32(0.55979383), np.float32(0.563837), np.float32(0.5665368), np.float32(0.5747612), np.float32(0.5729463), np.float32(0.5783963), np.float32(0.58947223), np.float32(0.5874673), np.float32(0.5998661), np.float32(0.6041255), np.float32(0.60632044), np.float32(0.60996735), np.float32(0.61574006), np.float32(0.62225235), np.float32(0.62157255), np.float32(0.63091415), np.float32(0.6419757), np.float32(0.64304924), np.float32(0.6466491), np.float32(0.64774394), np.float32(0.65013415), np.float32(0.65264773), np.float32(0.6548771), np.float32(0.6479699), np.float32(0.6395531), np.float32(0.6376782), np.float32(0.6367027), np.float32(0.63318706), np.float32(0.6336767), np.float32(0.63050133), np.float32(0.59928316), np.float32(0.6060262), np.float32(0.6141746), np.float32(0.6141138), np.float32(0.62490344), np.float32(0.62199867), np.float32(0.62074816), np.float32(0.627363), np.float32(0.6279748), np.float32(0.6310881), np.float32(0.61722416), np.float32(0.6141929), np.float32(0.60698324), np.float32(0.59434444), np.float32(0.59106505), np.float32(0.60262066), np.float32(0.5534578), np.float32(0.55124265), np.float32(0.54226315), np.float32(0.5258162), np.float32(0.5197303), np.float32(0.50820136), np.float32(0.50400776), np.float32(0.5062349), np.float32(0.5106707), np.float32(0.5134823), np.float32(0.4970558), np.float32(0.4900153), np.float32(0.522359), np.float32(0.5000684), np.float32(0.51987314), np.float32(0.5559073), np.float32(0.5591459), np.float32(0.5763034), np.float32(0.5714966), np.float32(0.5778853), np.float32(0.56972593), np.float32(0.5638776), np.float32(0.56831914), np.float32(0.56466097), np.float32(0.56470644), np.float32(0.5671497), np.float32(0.56163365), np.float32(0.5468394), np.float32(0.5735135), np.float32(0.5626919), np.float32(0.55270344), np.float32(0.5473177), np.float32(0.56614727), np.float32(0.5652902), np.float32(0.5528064), np.float32(0.540726), np.float32(0.5486748), np.float32(0.56772), np.float32(0.56731355), np.float32(0.6046175), np.float32(0.6198696), np.float32(0.6256311), np.float32(0.6808101), np.float32(0.7166701), np.float32(0.74636936), np.float32(0.7610703), np.float32(0.77432156), np.float32(0.7838139), np.float32(0.79628927), np.float32(0.81177723), np.float32(0.82344943), np.float32(0.8323773), np.float32(0.8413575), np.float32(0.85820353), np.float32(0.87059045), np.float32(0.881005), np.float32(0.8909198), np.float32(0.9082686), np.float32(0.9140735), np.float32(0.9240272), np.float32(0.93617946), np.float32(0.9471885), np.float32(0.95662266), np.float32(0.9644272), np.float32(0.9685532), np.float32(0.9712468), np.float32(0.9741295), np.float32(0.97529954), np.float32(0.9768826), np.float32(0.977589), np.float32(0.97816485), np.float32(0.97870046), np.float32(0.9786566), np.float32(0.97947216), np.float32(0.97798425), np.float32(0.97809315), np.float32(0.9787941), np.float32(0.97810936), np.float32(0.97840506), np.float32(0.97663385), np.float32(0.9762975), np.float32(0.97392154), np.float32(0.9733617), np.float32(0.9717153), np.float32(0.9693713), np.float32(0.96411914), np.float32(0.96166825), np.float32(0.95576024), np.float32(0.94574153), np.float32(0.93396175), np.float32(0.92556524), np.float32(0.9090533), np.float32(0.89845073), np.float32(0.88404727), np.float32(0.8583247), np.float32(0.8542714), np.float32(0.83624905), np.float32(0.80483115), np.float32(0.76360124), np.float32(0.7472511), np.float32(0.740733), np.float32(0.72636163), np.float32(0.7119013), np.float32(0.69632256), np.float32(0.6806441), np.float32(0.66086215), np.float32(0.6609256), np.float32(0.67409396), np.float32(0.65350825), np.float32(0.65936977), np.float32(0.6418123), np.float32(0.6266443), np.float32(0.61917), np.float32(0.6385395), np.float32(0.644203), np.float32(0.6487621), np.float32(0.65586627), np.float32(0.65167004), np.float32(0.66381127), np.float32(0.66327375), np.float32(0.6464037), np.float32(0.6389134), np.float32(0.63561934), np.float32(0.5987169), np.float32(0.5934011), np.float32(0.5889368), np.float32(0.5455217), np.float32(0.5523731), np.float32(0.55745), np.float32(0.54226506), np.float32(0.5327753), np.float32(0.54060626), np.float32(0.54869497), np.float32(0.5391137), np.float32(0.5616669), np.float32(0.59257716), np.float32(0.61026716), np.float32(0.6398728), np.float32(0.68846065), np.float32(0.71594435), np.float32(0.74219584), np.float32(0.7746917), np.float32(0.7939744), np.float32(0.80667233), np.float32(0.8350636), np.float32(0.8488164), np.float32(0.8653017), np.float32(0.87510335), np.float32(0.878319), np.float32(0.89400756), np.float32(0.90536827), np.float32(0.91746026), np.float32(0.9270492), np.float32(0.9432348), np.float32(0.95417875), np.float32(0.960222), np.float32(0.9667949), np.float32(0.97097856), np.float32(0.9729163), np.float32(0.9748557), np.float32(0.9783358), np.float32(0.9794813), np.float32(0.97922075), np.float32(0.9787265), np.float32(0.98020256), np.float32(0.9802074), np.float32(0.9795513), np.float32(0.97976446), np.float32(0.9785362), np.float32(0.9781551), np.float32(0.9773999), np.float32(0.977212), np.float32(0.9758666), np.float32(0.977004), np.float32(0.976989), np.float32(0.9777827), np.float32(0.9777239), np.float32(0.97826254), np.float32(0.97814), np.float32(0.977463), np.float32(0.97865397), np.float32(0.97857684), np.float32(0.9789017), np.float32(0.97890556), np.float32(0.9788448), np.float32(0.97843575), np.float32(0.9784977), np.float32(0.9786613), np.float32(0.97782296), np.float32(0.97761965), np.float32(0.9786526), np.float32(0.9785705), np.float32(0.9776039), np.float32(0.9778828), np.float32(0.9775933), np.float32(0.978125), np.float32(0.97787344), np.float32(0.97865945), np.float32(0.97878677), np.float32(0.97934365), np.float32(0.97971994), np.float32(0.97974443), np.float32(0.980909), np.float32(0.9808427), np.float32(0.9804134), np.float32(0.98058003), np.float32(0.98127085), np.float32(0.9807483), np.float32(0.98004675), np.float32(0.979901), np.float32(0.97943056), np.float32(0.9788714), np.float32(0.97800964), np.float32(0.97717047), np.float32(0.97592056), np.float32(0.9756504), np.float32(0.97490406), np.float32(0.972514), np.float32(0.97110164), np.float32(0.9702783), np.float32(0.96997875), np.float32(0.96626854), np.float32(0.9661538), np.float32(0.9670223), np.float32(0.96510637), np.float32(0.9658107), np.float32(0.9623296), np.float32(0.96452665), np.float32(0.9678844), np.float32(0.969993), np.float32(0.97139275), np.float32(0.97264445), np.float32(0.97337705), np.float32(0.973265), np.float32(0.97340345), np.float32(0.9745105), np.float32(0.9742596), np.float32(0.97414726), np.float32(0.9748266), np.float32(0.97634196), np.float32(0.9764376), np.float32(0.9764448), np.float32(0.9769538), np.float32(0.97685117), np.float32(0.9784143), np.float32(0.9791899), np.float32(0.97954047), np.float32(0.97931194), np.float32(0.9800802), np.float32(0.9795512), np.float32(0.98033464), np.float32(0.9801072), np.float32(0.980191), np.float32(0.9805069), np.float32(0.97954), np.float32(0.9797345), np.float32(0.9791039), np.float32(0.979587), np.float32(0.9794692), np.float32(0.9780241), np.float32(0.97884107), np.float32(0.9786685), np.float32(0.97828305), np.float32(0.9782745), np.float32(0.97840434), np.float32(0.97799736), np.float32(0.9771831), np.float32(0.97733593), np.float32(0.97552115), np.float32(0.9760184), np.float32(0.97651696), np.float32(0.97705007), np.float32(0.97741914), np.float32(0.9767323), np.float32(0.97659487), np.float32(0.9781325), np.float32(0.9785225), np.float32(0.9793129), np.float32(0.97911924), np.float32(0.9786178), np.float32(0.97888386), np.float32(0.98004365), np.float32(0.97893286), np.float32(0.98025674), np.float32(0.980441), np.float32(0.98025125), np.float32(0.98021966), np.float32(0.9804884), np.float32(0.9801301), np.float32(0.9798487), np.float32(0.9802388), np.float32(0.97936785), np.float32(0.97960794), np.float32(0.97889847), np.float32(0.9799049), np.float32(0.9800813), np.float32(0.9790684), np.float32(0.9797734), np.float32(0.9798244), np.float32(0.9795147), np.float32(0.9797163), np.float32(0.97921556), np.float32(0.97943866), np.float32(0.97935987), np.float32(0.97927207), np.float32(0.9784062), np.float32(0.97786844), np.float32(0.9778806), np.float32(0.9766689), np.float32(0.9754015), np.float32(0.9741732), np.float32(0.97111547), np.float32(0.9691896), np.float32(0.9678385), np.float32(0.9656685), np.float32(0.96201015), np.float32(0.9567855), np.float32(0.9588482), np.float32(0.9553864), np.float32(0.95499074), np.float32(0.9550788), np.float32(0.954853), np.float32(0.9543313), np.float32(0.9538462), np.float32(0.9523336), np.float32(0.9519861), np.float32(0.9529312), np.float32(0.9511441), np.float32(0.94967204), np.float32(0.9416274), np.float32(0.93552566), np.float32(0.931797), np.float32(0.9314647), np.float32(0.93351203), np.float32(0.93146026), np.float32(0.9334472), np.float32(0.93141276), np.float32(0.92809826), np.float32(0.9261338), np.float32(0.9240058), np.float32(0.9269759), np.float32(0.9247858), np.float32(0.92465305), np.float32(0.93356425), np.float32(0.9389476), np.float32(0.9476677), np.float32(0.9527572), np.float32(0.95862883), np.float32(0.9622655), np.float32(0.96577907), np.float32(0.9695794), np.float32(0.9725458), np.float32(0.97524136), np.float32(0.9771477), np.float32(0.97864324), np.float32(0.978587), np.float32(0.97933185), np.float32(0.9791676), np.float32(0.9797291), np.float32(0.9801499), np.float32(0.9799702), np.float32(0.97991574), np.float32(0.980742), np.float32(0.98075014), np.float32(0.9810668), np.float32(0.981406), np.float32(0.98210365), np.float32(0.98146963), np.float32(0.98098034), np.float32(0.9816989), np.float32(0.9810672), np.float32(0.98014235), np.float32(0.9789989), np.float32(0.9789336), np.float32(0.97851264), np.float32(0.97657233), np.float32(0.9744347), np.float32(0.9744946), np.float32(0.9725645), np.float32(0.97300446), np.float32(0.97386134), np.float32(0.9723865), np.float32(0.97243744), np.float32(0.97129685), np.float32(0.9713712), np.float32(0.9684259), np.float32(0.96831816), np.float32(0.9714774), np.float32(0.97278374), np.float32(0.9718418), np.float32(0.97218114), np.float32(0.973751), np.float32(0.97452646), np.float32(0.9727463), np.float32(0.9759144), np.float32(0.97664195), np.float32(0.97694063), np.float32(0.97818065), np.float32(0.97828066), np.float32(0.97773474), np.float32(0.9786003), np.float32(0.9792532), np.float32(0.9793093), np.float32(0.98025507), np.float32(0.98018104), np.float32(0.9809003), np.float32(0.98073304), np.float32(0.9809219), np.float32(0.9806985), np.float32(0.9813261), np.float32(0.98158574), np.float32(0.98117447), np.float32(0.98013055), np.float32(0.97860646), np.float32(0.977777), np.float32(0.97549176), np.float32(0.9728362), np.float32(0.9725051), np.float32(0.9702737), np.float32(0.97181344), np.float32(0.9725838), np.float32(0.9707709), np.float32(0.9725114), np.float32(0.9721824), np.float32(0.96766675), np.float32(0.9675006), np.float32(0.96368986), np.float32(0.9626396), np.float32(0.9663117), np.float32(0.96574), np.float32(0.9676064), np.float32(0.9677316), np.float32(0.9648623), np.float32(0.9658512), np.float32(0.9634079), np.float32(0.9635048), np.float32(0.9628004), np.float32(0.96250266), np.float32(0.9633097), np.float32(0.9665345), np.float32(0.9680092), np.float32(0.96876657), np.float32(0.9719049), np.float32(0.973075), np.float32(0.9734664), np.float32(0.9760711), np.float32(0.97503394), np.float32(0.9755018), np.float32(0.9753152), np.float32(0.9756217), np.float32(0.9776732), np.float32(0.9777249), np.float32(0.9776195), np.float32(0.97710097), np.float32(0.97739875), np.float32(0.97702616), np.float32(0.9762982), np.float32(0.9749034), np.float32(0.97663987), np.float32(0.9767791), np.float32(0.9746381), np.float32(0.9749014), np.float32(0.9746947), np.float32(0.97173285), np.float32(0.97322017), np.float32(0.9736525), np.float32(0.9705433), np.float32(0.97196025), np.float32(0.9720597), np.float32(0.9721611), np.float32(0.97115976), np.float32(0.969934), np.float32(0.9711874), np.float32(0.97241175), np.float32(0.9724735), np.float32(0.9721306), np.float32(0.97145575), np.float32(0.9699924), np.float32(0.9712612), np.float32(0.9718745), np.float32(0.972659), np.float32(0.9745111), np.float32(0.9753956), np.float32(0.9765228), np.float32(0.97797555), np.float32(0.97799635), np.float32(0.97864074), np.float32(0.9801363), np.float32(0.9801161), np.float32(0.9799559), np.float32(0.9803083), np.float32(0.9794566), np.float32(0.9805485), np.float32(0.98053646), np.float32(0.98060006), np.float32(0.9806176), np.float32(0.9800985), np.float32(0.9800468), np.float32(0.9805875), np.float32(0.98086596), np.float32(0.9807794), np.float32(0.9808429), np.float32(0.979832), np.float32(0.97957724), np.float32(0.97985816), np.float32(0.97892123), np.float32(0.97890294), np.float32(0.97941315), np.float32(0.9790108), np.float32(0.9783077), np.float32(0.9779011), np.float32(0.9775328), np.float32(0.97762007), np.float32(0.9766576), np.float32(0.9751374), np.float32(0.975493), np.float32(0.9736607), np.float32(0.97301346), np.float32(0.9731819), np.float32(0.9735281), np.float32(0.9748034), np.float32(0.9751061), np.float32(0.97492117), np.float32(0.9768137), np.float32(0.9770782), np.float32(0.9774005), np.float32(0.97934234), np.float32(0.9806527), np.float32(0.9818703), np.float32(0.98211795), np.float32(0.9825883), np.float32(0.98230386), np.float32(0.9818833), np.float32(0.9816051), np.float32(0.980467), np.float32(0.9803941), np.float32(0.9795743), np.float32(0.9795369), np.float32(0.97982395), np.float32(0.9784627), np.float32(0.9787698), np.float32(0.9786315), np.float32(0.97792894), np.float32(0.9773234), np.float32(0.97698224), np.float32(0.9775288), np.float32(0.977892), np.float32(0.9784781), np.float32(0.9787622), np.float32(0.978737), np.float32(0.97876817), np.float32(0.9795456), np.float32(0.9785443), np.float32(0.9787958), np.float32(0.97775936), np.float32(0.97928953), np.float32(0.979424), np.float32(0.9798717), np.float32(0.98041576), np.float32(0.98053104), np.float32(0.97995615), np.float32(0.9804895), np.float32(0.9815107), np.float32(0.9819295), np.float32(0.9827276), np.float32(0.9826995), np.float32(0.98254895), np.float32(0.98353124), np.float32(0.9837996), np.float32(0.98292035), np.float32(0.98284334), np.float32(0.98194045), np.float32(0.9813044), np.float32(0.9809518), np.float32(0.97987866), np.float32(0.97925305), np.float32(0.97802895), np.float32(0.97704655), np.float32(0.97774386), np.float32(0.9766124), np.float32(0.97515136), np.float32(0.9732511), np.float32(0.97324073), np.float32(0.97182816), np.float32(0.9713879), np.float32(0.97282207), np.float32(0.9733306), np.float32(0.9729723), np.float32(0.9703419), np.float32(0.97009563), np.float32(0.96775293), np.float32(0.96499467), np.float32(0.96632195), np.float32(0.9685177), np.float32(0.96821207), np.float32(0.9662782), np.float32(0.9661239), np.float32(0.9645219), np.float32(0.96688634), np.float32(0.96837246), np.float32(0.96883416), np.float32(0.9689061), np.float32(0.9726193), np.float32(0.9735907), np.float32(0.97517395), np.float32(0.9736621), np.float32(0.976541), np.float32(0.97575355), np.float32(0.9772792), np.float32(0.9753057), np.float32(0.9738124), np.float32(0.9733513), np.float32(0.972326), np.float32(0.9700402), np.float32(0.967455), np.float32(0.965313), np.float32(0.966464), np.float32(0.96501535), np.float32(0.9638636), np.float32(0.963411), np.float32(0.9635402), np.float32(0.9638684), np.float32(0.96513146), np.float32(0.96290755), np.float32(0.9644398), np.float32(0.9650645), np.float32(0.96635693), np.float32(0.96706766), np.float32(0.9686829), np.float32(0.9715442), np.float32(0.97197884), np.float32(0.9741576), np.float32(0.9731742), np.float32(0.97033215), np.float32(0.9700722), np.float32(0.9714353), np.float32(0.97078896), np.float32(0.9681806), np.float32(0.9663076), np.float32(0.96625316), np.float32(0.96606714), np.float32(0.96657217), np.float32(0.97007006), np.float32(0.9721286), np.float32(0.9730777), np.float32(0.9754612), np.float32(0.9773227), np.float32(0.97815156), np.float32(0.9791519), np.float32(0.97904795), np.float32(0.9796752), np.float32(0.97935474), np.float32(0.9795442), np.float32(0.97905535), np.float32(0.9793682), np.float32(0.97847456), np.float32(0.97531664), np.float32(0.97639513), np.float32(0.97624993), np.float32(0.9762814), np.float32(0.9765154), np.float32(0.97339094), np.float32(0.9746991), np.float32(0.9730224), np.float32(0.97377056), np.float32(0.97281206), np.float32(0.9720508), np.float32(0.9697244), np.float32(0.9713714), np.float32(0.97004414), np.float32(0.9719257), np.float32(0.97179776), np.float32(0.9701689), np.float32(0.9723857), np.float32(0.9734062), np.float32(0.9731073), np.float32(0.9705237), np.float32(0.9682474), np.float32(0.9665562), np.float32(0.9640477), np.float32(0.9618443), np.float32(0.96536535), np.float32(0.9665336), np.float32(0.96786624), np.float32(0.96543145), np.float32(0.90566254), np.float32(0.9599788), np.float32(0.980507), np.float32(0.9797697), np.float32(0.9791677), np.float32(0.9793027), np.float32(0.97972095), np.float32(0.97894967), np.float32(0.9792163), np.float32(0.9796562), np.float32(0.97940654), np.float32(0.98043597), np.float32(0.97981524), np.float32(0.98123527), np.float32(0.98023707), np.float32(0.9810433), np.float32(0.98149157), np.float32(0.9808688), np.float32(0.98161834), np.float32(0.98190993), np.float32(0.9821311), np.float32(0.9817594), np.float32(0.9803821), np.float32(0.98171693), np.float32(0.98071426), np.float32(0.98045313), np.float32(0.9803349), np.float32(0.97957855), np.float32(0.9799043), np.float32(0.98020166), np.float32(0.9797734), np.float32(0.98056304), np.float32(0.9816508), np.float32(0.9811582), np.float32(0.9814571), np.float32(0.98207885), np.float32(0.9825283), np.float32(0.9812547), np.float32(0.98262846), np.float32(0.98323905), np.float32(0.9828765), np.float32(0.9819718), np.float32(0.9810783), np.float32(0.9810097), np.float32(0.98005277), np.float32(0.97920346), np.float32(0.9806862), np.float32(0.9796704), np.float32(0.9792869), np.float32(0.9786798), np.float32(0.9778757), np.float32(0.9761261), np.float32(0.97621775), np.float32(0.9752921), np.float32(0.97503656), np.float32(0.97453964), np.float32(0.9743249), np.float32(0.97460437), np.float32(0.97468615), np.float32(0.97563326), np.float32(0.9743052), np.float32(0.97684526), np.float32(0.9768539), np.float32(0.9779338), np.float32(0.9779319), np.float32(0.9788987), np.float32(0.97959775), np.float32(0.9792636), np.float32(0.97808576), np.float32(0.97833186), np.float32(0.9783587), np.float32(0.9793131), np.float32(0.98070747), np.float32(0.97986126), np.float32(0.9809544), np.float32(0.98207605), np.float32(0.9825142), np.float32(0.98295456), np.float32(0.98306054), np.float32(0.9826518), np.float32(0.98318994), np.float32(0.9834864), np.float32(0.98387825), np.float32(0.9832562), np.float32(0.9831042), np.float32(0.9834974), np.float32(0.9823874), np.float32(0.9808756), np.float32(0.97975886), np.float32(0.9776728), np.float32(0.97600967), np.float32(0.9766524), np.float32(0.9766376), np.float32(0.97750676), np.float32(0.97544587), np.float32(0.9763383), np.float32(0.97574973), np.float32(0.97680265), np.float32(0.9779182), np.float32(0.9777735), np.float32(0.97871566), np.float32(0.9784889), np.float32(0.9780165), np.float32(0.9789106), np.float32(0.979803), np.float32(0.9791677), np.float32(0.9780451), np.float32(0.97766113), np.float32(0.9768332), np.float32(0.9759529), np.float32(0.97657484), np.float32(0.9746098), np.float32(0.9755844), np.float32(0.9762056), np.float32(0.9757774), np.float32(0.9757592), np.float32(0.9758877), np.float32(0.97739136), np.float32(0.97706884), np.float32(0.9759601), np.float32(0.97687143), np.float32(0.9777348), np.float32(0.976548), np.float32(0.9769975), np.float32(0.97314894), np.float32(0.97168237), np.float32(0.97085863), np.float32(0.9701644), np.float32(0.970502), np.float32(0.97004515), np.float32(0.9702111), np.float32(0.9711386), np.float32(0.9713099), np.float32(0.9714167), np.float32(0.96891207), np.float32(0.9677536), np.float32(0.96933156), np.float32(0.96699977), np.float32(0.96478534), np.float32(0.9610321), np.float32(0.9579361), np.float32(0.9588606), np.float32(0.96022236), np.float32(0.9581269), np.float32(0.9572977), np.float32(0.9557735), np.float32(0.95284355), np.float32(0.95605814), np.float32(0.95972633), np.float32(0.96304184), np.float32(0.96525395), np.float32(0.9635849), np.float32(0.9650586), np.float32(0.9626333), np.float32(0.960868), np.float32(0.9608615), np.float32(0.9625818), np.float32(0.9607423), np.float32(0.96689826), np.float32(0.96972847), np.float32(0.9696658), np.float32(0.971538), np.float32(0.9737897), np.float32(0.9735119), np.float32(0.97407824), np.float32(0.9743895), np.float32(0.97536904), np.float32(0.97545063), np.float32(0.97477484), np.float32(0.9739197), np.float32(0.97189087), np.float32(0.9720194), np.float32(0.9714612), np.float32(0.97093505), np.float32(0.96978724), np.float32(0.969763), np.float32(0.9670068), np.float32(0.96473444), np.float32(0.9631207), np.float32(0.9608458), np.float32(0.9584816), np.float32(0.9568121), np.float32(0.957547), np.float32(0.9609905), np.float32(0.96076494), np.float32(0.9590853), np.float32(0.95758224), np.float32(0.9596452), np.float32(0.96129817), np.float32(0.96351826), np.float32(0.96573615), np.float32(0.96716815), np.float32(0.9715735), np.float32(0.97249323), np.float32(0.9757141), np.float32(0.97790444), np.float32(0.9795386), np.float32(0.9798211), np.float32(0.97958714), np.float32(0.9806496), np.float32(0.9810962), np.float32(0.9807567), np.float32(0.98161215), np.float32(0.9810338), np.float32(0.98115885), np.float32(0.9809956), np.float32(0.9816793), np.float32(0.9817871), np.float32(0.98281753), np.float32(0.9824284), np.float32(0.9826545), np.float32(0.9825441), np.float32(0.9821347), np.float32(0.9815865), np.float32(0.98133975), np.float32(0.9812739), np.float32(0.98081976), np.float32(0.98026836), np.float32(0.98001766), np.float32(0.9798902), np.float32(0.97969246), np.float32(0.9785209), np.float32(0.9777175), np.float32(0.9767327), np.float32(0.97636026), np.float32(0.9773177), np.float32(0.97589713), np.float32(0.97452265), np.float32(0.9751099), np.float32(0.97424465), np.float32(0.9736153), np.float32(0.975551), np.float32(0.9737048), np.float32(0.9733576), np.float32(0.97523946), np.float32(0.9737775), np.float32(0.9749961), np.float32(0.97606796), np.float32(0.97616005), np.float32(0.97669935), np.float32(0.97624165), np.float32(0.975394), np.float32(0.9758842), np.float32(0.97461754), np.float32(0.97434604), np.float32(0.9755927), np.float32(0.97560954), np.float32(0.9766783), np.float32(0.97696996), np.float32(0.97595066), np.float32(0.9774908), np.float32(0.9782819), np.float32(0.977971), np.float32(0.97669536), np.float32(0.9777459), np.float32(0.97632617), np.float32(0.9763802), np.float32(0.9775839), np.float32(0.97578657), np.float32(0.9749758), np.float32(0.9758444), np.float32(0.97581315), np.float32(0.9751174), np.float32(0.97642493), np.float32(0.9770001), np.float32(0.97742736), np.float32(0.9770315), np.float32(0.9775159), np.float32(0.97613394), np.float32(0.97561014), np.float32(0.9734649), np.float32(0.97124726), np.float32(0.96840984), np.float32(0.9693633), np.float32(0.9661835), np.float32(0.964423), np.float32(0.96248454), np.float32(0.9639216), np.float32(0.96433485), np.float32(0.9656555), np.float32(0.966556), np.float32(0.9669836), np.float32(0.96477705), np.float32(0.9625915), np.float32(0.95965576), np.float32(0.95724654), np.float32(0.9570624), np.float32(0.9559909), np.float32(0.9541376), np.float32(0.9525878), np.float32(0.9573344), np.float32(0.9617992), np.float32(0.9602961), np.float32(0.96211064), np.float32(0.96173054), np.float32(0.96284544), np.float32(0.9651357), np.float32(0.96536046), np.float32(0.9701348), np.float32(0.971667), np.float32(0.97324646), np.float32(0.9745686), np.float32(0.9762853), np.float32(0.9753891), np.float32(0.9754724), np.float32(0.97654474), np.float32(0.9768534), np.float32(0.9763007), np.float32(0.97645205), np.float32(0.9755019), np.float32(0.9765795), np.float32(0.97732055), np.float32(0.97738063), np.float32(0.97703004), np.float32(0.9758208), np.float32(0.97601616), np.float32(0.97691953), np.float32(0.97625196), np.float32(0.9769101), np.float32(0.97688454), np.float32(0.97694516), np.float32(0.9777154), np.float32(0.9776058), np.float32(0.97841555), np.float32(0.97876716), np.float32(0.97907466), np.float32(0.9788411), np.float32(0.97969246), np.float32(0.98003834), np.float32(0.97990215), np.float32(0.979916), np.float32(0.9801634), np.float32(0.97997713), np.float32(0.98017097), np.float32(0.9795792), np.float32(0.98030204), np.float32(0.98029584), np.float32(0.98051476), np.float32(0.9798202), np.float32(0.9792916), np.float32(0.979117), np.float32(0.97863674), np.float32(0.97887975), np.float32(0.97904897), np.float32(0.97856987), np.float32(0.9780425), np.float32(0.9771708), np.float32(0.97581017), np.float32(0.97418094), np.float32(0.97055805), np.float32(0.9674247), np.float32(0.9681179), np.float32(0.96384335), np.float32(0.96068555), np.float32(0.96146685), np.float32(0.96232617), np.float32(0.9632701), np.float32(0.9628009), np.float32(0.96549404), np.float32(0.9660573), np.float32(0.9652101), np.float32(0.97126985), np.float32(0.9732001), np.float32(0.9731907), np.float32(0.9737464), np.float32(0.97413754), np.float32(0.97350013), np.float32(0.9750714), np.float32(0.97539335), np.float32(0.9763238), np.float32(0.97551185), np.float32(0.975993), np.float32(0.9767743), np.float32(0.9780483), np.float32(0.9783149), np.float32(0.97824585), np.float32(0.9779795), np.float32(0.97811425), np.float32(0.97852534), np.float32(0.97850204), np.float32(0.97884506), np.float32(0.9794413), np.float32(0.97961813), np.float32(0.9795824), np.float32(0.9795766), np.float32(0.9802335), np.float32(0.9804616), np.float32(0.9806779), np.float32(0.98028815), np.float32(0.98013777), np.float32(0.98039174), np.float32(0.9798086), np.float32(0.9799564), np.float32(0.98056304), np.float32(0.9805891), np.float32(0.980314), np.float32(0.979813), np.float32(0.9790942), np.float32(0.97952944), np.float32(0.9791158), np.float32(0.97965235), np.float32(0.9796466), np.float32(0.9795542), np.float32(0.9794629), np.float32(0.9792508), np.float32(0.97923636), np.float32(0.9795737), np.float32(0.9796127), np.float32(0.9790581), np.float32(0.97923917), np.float32(0.9789605), np.float32(0.97946256), np.float32(0.98029983), np.float32(0.9804664), np.float32(0.9802239), np.float32(0.9803634), np.float32(0.9810441), np.float32(0.98028594), np.float32(0.9811695), np.float32(0.9820566), np.float32(0.9815869), np.float32(0.9818439), np.float32(0.98170125), np.float32(0.98129684), np.float32(0.98032707), np.float32(0.9809518), np.float32(0.9815823), np.float32(0.9816851), np.float32(0.9819546), np.float32(0.98187995), np.float32(0.98183167), np.float32(0.98225963), np.float32(0.98213416), np.float32(0.9818987), np.float32(0.9818996), np.float32(0.9813836), np.float32(0.9809899), np.float32(0.98058677), np.float32(0.98000425), np.float32(0.97972655), np.float32(0.9800915), np.float32(0.97928214), np.float32(0.97887677), np.float32(0.9791322), np.float32(0.9789981), np.float32(0.97838515), np.float32(0.97717583), np.float32(0.9775115), np.float32(0.9789184), np.float32(0.9784328), np.float32(0.97811335), np.float32(0.97953904), np.float32(0.97957736), np.float32(0.97993684), np.float32(0.9797677), np.float32(0.9786548), np.float32(0.9784768), np.float32(0.9792412), np.float32(0.9796159), np.float32(0.9808171), np.float32(0.98135614), np.float32(0.98160166), np.float32(0.9820274), np.float32(0.9826403), np.float32(0.98294705), np.float32(0.98377246), np.float32(0.98483765), np.float32(0.98490936), np.float32(0.9848224), np.float32(0.98485607), np.float32(0.9851763), np.float32(0.985159), np.float32(0.9853139), np.float32(0.98571545), np.float32(0.9859423), np.float32(0.9859483), np.float32(0.9866159), np.float32(0.9862428), np.float32(0.9864179), np.float32(0.9856877), np.float32(0.9857662), np.float32(0.98599744), np.float32(0.986201), np.float32(0.985837), np.float32(0.98603314), np.float32(0.98596966), np.float32(0.985938), np.float32(0.9861878), np.float32(0.98607695), np.float32(0.9857497), np.float32(0.98578763), np.float32(0.9855517), np.float32(0.98560864), np.float32(0.9857066), np.float32(0.98550665), np.float32(0.985753), np.float32(0.986035), np.float32(0.98590964), np.float32(0.98619217), np.float32(0.9860449), np.float32(0.98644847), np.float32(0.9865868), np.float32(0.9863231), np.float32(0.9864471), np.float32(0.98654836), np.float32(0.9864335), np.float32(0.98621386), np.float32(0.9859677), np.float32(0.98529345), np.float32(0.9852793), np.float32(0.98500824), np.float32(0.98478705), np.float32(0.9844326), np.float32(0.98401004), np.float32(0.98345953), np.float32(0.9830536), np.float32(0.98321944), np.float32(0.9829297), np.float32(0.9829297), np.float32(0.98217636), np.float32(0.9815476), np.float32(0.97982496), np.float32(0.9792976), np.float32(0.97894776), np.float32(0.9765687), np.float32(0.97563213), np.float32(0.9713897), np.float32(0.9674326), np.float32(0.9546465), np.float32(0.9394852), np.float32(0.9258014), np.float32(0.9132573), np.float32(0.90393645), np.float32(0.89288497), np.float32(0.8856763), np.float32(0.87999743), np.float32(0.88692796), np.float32(0.881088), np.float32(0.8632272), np.float32(0.8535988), np.float32(0.8349089), np.float32(0.8238494), np.float32(0.82416004), np.float32(0.82137007), np.float32(0.8045482), np.float32(0.80227375), np.float32(0.8130613), np.float32(0.7995002), np.float32(0.7951634), np.float32(0.7710587), np.float32(0.7761471), np.float32(0.7725357), np.float32(0.80249435), np.float32(0.7936753), np.float32(0.7989683), np.float32(0.836288), np.float32(0.7885273), np.float32(0.79562783), np.float32(0.79761595), np.float32(0.76817375), np.float32(0.7087901), np.float32(0.7221302), np.float32(0.68929666), np.float32(0.625739), np.float32(0.57804865), np.float32(0.5161895), np.float32(0.47572234), np.float32(0.42250267), np.float32(0.35095516), np.float32(0.30832922), np.float32(0.33539772), np.float32(0.24643141), np.float32(0.23531441), np.float32(0.22179967), np.float32(0.22137101), np.float32(0.2042453), np.float32(0.18237525), np.float32(0.18533653), np.float32(0.18303788), np.float32(0.17678426), np.float32(0.18536656), np.float32(0.19060557), np.float32(0.16441673), np.float32(0.19123547), np.float32(0.19649528), np.float32(0.205379), np.float32(0.20814748), np.float32(0.3417953), np.float32(0.40225634), np.float32(0.40976262), np.float32(0.3629408), np.float32(0.37324157), np.float32(0.2790906), np.float32(0.2381641), np.float32(0.20202807), np.float32(0.18763252), np.float32(0.18092455), np.float32(0.20764494), np.float32(0.21432593), np.float32(0.23010087), np.float32(0.19825943), np.float32(0.18641457), np.float32(0.14324638), np.float32(0.110822745), np.float32(0.089702286), np.float32(0.083816275), np.float32(0.09318199), np.float32(0.10326435), np.float32(0.12481963), np.float32(0.14211988), np.float32(0.12884572), np.float32(0.1076709), np.float32(0.10101412), np.float32(0.10600829), np.float32(0.12335097), np.float32(0.123949476), np.float32(0.13351046), np.float32(0.14324012), np.float32(0.16303393), np.float32(0.1899969), np.float32(0.2316761), np.float32(0.2431258), np.float32(0.23935108), np.float32(0.24252416), np.float32(0.26390523), np.float32(0.28399894), np.float32(0.31288224), np.float32(0.307528), np.float32(0.353844), np.float32(0.3876849), np.float32(0.36274794), np.float32(0.3267668), np.float32(0.31179652), np.float32(0.32569435), np.float32(0.3572829), np.float32(0.38826868), np.float32(0.42115343), np.float32(0.40720356), np.float32(0.4023821), np.float32(0.38324404), np.float32(0.35100707), np.float32(0.3544451), np.float32(0.31205884), np.float32(0.30795383), np.float32(0.26681262), np.float32(0.2533846), np.float32(0.2557418), np.float32(0.2431607), np.float32(0.24611303), np.float32(0.21839234), np.float32(0.20148842), np.float32(0.18461163), np.float32(0.18005097), np.float32(0.152356), np.float32(0.12919499), np.float32(0.1198882), np.float32(0.090270124), np.float32(0.07738405), np.float32(0.06196165), np.float32(0.05529214), np.float32(0.058995813), np.float32(0.056800477), np.float32(0.05675631), np.float32(0.055927657), np.float32(0.04464457), np.float32(0.046461865), np.float32(0.04547507), np.float32(0.04029612), np.float32(0.04137384), np.float32(0.044072125), np.float32(0.04747806), np.float32(0.049886636), np.float32(0.05043457), np.float32(0.05411068), np.float32(0.04715829), np.float32(0.043285962), np.float32(0.03992141), np.float32(0.042038973), np.float32(0.045795083), np.float32(0.046209857), np.float32(0.059203118), np.float32(0.06043679), np.float32(0.07944031), np.float32(0.083073586), np.float32(0.085737325), np.float32(0.09633581), np.float32(0.10025624), np.float32(0.10428519), np.float32(0.10114189), np.float32(0.109905355), np.float32(0.141234), np.float32(0.14093617), np.float32(0.15491484), np.float32(0.15430486), np.float32(0.16991164), np.float32(0.17007963), np.float32(0.20315236), np.float32(0.20361798), np.float32(0.23834196), np.float32(0.25163594), np.float32(0.25792012), np.float32(0.2729725), np.float32(0.33376175), np.float32(0.39133936), np.float32(0.3777509), np.float32(0.40767416), np.float32(0.40062407), np.float32(0.38532338), np.float32(0.39116812), np.float32(0.44056162), np.float32(0.4896534), np.float32(0.50390846), np.float32(0.54851884), np.float32(0.5758879), np.float32(0.5995069), np.float32(0.672269), np.float32(0.74714863), np.float32(0.8148926), np.float32(0.8503644), np.float32(0.8797064), np.float32(0.9024665), np.float32(0.91292703), np.float32(0.92966056), np.float32(0.94288677), np.float32(0.9466442), np.float32(0.9477383), np.float32(0.9514982), np.float32(0.9590821), np.float32(0.96263653), np.float32(0.9679386), np.float32(0.97127366), np.float32(0.9716845), np.float32(0.97521055), np.float32(0.97790545), np.float32(0.9776148), np.float32(0.9770981), np.float32(0.9768793), np.float32(0.975969), np.float32(0.97662723), np.float32(0.9752706), np.float32(0.9737241), np.float32(0.96975714), np.float32(0.9683497), np.float32(0.9678192), np.float32(0.9647021), np.float32(0.96138245), np.float32(0.96469474), np.float32(0.9653068), np.float32(0.96781844), np.float32(0.96954703), np.float32(0.9719927), np.float32(0.971751), np.float32(0.9740821), np.float32(0.97429717), np.float32(0.9760938), np.float32(0.97548896), np.float32(0.9771186), np.float32(0.9769628), np.float32(0.97768116), np.float32(0.9777303), np.float32(0.9778742), np.float32(0.97890854), np.float32(0.97858423), np.float32(0.9789205), np.float32(0.9793748), np.float32(0.97936624), np.float32(0.97908396), np.float32(0.9787379), np.float32(0.9787159), np.float32(0.97818995), np.float32(0.9773432), np.float32(0.97681195), np.float32(0.97781026), np.float32(0.97732246), np.float32(0.97638845), np.float32(0.9742863), np.float32(0.9726571), np.float32(0.97166055), np.float32(0.9722074), np.float32(0.9712459), np.float32(0.9711079), np.float32(0.9717344), np.float32(0.9713254), np.float32(0.96996385), np.float32(0.9705833), np.float32(0.9691222), np.float32(0.9690935), np.float32(0.96670693), np.float32(0.96799827), np.float32(0.9663054), np.float32(0.967513), np.float32(0.96633285), np.float32(0.9627417), np.float32(0.96129644), np.float32(0.9587387), np.float32(0.9603337), np.float32(0.9581859), np.float32(0.9579027), np.float32(0.95790875), np.float32(0.958439), np.float32(0.9568118), np.float32(0.9561489), np.float32(0.95645666), np.float32(0.95317453), np.float32(0.9470914), np.float32(0.9414498), np.float32(0.9398212), np.float32(0.92997843), np.float32(0.9198351), np.float32(0.91198397), np.float32(0.89273256), np.float32(0.8727591), np.float32(0.84464425), np.float32(0.82034993), np.float32(0.8046193), np.float32(0.7700343), np.float32(0.7465754), np.float32(0.7301499), np.float32(0.70799536), np.float32(0.6920538), np.float32(0.6870329), np.float32(0.6644438), np.float32(0.63735974), np.float32(0.6015635), np.float32(0.60849726), np.float32(0.5777307), np.float32(0.5549562), np.float32(0.52073246), np.float32(0.5103505), np.float32(0.48702136), np.float32(0.47012982), np.float32(0.4681084), np.float32(0.4660581), np.float32(0.4417853), np.float32(0.45260373), np.float32(0.47141382), np.float32(0.46196926), np.float32(0.46838623), np.float32(0.4895714), np.float32(0.5315435), np.float32(0.5494253), np.float32(0.5700025), np.float32(0.60973036), np.float32(0.64597785), np.float32(0.67760444), np.float32(0.72285527), np.float32(0.7529318), np.float32(0.78924173), np.float32(0.8368295), np.float32(0.8650281), np.float32(0.87485933), np.float32(0.903769), np.float32(0.91491586), np.float32(0.9332488), np.float32(0.94678396), np.float32(0.94824827), np.float32(0.95353794), np.float32(0.95785207), np.float32(0.96082044), np.float32(0.96406096), np.float32(0.9696073), np.float32(0.97082716), np.float32(0.9706636), np.float32(0.9716123), np.float32(0.97358096), np.float32(0.97620183), np.float32(0.976711), np.float32(0.9770872), np.float32(0.9784816), np.float32(0.9790628), np.float32(0.979621), np.float32(0.9804467), np.float32(0.98104125), np.float32(0.9804782), np.float32(0.9814966), np.float32(0.98098755), np.float32(0.9812517), np.float32(0.9807631), np.float32(0.9816202), np.float32(0.98090494), np.float32(0.9814741), np.float32(0.9816605), np.float32(0.9816378), np.float32(0.9812274), np.float32(0.98008484), np.float32(0.9785951), np.float32(0.97808844), np.float32(0.9774563), np.float32(0.9765198), np.float32(0.97563124), np.float32(0.9749443), np.float32(0.9753059), np.float32(0.015336728)], 'MSKTLGSGACGEVKLAFERKTCKKVAIKIISKRKFAIGSARETDPALNVETEIEILKKLNHPCIIKIKNFFDAEDYYIVLELMEGGELFDKVVGNKRLKEATCKLYFYQMLLAVQYLHENGIIHRDLKPENVLLSSQEEDCLIKITDFGHSKILGETSLMRTLCGTPTYLAPEVLVSVGTAGYNRAVDCWSLGVILFICLSGYPPFSEHRTQVSLKDQITSGKYNFIPEVWAEVSEKALDLVKKLLVVDPKARFTTEEALRHPWLQDEDMKRKFQDLLSEENESTALPQPSTSRKRPHEGEAEGAETTKRLAVCAAVL': [np.float32(0.7551018), np.float32(0.7238813), np.float32(0.6647261), np.float32(0.5799531), np.float32(0.5787596), np.float32(0.5352396), np.float32(0.5712755), np.float32(0.5514176), np.float32(0.54199743), np.float32(0.57974607), np.float32(0.56523466), np.float32(0.52831364), np.float32(0.5311192), np.float32(0.45304948), np.float32(0.38258097), np.float32(0.25500253), np.float32(0.24889512), np.float32(0.21509631), np.float32(0.1965945), np.float32(0.17621367), np.float32(0.18530306), np.float32(0.19324861), np.float32(0.19406343), np.float32(0.19934924), np.float32(0.18694192), np.float32(0.18035331), np.float32(0.17150608), np.float32(0.16284813), np.float32(0.1593471), np.float32(0.17467836), np.float32(0.18716605), np.float32(0.18466792), np.float32(0.17681426), np.float32(0.1945781), np.float32(0.2188727), np.float32(0.22166191), np.float32(0.20993711), np.float32(0.21961427), np.float32(0.25755358), np.float32(0.25608158), np.float32(0.22278616), np.float32(0.21584038), np.float32(0.24743924), np.float32(0.21965708), np.float32(0.17594878), np.float32(0.18230635), np.float32(0.18098569), np.float32(0.17023712), np.float32(0.17287381), np.float32(0.17881532), np.float32(0.18210272), np.float32(0.17185035), np.float32(0.1589275), np.float32(0.1332676), np.float32(0.12195402), np.float32(0.1009431), np.float32(0.09613824), np.float32(0.094220385), np.float32(0.08804127), np.float32(0.0816291), np.float32(0.083452284), np.float32(0.08705229), np.float32(0.087746054), np.float32(0.08103384), np.float32(0.08400846), np.float32(0.078542486), np.float32(0.064636044), np.float32(0.058574423), np.float32(0.059085265), np.float32(0.053492695), np.float32(0.045977786), np.float32(0.043505326), np.float32(0.038401123), np.float32(0.04056357), np.float32(0.041011814), np.float32(0.04862451), np.float32(0.04819689), np.float32(0.0440335), np.float32(0.045929715), np.float32(0.05061508), np.float32(0.04741831), np.float32(0.044751674), np.float32(0.0494056), np.float32(0.052545447), np.float32(0.055301882), np.float32(0.05875079), np.float32(0.052875493), np.float32(0.057723183), np.float32(0.06574363), np.float32(0.06443774), np.float32(0.06878184), np.float32(0.07213243), np.float32(0.07934762), np.float32(0.07220969), np.float32(0.0678488), np.float32(0.064788744), np.float32(0.0569974), np.float32(0.05201372), np.float32(0.045750566), np.float32(0.038316168), np.float32(0.03674117), np.float32(0.033579692), np.float32(0.027989725), np.float32(0.023492683), np.float32(0.02132225), np.float32(0.019597027), np.float32(0.018903099), np.float32(0.02022123), np.float32(0.01947181), np.float32(0.01855314), np.float32(0.019894613), np.float32(0.017534371), np.float32(0.015424877), np.float32(0.016519476), np.float32(0.016624361), np.float32(0.018089797), np.float32(0.020645237), np.float32(0.02264589), np.float32(0.02599142), np.float32(0.03003859), np.float32(0.02886409), np.float32(0.031866793), np.float32(0.03085311), np.float32(0.033854287), np.float32(0.038585808), np.float32(0.0514663), np.float32(0.07353446), np.float32(0.091347426), np.float32(0.11136549), np.float32(0.10745998), np.float32(0.0934416), np.float32(0.06805799), np.float32(0.059769377), np.float32(0.0503602), np.float32(0.051421694), np.float32(0.0536034), np.float32(0.057529505), np.float32(0.0525647), np.float32(0.05816069), np.float32(0.06434552), np.float32(0.06152331), np.float32(0.0591333), np.float32(0.052567717), np.float32(0.05672922), np.float32(0.06328373), np.float32(0.066913806), np.float32(0.06882487), np.float32(0.06973554), np.float32(0.06560102), np.float32(0.06094752), np.float32(0.056168247), np.float32(0.05282965), np.float32(0.049309194), np.float32(0.053551562), np.float32(0.05639355), np.float32(0.060885977), np.float32(0.059899885), np.float32(0.06585194), np.float32(0.06721102), np.float32(0.06444419), np.float32(0.06539543), np.float32(0.06708341), np.float32(0.06549865), np.float32(0.06270461), np.float32(0.058009293), np.float32(0.058859747), np.float32(0.058777217), np.float32(0.053770356), np.float32(0.049958494), np.float32(0.04849276), np.float32(0.043765724), np.float32(0.042460337), np.float32(0.044000976), np.float32(0.043589078), np.float32(0.03919885), np.float32(0.03759071), np.float32(0.03502903), np.float32(0.02991105), np.float32(0.027391596), np.float32(0.024848916), np.float32(0.021756513), np.float32(0.019321224), np.float32(0.016631316), np.float32(0.015655432), np.float32(0.0153982), np.float32(0.013924118), np.float32(0.01343695), np.float32(0.012325247), np.float32(0.01246288), np.float32(0.011795939), np.float32(0.012389501), np.float32(0.012985302), np.float32(0.013590375), np.float32(0.014488525), np.float32(0.01669894), np.float32(0.018205913), np.float32(0.018836765), np.float32(0.021788519), np.float32(0.023307174), np.float32(0.028957278), np.float32(0.03329671), np.float32(0.03763738), np.float32(0.04157837), np.float32(0.041027844), np.float32(0.050647166), np.float32(0.058282565), np.float32(0.07232513), np.float32(0.084548004), np.float32(0.10882875), np.float32(0.1340398), np.float32(0.1683563), np.float32(0.18900892), np.float32(0.18264979), np.float32(0.17456372), np.float32(0.17468709), np.float32(0.16027874), np.float32(0.14122912), np.float32(0.15107343), np.float32(0.14050886), np.float32(0.12883614), np.float32(0.13073772), np.float32(0.12836915), np.float32(0.11470207), np.float32(0.10076435), np.float32(0.11206007), np.float32(0.11145773), np.float32(0.102725394), np.float32(0.10414922), np.float32(0.09648744), np.float32(0.08566882), np.float32(0.07416427), np.float32(0.0773928), np.float32(0.07953397), np.float32(0.06810367), np.float32(0.06446828), np.float32(0.06018207), np.float32(0.061157677), np.float32(0.058615252), np.float32(0.06294227), np.float32(0.07689774), np.float32(0.076168604), np.float32(0.076232664), np.float32(0.08108009), np.float32(0.08720695), np.float32(0.09054462), np.float32(0.09613879), np.float32(0.11533031), np.float32(0.13187115), np.float32(0.12844186), np.float32(0.12610452), np.float32(0.15325898), np.float32(0.16225924), np.float32(0.15602049), np.float32(0.16800036), np.float32(0.18991603), np.float32(0.18972127), np.float32(0.19333881), np.float32(0.21937644), np.float32(0.21869317), np.float32(0.20646435), np.float32(0.20931047), np.float32(0.21125397), np.float32(0.18486398), np.float32(0.16581935), np.float32(0.16249175), np.float32(0.15429959), np.float32(0.14980307), np.float32(0.15688086), np.float32(0.16035506), np.float32(0.17430238), np.float32(0.18515971), np.float32(0.21644598), np.float32(0.23573263), np.float32(0.28385574), np.float32(0.29732516), np.float32(0.30851912), np.float32(0.31936574), np.float32(0.35353965), np.float32(0.3906428), np.float32(0.4205586), np.float32(0.48672286), np.float32(0.5377229), np.float32(0.6372376), np.float32(0.6830515), np.float32(0.73566425), np.float32(0.77756107), np.float32(0.8490404), np.float32(0.881626), np.float32(0.8962437), np.float32(0.932607), np.float32(0.9473105), np.float32(0.9516598), np.float32(0.95565903), np.float32(0.9561184), np.float32(0.9577927), np.float32(0.952794), np.float32(0.9565064), np.float32(0.9502424), np.float32(0.9474021), np.float32(0.94581425), np.float32(0.937069), np.float32(0.93521667), np.float32(0.927543), np.float32(0.9320224), np.float32(0.93827266), np.float32(0.93123853), np.float32(0.93940127), np.float32(0.950838), np.float32(0.9524943), np.float32(0.95129126), np.float32(0.9465387), np.float32(0.93615115), np.float32(0.8933868), np.float32(0.8831958), np.float32(0.8497664), np.float32(0.74778914), np.float32(0.60920316), np.float32(0.5107112)], 'MAMYQHARHYSPVHSLRSQWACRLQMPTSSRRFFTTCQPLHGSYADTLPFLRINSSTRVIFQGFTGKQATANAKDSLAWGTKIVGGVIPGRTGEHLGLPVLPSVRQAMEYLKPDATGIYVAAHQAPGAIEEAIEAEVPLIVAVAEHIPVHDMLRIHSMLKTQSKSRLVGPNSPGIISAVGKCRVGFQPLPCFSPGRVGIVAKSGTLSYETVASTTRAGLGQSLCIGVGGDMVPGTDMVEALSVLEKDPDTEAIALIGEIGGMGELEAAAWIKEYYSRSKSPKPIIGLIAGVNEAPGRILGHAGAFTFLGEPTAKAKIAALEEAGVILVNHPAKIGDTLKTKLREGTTGSGTTSRFQPFATGMQRRQLHFMRGPGRRSPAASLSVHNKQQYQQRRSIYLDVNQCFDELRARGGINCGLYSGHGTRRLLAVGIDRSARSPAILVAPSIEDWMEGAQRTSAPVKSFPFDYRRGPDELAIERLASYLQLSNKGDSAVDSLRRLIETLATLFYEKEGLLLTTHIVERLRGIKVVHARFAFDQATFRNGTPPDKIKAMYVCATDEPAEAKAERSGIVYIKLPGEDATIGTLVNGAGLAMNTVDALADAGGKAANFLDTGGKATSQTVKESFMIILQDPRVRVIFVNIFGGLTRGDVIAHGIIVAFKELSLTVPVVVRIRGTNETEGQKIIADSQLPLYAFDDFEVAAAKAIELSRK': [np.float32(0.94741976), np.float32(0.95676976), np.float32(0.9684181), np.float32(0.96573067), np.float32(0.9621302), np.float32(0.9643378), np.float32(0.9655708), np.float32(0.9595081), np.float32(0.95999795), np.float32(0.95034283), np.float32(0.94926196), np.float32(0.95698315), np.float32(0.9525485), np.float32(0.95192), np.float32(0.9558686), np.float32(0.95025694), np.float32(0.94494295), np.float32(0.9410046), np.float32(0.9315416), np.float32(0.9316947), np.float32(0.9296352), np.float32(0.9255047), np.float32(0.92466885), np.float32(0.9206741), np.float32(0.9152835), np.float32(0.90919226), np.float32(0.9034719), np.float32(0.9153954), np.float32(0.89400643), np.float32(0.8910757), np.float32(0.88423103), np.float32(0.8851069), np.float32(0.9123817), np.float32(0.9200309), np.float32(0.908436), np.float32(0.8879079), np.float32(0.8833024), np.float32(0.871434), np.float32(0.8368632), np.float32(0.78419423), np.float32(0.79500896), np.float32(0.61223507), np.float32(0.4682852), np.float32(0.4295142), np.float32(0.42461258), np.float32(0.40345484), np.float32(0.40200794), np.float32(0.42138496), np.float32(0.30658695), np.float32(0.3788099), np.float32(0.38086113), np.float32(0.32172328), np.float32(0.20582728), np.float32(0.2039461), np.float32(0.24540964), np.float32(0.25731602), np.float32(0.29211596), np.float32(0.19782813), np.float32(0.19429293), np.float32(0.2055585), np.float32(0.18283652), np.float32(0.17978756), np.float32(0.28790984), np.float32(0.3173903), np.float32(0.32830563), np.float32(0.26196167), np.float32(0.25574097), np.float32(0.16400482), np.float32(0.12794544), np.float32(0.14209937), np.float32(0.14042625), np.float32(0.13767795), np.float32(0.13622135), np.float32(0.15837713), np.float32(0.14253648), np.float32(0.13635056), np.float32(0.14047621), np.float32(0.12305927), np.float32(0.11826038), np.float32(0.11087082), np.float32(0.09374952), np.float32(0.08228621), np.float32(0.08904447), np.float32(0.091831975), np.float32(0.0850694), np.float32(0.08443779), np.float32(0.07774559), np.float32(0.06953798), np.float32(0.06925509), np.float32(0.06916266), np.float32(0.06565066), np.float32(0.06543909), np.float32(0.06575747), np.float32(0.06969384), np.float32(0.065402254), np.float32(0.06408905), np.float32(0.06165717), np.float32(0.06800897), np.float32(0.0657431), np.float32(0.06595323), np.float32(0.076119), np.float32(0.079826936), np.float32(0.08530572), np.float32(0.08266277), np.float32(0.08163004), np.float32(0.07906743), np.float32(0.06535303), np.float32(0.053698514), np.float32(0.049013928), np.float32(0.044538878), np.float32(0.040650606), np.float32(0.04085618), np.float32(0.04234989), np.float32(0.042626802), np.float32(0.045201655), np.float32(0.048584376), np.float32(0.050672676), np.float32(0.04833105), np.float32(0.051441625), np.float32(0.06767706), np.float32(0.07016467), np.float32(0.06198515), np.float32(0.06996927), np.float32(0.08342402), np.float32(0.0872486), np.float32(0.06810135), np.float32(0.06276939), np.float32(0.061795328), np.float32(0.052661914), np.float32(0.049629826), np.float32(0.04885391), np.float32(0.04822458), np.float32(0.048347257), np.float32(0.05462023), np.float32(0.06434461), np.float32(0.05609074), np.float32(0.052383237), np.float32(0.055810586), np.float32(0.05592644), np.float32(0.053137742), np.float32(0.047821954), np.float32(0.044555333), np.float32(0.04200984), np.float32(0.035031214), np.float32(0.033334434), np.float32(0.03758843), np.float32(0.03270977), np.float32(0.028813863), np.float32(0.030161247), np.float32(0.035266913), np.float32(0.036663495), np.float32(0.04177222), np.float32(0.05200267), np.float32(0.060573444), np.float32(0.06804953), np.float32(0.075237475), np.float32(0.08617382), np.float32(0.0828021), np.float32(0.0895163), np.float32(0.108459495), np.float32(0.1073813), np.float32(0.12279164), np.float32(0.109227404), np.float32(0.104175985), np.float32(0.10609167), np.float32(0.10825996), np.float32(0.10834916), np.float32(0.1294519), np.float32(0.12583451), np.float32(0.12480026), np.float32(0.11280316), np.float32(0.11378537), np.float32(0.0933426), np.float32(0.07901295), np.float32(0.06475604), np.float32(0.06964924), np.float32(0.061784223), np.float32(0.05523067), np.float32(0.055775207), np.float32(0.06267613), np.float32(0.05951869), np.float32(0.058704484), np.float32(0.062262397), np.float32(0.06282748), np.float32(0.061596394), np.float32(0.055691313), np.float32(0.055984285), np.float32(0.049829297), np.float32(0.050421353), np.float32(0.046853483), np.float32(0.05154771), np.float32(0.05178924), np.float32(0.052003916), np.float32(0.055760596), np.float32(0.05686801), np.float32(0.04879366), np.float32(0.046305533), np.float32(0.049832232), np.float32(0.04681948), np.float32(0.04145281), np.float32(0.038009018), np.float32(0.03955999), np.float32(0.04082065), np.float32(0.04114444), np.float32(0.04336495), np.float32(0.046014402), np.float32(0.0466522), np.float32(0.04483165), np.float32(0.042063482), np.float32(0.042961832), np.float32(0.044099223), np.float32(0.04335852), np.float32(0.042948514), np.float32(0.04153767), np.float32(0.037664656), np.float32(0.03715009), np.float32(0.036647305), np.float32(0.03632739), np.float32(0.039971095), np.float32(0.042463757), np.float32(0.043268893), np.float32(0.042024948), np.float32(0.043599892), np.float32(0.050352905), np.float32(0.049972072), np.float32(0.046263628), np.float32(0.049113985), np.float32(0.05101164), np.float32(0.042224184), np.float32(0.031633772), np.float32(0.027376462), np.float32(0.025502503), np.float32(0.021363713), np.float32(0.022930803), np.float32(0.02675629), np.float32(0.031876016), np.float32(0.042662017), np.float32(0.051039033), np.float32(0.060783144), np.float32(0.064517096), np.float32(0.06005947), np.float32(0.059026405), np.float32(0.054479484), np.float32(0.051671125), np.float32(0.048688076), np.float32(0.043371398), np.float32(0.043281596), np.float32(0.043524604), np.float32(0.03951595), np.float32(0.050953608), np.float32(0.059192237), np.float32(0.060530476), np.float32(0.06557253), np.float32(0.07342996), np.float32(0.074045554), np.float32(0.06816126), np.float32(0.06440308), np.float32(0.058919173), np.float32(0.046273947), np.float32(0.038288776), np.float32(0.03558491), np.float32(0.03432359), np.float32(0.029202128), np.float32(0.02782225), np.float32(0.033517797), np.float32(0.041678187), np.float32(0.04531461), np.float32(0.057614118), np.float32(0.07101314), np.float32(0.07666691), np.float32(0.07762747), np.float32(0.0836274), np.float32(0.077154934), np.float32(0.07390658), np.float32(0.06687095), np.float32(0.07102633), np.float32(0.06347155), np.float32(0.06018139), np.float32(0.05184193), np.float32(0.057213776), np.float32(0.060021274), np.float32(0.06424802), np.float32(0.07232622), np.float32(0.07958764), np.float32(0.07833879), np.float32(0.07547415), np.float32(0.0800059), np.float32(0.08297466), np.float32(0.072314955), np.float32(0.06368479), np.float32(0.0551718), np.float32(0.04295576), np.float32(0.03758713), np.float32(0.031085892), np.float32(0.0274174), np.float32(0.02625719), np.float32(0.027015243), np.float32(0.02738076), np.float32(0.031450015), np.float32(0.03584948), np.float32(0.04129274), np.float32(0.045983214), np.float32(0.04929691), np.float32(0.050943196), np.float32(0.047793325), np.float32(0.040732816), np.float32(0.03945909), np.float32(0.042294268), np.float32(0.038375963), np.float32(0.03913217), np.float32(0.04884516), np.float32(0.049444765), np.float32(0.05216628), np.float32(0.048756912), np.float32(0.04989864), np.float32(0.049384434), np.float32(0.042340152), np.float32(0.042656403), np.float32(0.038027626), np.float32(0.037016843), np.float32(0.038141232), np.float32(0.042168006), np.float32(0.03650631), np.float32(0.033897478), np.float32(0.035219576), np.float32(0.041577812), np.float32(0.03457862), np.float32(0.036566645), np.float32(0.038825043), np.float32(0.042798873), np.float32(0.044318732), np.float32(0.054752663), np.float32(0.07091149), np.float32(0.08629114), np.float32(0.08828063), np.float32(0.115476824), np.float32(0.12991036), np.float32(0.14747484), np.float32(0.18995038), np.float32(0.20812093), np.float32(0.21645811), np.float32(0.24424073), np.float32(0.28025478), np.float32(0.28746504), np.float32(0.28187582), np.float32(0.23842566), np.float32(0.27385718), np.float32(0.350094), np.float32(0.48921633), np.float32(0.53311193), np.float32(0.5130502), np.float32(0.54400533), np.float32(0.5780532), np.float32(0.5222036), np.float32(0.56983995), np.float32(0.60803205), np.float32(0.5396412), np.float32(0.5204267), np.float32(0.53947514), np.float32(0.46851063), np.float32(0.46043468), np.float32(0.7188722), np.float32(0.5244836), np.float32(0.47906005), np.float32(0.33987522), np.float32(0.35717776), np.float32(0.2669729), np.float32(0.32575217), np.float32(0.38618615), np.float32(0.34834492), np.float32(0.41930923), np.float32(0.46824813), np.float32(0.43374708), np.float32(0.36429805), np.float32(0.3901115), np.float32(0.45291397), np.float32(0.6868885), np.float32(0.8386705), np.float32(0.84710664), np.float32(0.8784488), np.float32(0.8709554), np.float32(0.82477623), np.float32(0.84506434), np.float32(0.8000511), np.float32(0.8150928), np.float32(0.7727434), np.float32(0.7074297), np.float32(0.6425533), np.float32(0.61236733), np.float32(0.50121856), np.float32(0.44843757), np.float32(0.39314756), np.float32(0.3567716), np.float32(0.3117374), np.float32(0.3074694), np.float32(0.27666944), np.float32(0.2077792), np.float32(0.21051744), np.float32(0.21082549), np.float32(0.19520463), np.float32(0.16917138), np.float32(0.14514884), np.float32(0.15409964), np.float32(0.11342311), np.float32(0.086465046), np.float32(0.07778016), np.float32(0.06639382), np.float32(0.06953169), np.float32(0.07379853), np.float32(0.0849661), np.float32(0.08721654), np.float32(0.07706672), np.float32(0.08253415), np.float32(0.07613419), np.float32(0.059283033), np.float32(0.06003716), np.float32(0.06600011), np.float32(0.05172602), np.float32(0.04290555), np.float32(0.04377123), np.float32(0.047337133), np.float32(0.04915447), np.float32(0.04837187), np.float32(0.05110861), np.float32(0.05552398), np.float32(0.059456747), np.float32(0.058707945), np.float32(0.058504883), np.float32(0.05484581), np.float32(0.054450408), np.float32(0.052313667), np.float32(0.049861927), np.float32(0.047996912), np.float32(0.043052807), np.float32(0.039307814), np.float32(0.04085402), np.float32(0.045621723), np.float32(0.041921925), np.float32(0.04490965), np.float32(0.054616116), np.float32(0.0656571), np.float32(0.070088014), np.float32(0.1037068), np.float32(0.124442674), np.float32(0.12883988), np.float32(0.13086075), np.float32(0.12935595), np.float32(0.13242628), np.float32(0.113673285), np.float32(0.12881409), np.float32(0.14499302), np.float32(0.16309458), np.float32(0.17269123), np.float32(0.16865575), np.float32(0.17518282), np.float32(0.17853856), np.float32(0.19910392), np.float32(0.22297134), np.float32(0.2338918), np.float32(0.23160923), np.float32(0.2124574), np.float32(0.21891004), np.float32(0.22399145), np.float32(0.18856753), np.float32(0.18062337), np.float32(0.19969758), np.float32(0.15754482), np.float32(0.1212548), np.float32(0.11210869), np.float32(0.10846166), np.float32(0.096696064), np.float32(0.08196398), np.float32(0.084965214), np.float32(0.0823389), np.float32(0.07434775), np.float32(0.081957005), np.float32(0.0935353), np.float32(0.102327004), np.float32(0.11019544), np.float32(0.117379636), np.float32(0.100395724), np.float32(0.08789263), np.float32(0.08624036), np.float32(0.080586605), np.float32(0.064104125), np.float32(0.061105926), np.float32(0.06258202), np.float32(0.06105681), np.float32(0.058152992), np.float32(0.05949717), np.float32(0.061293736), np.float32(0.062102914), np.float32(0.06233098), np.float32(0.06532021), np.float32(0.06540132), np.float32(0.060093544), np.float32(0.05462727), np.float32(0.056721322), np.float32(0.058275472), np.float32(0.057455942), np.float32(0.052155443), np.float32(0.049453303), np.float32(0.044601385), np.float32(0.037532847), np.float32(0.03657434), np.float32(0.038420875), np.float32(0.033855006), np.float32(0.0321007), np.float32(0.035037328), np.float32(0.037245676), np.float32(0.0339564), np.float32(0.033253342), np.float32(0.041064676), np.float32(0.040962037), np.float32(0.039193973), np.float32(0.04829655), np.float32(0.048691146), np.float32(0.046430703), np.float32(0.047039907), np.float32(0.049239077), np.float32(0.05082898), np.float32(0.044347085), np.float32(0.04002479), np.float32(0.034442883), np.float32(0.035408977), np.float32(0.037203014), np.float32(0.039520066), np.float32(0.042851355), np.float32(0.046173513), np.float32(0.05271594), np.float32(0.05880414), np.float32(0.07284277), np.float32(0.0819907), np.float32(0.08005933), np.float32(0.08434826), np.float32(0.090716474), np.float32(0.0901059), np.float32(0.08199201), np.float32(0.08682516), np.float32(0.07966077), np.float32(0.07452934), np.float32(0.07610138), np.float32(0.077168055), np.float32(0.077687174), np.float32(0.07782244), np.float32(0.08563011), np.float32(0.09269682), np.float32(0.10467017), np.float32(0.10885711), np.float32(0.10969774), np.float32(0.11917138), np.float32(0.12682773), np.float32(0.14326821), np.float32(0.13505512), np.float32(0.13495657), np.float32(0.13938254), np.float32(0.13135168), np.float32(0.11320768), np.float32(0.09222083), np.float32(0.07245797), np.float32(0.06369449), np.float32(0.061495896), np.float32(0.061392583), np.float32(0.060158078), np.float32(0.06390056), np.float32(0.07042793), np.float32(0.07273678), np.float32(0.08414061), np.float32(0.08428304), np.float32(0.080202766), np.float32(0.07330256), np.float32(0.0653887), np.float32(0.06331692), np.float32(0.053913318), np.float32(0.05250861), np.float32(0.047752045), np.float32(0.042021953), np.float32(0.04230457), np.float32(0.041236766), np.float32(0.037161473), np.float32(0.035363577), np.float32(0.036510773), np.float32(0.04040401), np.float32(0.043389592), np.float32(0.042455945), np.float32(0.05664034), np.float32(0.056753386), np.float32(0.06541169), np.float32(0.0633038), np.float32(0.068819426), np.float32(0.07124646), np.float32(0.070768245), np.float32(0.080124855), np.float32(0.08091261), np.float32(0.08218613), np.float32(0.08237434), np.float32(0.0835544), np.float32(0.0811447), np.float32(0.08346351), np.float32(0.086166516), np.float32(0.09601877), np.float32(0.09961273), np.float32(0.1064321), np.float32(0.13926035), np.float32(0.13952817), np.float32(0.14811668), np.float32(0.14727764), np.float32(0.15900044), np.float32(0.15580983), np.float32(0.144443), np.float32(0.15757988), np.float32(0.17082359), np.float32(0.14418839), np.float32(0.14067203), np.float32(0.13873778), np.float32(0.11548341), np.float32(0.10124498), np.float32(0.09261129), np.float32(0.10753445), np.float32(0.13111526), np.float32(0.14679514), np.float32(0.16992596), np.float32(0.13960955), np.float32(0.1309731), np.float32(0.11723921), np.float32(0.1208156), np.float32(0.09966682), np.float32(0.09651999), np.float32(0.085506134), np.float32(0.09567999), np.float32(0.06737103), np.float32(0.06003397), np.float32(0.055168275), np.float32(0.053785034), np.float32(0.048200436), np.float32(0.050650492), np.float32(0.06355668), np.float32(0.07368325), np.float32(0.074965976), np.float32(0.081574954), np.float32(0.089145005), np.float32(0.09809428), np.float32(0.07498491), np.float32(0.06387472), np.float32(0.044808276), np.float32(0.037023567), np.float32(0.036282796), np.float32(0.035104543), np.float32(0.042398553), np.float32(0.057023045), np.float32(0.05457558), np.float32(0.06343844), np.float32(0.06570032), np.float32(0.073796965), np.float32(0.07268633), np.float32(0.07263624), np.float32(0.06778798), np.float32(0.065381475), np.float32(0.056477048), np.float32(0.047642007), np.float32(0.0423589), np.float32(0.042536445), np.float32(0.044731744), np.float32(0.049059354), np.float32(0.05574774), np.float32(0.06039092), np.float32(0.07802268), np.float32(0.093388475), np.float32(0.09716334), np.float32(0.10342755), np.float32(0.112985775), np.float32(0.11876699), np.float32(0.11190347), np.float32(0.108309574), np.float32(0.11327617), np.float32(0.1084459), np.float32(0.11396829), np.float32(0.10233725), np.float32(0.10147026), np.float32(0.104299404), np.float32(0.109236985), np.float32(0.11412342), np.float32(0.12815323), np.float32(0.14649965), np.float32(0.16502608), np.float32(0.15940529), np.float32(0.1804174), np.float32(0.255797), np.float32(0.25263903), np.float32(0.25803393), np.float32(0.24396929), np.float32(0.22536717), np.float32(0.16312946), np.float32(0.1657306), np.float32(0.17994498), np.float32(0.16492218), np.float32(0.18674298), np.float32(0.24775548), np.float32(0.29481497), np.float32(0.30826396), np.float32(0.32788622), np.float32(0.37144583), np.float32(0.40908697), np.float32(0.42955914), np.float32(0.43664595), np.float32(0.41007343), np.float32(0.39081022), np.float32(0.30700222), np.float32(0.2830421), np.float32(0.24913599)], 'MPFPSKKKRAKVQPKLTKGIHLGPQLTLGTLSVAIPCSILENIQKAQLQTYVIGQLARTLTIFKVDEIILYSQDRNKEEAAPSIAFLKLLLEYLETPQYLRRHLFPMSENLKYAGLLNPIDAPHHLRKDEWLPWREGVILEEKQGGVYLVDVGLDRPATVKAQHNVKKGERITVSFDQSKETSDPLMGSLCFKATPREKGGLYWGYQVRIATALCKTWEECPYEGGYDKVIGTSERGKSIDDPSFRLTPCRHLLLMKSYLFKELGVILV': [np.float32(0.9577877), np.float32(0.9608407), np.float32(0.9616461), np.float32(0.96464914), np.float32(0.9618108), np.float32(0.9632275), np.float32(0.96431446), np.float32(0.95847416), np.float32(0.95330834), np.float32(0.95225096), np.float32(0.9477462), np.float32(0.9332719), np.float32(0.9193253), np.float32(0.89330965), np.float32(0.8122322), np.float32(0.7967346), np.float32(0.78671175), np.float32(0.6727405), np.float32(0.63199407), np.float32(0.54626375), np.float32(0.53421247), np.float32(0.4542855), np.float32(0.42725915), np.float32(0.36336732), np.float32(0.31602263), np.float32(0.2741075), np.float32(0.21464945), np.float32(0.17371202), np.float32(0.1652254), np.float32(0.15434507), np.float32(0.13556886), np.float32(0.116283976), np.float32(0.12268089), np.float32(0.12644432), np.float32(0.12822518), np.float32(0.13321896), np.float32(0.112659015), np.float32(0.10337578), np.float32(0.1020884), np.float32(0.10081902), np.float32(0.08613586), np.float32(0.083151564), np.float32(0.08691846), np.float32(0.09025547), np.float32(0.08093492), np.float32(0.08330836), np.float32(0.08643791), np.float32(0.092141435), np.float32(0.07764158), np.float32(0.07598465), np.float32(0.07136409), np.float32(0.07345553), np.float32(0.08265349), np.float32(0.059077233), np.float32(0.054353666), np.float32(0.0572377), np.float32(0.049418036), np.float32(0.043037556), np.float32(0.042163074), np.float32(0.0408614), np.float32(0.03873948), np.float32(0.04186026), np.float32(0.04402451), np.float32(0.05015764), np.float32(0.062315844), np.float32(0.07392197), np.float32(0.08444767), np.float32(0.08730776), np.float32(0.096222505), np.float32(0.09978302), np.float32(0.09406665), np.float32(0.0880836), np.float32(0.091543294), np.float32(0.08865446), np.float32(0.08115329), np.float32(0.07336287), np.float32(0.07284649), np.float32(0.07389015), np.float32(0.06179709), np.float32(0.055831425), np.float32(0.064276665), np.float32(0.063087925), np.float32(0.05909745), np.float32(0.06645303), np.float32(0.072609074), np.float32(0.06382609), np.float32(0.0621905), np.float32(0.055520102), np.float32(0.04925329), np.float32(0.04516174), np.float32(0.042038437), np.float32(0.040011086), np.float32(0.038381), np.float32(0.035624303), np.float32(0.037236035), np.float32(0.03998095), np.float32(0.039662436), np.float32(0.0435789), np.float32(0.046172496), np.float32(0.04985992), np.float32(0.05541951), np.float32(0.058956392), np.float32(0.06259092), np.float32(0.068307005), np.float32(0.06606081), np.float32(0.07105864), np.float32(0.078276426), np.float32(0.07728543), np.float32(0.0803156), np.float32(0.08124724), np.float32(0.07129041), np.float32(0.07792034), np.float32(0.08521342), np.float32(0.08557522), np.float32(0.07965351), np.float32(0.08044482), np.float32(0.08965387), np.float32(0.09873838), np.float32(0.101797864), np.float32(0.10304428), np.float32(0.09151114), np.float32(0.08513094), np.float32(0.08186886), np.float32(0.086322725), np.float32(0.08518464), np.float32(0.08271344), np.float32(0.078201786), np.float32(0.07986574), np.float32(0.07631246), np.float32(0.076273106), np.float32(0.08231795), np.float32(0.08872066), np.float32(0.09943046), np.float32(0.0999356), np.float32(0.10108476), np.float32(0.09644887), np.float32(0.09120344), np.float32(0.08019691), np.float32(0.076399334), np.float32(0.06977408), np.float32(0.059757467), np.float32(0.051365767), np.float32(0.046192072), np.float32(0.04925348), np.float32(0.053283677), np.float32(0.054992795), np.float32(0.053804778), np.float32(0.053774755), np.float32(0.05047592), np.float32(0.059357937), np.float32(0.063764624), np.float32(0.06709716), np.float32(0.072104536), np.float32(0.07416493), np.float32(0.07297227), np.float32(0.078208454), np.float32(0.07746743), np.float32(0.080020815), np.float32(0.08910849), np.float32(0.104327895), np.float32(0.11656534), np.float32(0.13347003), np.float32(0.13926692), np.float32(0.14894715), np.float32(0.15423773), np.float32(0.1660967), np.float32(0.19176267), np.float32(0.19215143), np.float32(0.19482997), np.float32(0.19966398), np.float32(0.19914101), np.float32(0.19164231), np.float32(0.20802844), np.float32(0.19722709), np.float32(0.199963), np.float32(0.1728796), np.float32(0.1562671), np.float32(0.15147613), np.float32(0.14610718), np.float32(0.12786055), np.float32(0.09351104), np.float32(0.09520472), np.float32(0.08473964), np.float32(0.08260703), np.float32(0.10110311), np.float32(0.11185789), np.float32(0.14589664), np.float32(0.15292643), np.float32(0.16108496), np.float32(0.15977898), np.float32(0.13898519), np.float32(0.12539457), np.float32(0.10019642), np.float32(0.08110997), np.float32(0.07785816), np.float32(0.06760322), np.float32(0.06568853), np.float32(0.06339929), np.float32(0.060939007), np.float32(0.068410285), np.float32(0.06493922), np.float32(0.06393817), np.float32(0.06680492), np.float32(0.07483887), np.float32(0.09354722), np.float32(0.09120622), np.float32(0.08536059), np.float32(0.090884484), np.float32(0.091542244), np.float32(0.07868442), np.float32(0.076790996), np.float32(0.06781424), np.float32(0.07688917), np.float32(0.08111699), np.float32(0.08339474), np.float32(0.09140018), np.float32(0.09332725), np.float32(0.10787019), np.float32(0.1126514), np.float32(0.11223006), np.float32(0.11525166), np.float32(0.1253344), np.float32(0.14271176), np.float32(0.18760577), np.float32(0.21420896), np.float32(0.23780507), np.float32(0.28993985), np.float32(0.2859585), np.float32(0.27922216), np.float32(0.2966679), np.float32(0.3296375), np.float32(0.3978804), np.float32(0.34287465), np.float32(0.43626854), np.float32(0.46546802), np.float32(0.48876914), np.float32(0.4288315), np.float32(0.46409613), np.float32(0.46408883), np.float32(0.4846785), np.float32(0.44679043), np.float32(0.5251514), np.float32(0.56814593), np.float32(0.55917615), np.float32(0.6269954), np.float32(0.64170384), np.float32(0.6626217), np.float32(0.67961234), np.float32(0.62707704), np.float32(0.6415911), np.float32(0.67040336), np.float32(0.63447887), np.float32(0.6108948), np.float32(0.57849675), np.float32(0.5600011), np.float32(0.57891566), np.float32(0.5929919), np.float32(0.5720607), np.float32(0.5160216), np.float32(0.46142212), np.float32(0.5183313), np.float32(0.5577717), np.float32(0.5091606), np.float32(0.38860115), np.float32(0.46708846), np.float32(0.4231933), np.float32(0.4184616), np.float32(0.41992962), np.float32(0.44257626)], 'MSSITIDPELKPGEFVIKSLFAEFAVLAEKKIEMVMAEPLEKPLSRSLQRGEDGQFDQLISSMSSIAEHCLPSLLRTLFDWYRRQSGTEDESYEYRPRSSTKSKGDEQHRDKDYLLERRDLSIDFIFCLVSVEVLKQIPLHPVPDVLVHEVLNLAFKHFKHKEGYCGPNTGNVHIIADLYAEVIGVLTHSKFQAVRKKFITELKELRLKEQSPYVVQSVISLIMGMKFFRVKMYPVEDFEASFQFMQECAQYFLEVKDKDIKHALAGLFVEILIPVAAAVKNEVNVPCLKNFVEMLYQTTFELSSRKKHSLVGTSHFIFTSILSDINKDPKMSRVALESLYRLLWVYIIRIKCESNTVTQSRLLGIVSALFPKGSRSVVPRDTPLNIFVKIIQFIAQERLDFAMKEIIYDLLCVGKSHKTFAINPERMNIGLRAFLVIADSLQQKDGEPPMPTTGIIMPSGNTLRVKKIFLNTTLTDEEAKGIGMSLYYPQVRKALDNILRHLDKEVGRSMSMTNVQMSNKEPEDMITGERKPKIDLFRTCVAAIPRLIPDGMSRLDLIELLAKLTIHMDEELRGLAFTTLQALMVDFPEWREDVLSGFAYFIVREVTDVHPTLLDNAVKMLLQLLSQWRQAVQSSNKGHEGSGGGRSLSLERTPLLGVLHVVEGLALVVLCSCRPATRRLAVNVLKEVRALHTALGICKGDEELAIDVMDRLSASVLESFIHLTGADQTNLLYCPSGIDLQTLAEWSSSPISHQFDVVSPSHIWVFAHVTQGQDPWVISFSSYLRLENLPKHCPTALNYAWMFAYTRLQLLSPQVDVNSPINAKKLNSLNSSDSYVGLWRNYLILCCSSASSSPSMSSSSSTSGSVRCSPPETLASTPDSGYSYDSKIVGTPSPSSLFKHIVPMMRSESMDITESLVLGLGRTNPVAFRELIEELNPIIKEALERRPENMKRRRRRDILRVQLVRIFELLADAGVISQMTSGGLDGESHSLNSTLLEYVDLTRQLLEAENDKDSDTLKDIRCHFSALVANIIQNVPVHQRRTIFPQQSLRHSLFMLFSHWAGPFSIMFTPLDRYSDRNMQINRHQYCALKAMSAVLCCGPVADNVGLSSDGYLYKWLDNILDSQDKKVHQLGCEAVMLLLELNPDQSNLMFWAVDRCYTGSRRVAAGCFRAIANVFHNRDYQFDTVVLLNLILFKAADSSREIYEVAMQLLQILEPKLFRYAHKLEIQRTDGILTPPSALPHLYSVSYYQLSEELARTYPELTLPIFSEVSQRIQTAHPGGRQVMLHYLLPWMNNVELVDLKPATRRPDDGGGEEDVEEEEEAAVREREAAMVNSRRWLRGEGWGSPRATTMVLNNLMFMTAKYGDEFAWSEMENVWTTLADSWPKNLRIILHFLIGMSGVSSEPSLLPYVKRVVVYLGRDKTMQLLEELMCELELTDPVCSAVTHMDNPPYYRITSSHKIPSVTSGTTSSTNTMVAGNDGHHHDGKVKDSNMEDSYTHLDIYSGLNSNLNRQHHRLESRYSSSSGGSYEEEKSERSRRC': [np.float32(0.89841926), np.float32(0.87524027), np.float32(0.83366513), np.float32(0.76651055), np.float32(0.7275263), np.float32(0.6702844), np.float32(0.67885435), np.float32(0.6743323), np.float32(0.5931073), np.float32(0.53517044), np.float32(0.49515083), np.float32(0.45726594), np.float32(0.36665636), np.float32(0.3349694), np.float32(0.32505545), np.float32(0.2334558), np.float32(0.20811793), np.float32(0.2101824), np.float32(0.23108552), np.float32(0.2386848), np.float32(0.2115259), np.float32(0.20104904), np.float32(0.2017134), np.float32(0.19028121), np.float32(0.17010543), np.float32(0.17050187), np.float32(0.17030011), np.float32(0.15376192), np.float32(0.13445352), np.float32(0.16844232), np.float32(0.16110766), np.float32(0.17201267), np.float32(0.20555252), np.float32(0.21535018), np.float32(0.24309191), np.float32(0.24480492), np.float32(0.25163728), np.float32(0.26107934), np.float32(0.27637428), np.float32(0.278144), np.float32(0.30764943), np.float32(0.30887365), np.float32(0.3028982), np.float32(0.281085), np.float32(0.29538986), np.float32(0.27499405), np.float32(0.2785739), np.float32(0.26598996), np.float32(0.24210386), np.float32(0.24939156), np.float32(0.24636118), np.float32(0.22633034), np.float32(0.21872583), np.float32(0.21966542), np.float32(0.19160317), np.float32(0.16557328), np.float32(0.15886664), np.float32(0.1693993), np.float32(0.15617785), np.float32(0.1381338), np.float32(0.14199506), np.float32(0.12875086), np.float32(0.10272785), np.float32(0.090827525), np.float32(0.08104982), np.float32(0.06688129), np.float32(0.057657056), np.float32(0.055138342), np.float32(0.06066237), np.float32(0.054955453), np.float32(0.047916003), np.float32(0.052416075), np.float32(0.06121693), np.float32(0.06266081), np.float32(0.07098834), np.float32(0.09149449), np.float32(0.11185765), np.float32(0.12601732), np.float32(0.14140445), np.float32(0.17200378), np.float32(0.18559752), np.float32(0.22619012), np.float32(0.2753957), np.float32(0.34595993), np.float32(0.35965365), np.float32(0.39980143), np.float32(0.4662992), np.float32(0.56454456), np.float32(0.5872218), np.float32(0.6499574), np.float32(0.7197205), np.float32(0.78554094), np.float32(0.83214176), np.float32(0.87426466), np.float32(0.9054267), np.float32(0.9138649), np.float32(0.9172695), np.float32(0.92348075), np.float32(0.9228763), np.float32(0.9239172), np.float32(0.92212063), np.float32(0.91308504), np.float32(0.8859149), np.float32(0.86441964), np.float32(0.84461397), np.float32(0.8327227), np.float32(0.8035029), np.float32(0.78826255), np.float32(0.75394255), np.float32(0.6766924), np.float32(0.5567995), np.float32(0.48991266), np.float32(0.43760368), np.float32(0.3553565), np.float32(0.2995178), np.float32(0.18526183), np.float32(0.12977827), np.float32(0.12067092), np.float32(0.09749016), np.float32(0.07898981), np.float32(0.07211544), np.float32(0.073411025), np.float32(0.056384288), np.float32(0.047595024), np.float32(0.04404116), np.float32(0.042258754), np.float32(0.04164945), np.float32(0.04346951), np.float32(0.038753323), np.float32(0.0354301), np.float32(0.036685918), np.float32(0.034322843), np.float32(0.031534202), np.float32(0.03384643), np.float32(0.03524157), np.float32(0.031259775), np.float32(0.029885788), np.float32(0.034197252), np.float32(0.035414614), np.float32(0.03310041), np.float32(0.033659454), np.float32(0.037852135), np.float32(0.036545996), np.float32(0.036686078), np.float32(0.0404818), np.float32(0.04210337), np.float32(0.048118893), np.float32(0.048624445), np.float32(0.044315554), np.float32(0.046456426), np.float32(0.05182358), np.float32(0.051143203), np.float32(0.052929092), np.float32(0.05198918), np.float32(0.0472964), np.float32(0.05292939), np.float32(0.061493076), np.float32(0.06596203), np.float32(0.0720256), np.float32(0.07822114), np.float32(0.09051846), np.float32(0.0866723), np.float32(0.09579333), np.float32(0.106555626), np.float32(0.11075545), np.float32(0.10201521), np.float32(0.100457415), np.float32(0.10255626), np.float32(0.10592232), np.float32(0.09736519), np.float32(0.09382717), np.float32(0.09523965), np.float32(0.08115825), np.float32(0.07487299), np.float32(0.064019985), np.float32(0.055527702), np.float32(0.047963906), np.float32(0.044614706), np.float32(0.04390992), np.float32(0.04860053), np.float32(0.039913744), np.float32(0.03783734), np.float32(0.037507087), np.float32(0.03272929), np.float32(0.030937038), np.float32(0.03659239), np.float32(0.038631372), np.float32(0.039945148), np.float32(0.041750964), np.float32(0.05125288), np.float32(0.05122876), np.float32(0.052766584), np.float32(0.06568518), np.float32(0.074854836), np.float32(0.07170695), np.float32(0.0869162), np.float32(0.08515254), np.float32(0.10314417), np.float32(0.11725529), np.float32(0.1357471), np.float32(0.148017), np.float32(0.13037731), np.float32(0.13035178), np.float32(0.110719584), np.float32(0.115287654), np.float32(0.108585894), np.float32(0.092536114), np.float32(0.08783133), np.float32(0.08181693), np.float32(0.066475086), np.float32(0.058153383), np.float32(0.058529396), np.float32(0.05897788), np.float32(0.05152159), np.float32(0.046643976), np.float32(0.052627653), np.float32(0.04488812), np.float32(0.03874797), np.float32(0.041032244), np.float32(0.037363667), np.float32(0.03922118), np.float32(0.032962434), np.float32(0.02863696), np.float32(0.026569407), np.float32(0.02757603), np.float32(0.030590164), np.float32(0.03137159), np.float32(0.033120815), np.float32(0.03989596), np.float32(0.041076425), np.float32(0.042167015), np.float32(0.043448232), np.float32(0.05405565), np.float32(0.05594279), np.float32(0.054097585), np.float32(0.06773435), np.float32(0.077122904), np.float32(0.06956594), np.float32(0.07118586), np.float32(0.07252088), np.float32(0.07113587), np.float32(0.06883917), np.float32(0.06441671), np.float32(0.07458689), np.float32(0.065083064), np.float32(0.06980036), np.float32(0.07154223), np.float32(0.08169058), np.float32(0.0889553), np.float32(0.07361199), np.float32(0.069679216), np.float32(0.0754652), np.float32(0.0679784), np.float32(0.065171845), np.float32(0.06679711), np.float32(0.07019654), np.float32(0.058890767), np.float32(0.058431596), np.float32(0.058188442), np.float32(0.05511193), np.float32(0.050995298), np.float32(0.053380363), np.float32(0.052575365), np.float32(0.045760486), np.float32(0.04226294), np.float32(0.04291544), np.float32(0.04316965), np.float32(0.03959205), np.float32(0.041762155), np.float32(0.041358553), np.float32(0.041735616), np.float32(0.041568708), np.float32(0.03836097), np.float32(0.042402938), np.float32(0.039560694), np.float32(0.042856295), np.float32(0.043524418), np.float32(0.040507525), np.float32(0.043138023), np.float32(0.0453535), np.float32(0.04368773), np.float32(0.044294715), np.float32(0.047157302), np.float32(0.04362167), np.float32(0.042791754), np.float32(0.046386547), np.float32(0.06165725), np.float32(0.06341511), np.float32(0.07192486), np.float32(0.074319415), np.float32(0.08351432), np.float32(0.08112328), np.float32(0.08495845), np.float32(0.084192514), np.float32(0.09202123), np.float32(0.085440494), np.float32(0.09597814), np.float32(0.10135092), np.float32(0.10150766), np.float32(0.09847074), np.float32(0.11130411), np.float32(0.11862978), np.float32(0.11297531), np.float32(0.105056345), np.float32(0.11735898), np.float32(0.13697065), np.float32(0.114281155), np.float32(0.11014538), np.float32(0.11723427), np.float32(0.11239446), np.float32(0.09633613), np.float32(0.10172746), np.float32(0.09854717), np.float32(0.098521404), np.float32(0.09758047), np.float32(0.124895126), np.float32(0.14792527), np.float32(0.14775166), np.float32(0.1312962), np.float32(0.13405846), np.float32(0.12496035), np.float32(0.08935404), np.float32(0.089041956), np.float32(0.09372056), np.float32(0.092214875), np.float32(0.07985484), np.float32(0.070137054), np.float32(0.06976613), np.float32(0.0580971), np.float32(0.05080415), np.float32(0.05728273), np.float32(0.05835512), np.float32(0.05224561), np.float32(0.049632456), np.float32(0.055649817), np.float32(0.049345307), np.float32(0.041480243), np.float32(0.03755612), np.float32(0.041462075), np.float32(0.034220733), np.float32(0.03289868), np.float32(0.027444601), np.float32(0.025679607), np.float32(0.022939265), np.float32(0.026447732), np.float32(0.025693651), np.float32(0.023021117), np.float32(0.02330692), np.float32(0.024979524), np.float32(0.026365638), np.float32(0.027611515), np.float32(0.027695304), np.float32(0.029385334), np.float32(0.0357419), np.float32(0.029858353), np.float32(0.02965413), np.float32(0.031210342), np.float32(0.034934293), np.float32(0.032600354), np.float32(0.034993865), np.float32(0.04766934), np.float32(0.05807458), np.float32(0.06067337), np.float32(0.07631016), np.float32(0.088271596), np.float32(0.09595717), np.float32(0.09049217), np.float32(0.08597291), np.float32(0.082805485), np.float32(0.0841713), np.float32(0.08996552), np.float32(0.09512455), np.float32(0.08333211), np.float32(0.072316095), np.float32(0.0712671), np.float32(0.070950285), np.float32(0.06795632), np.float32(0.066677496), np.float32(0.077756286), np.float32(0.0815572), np.float32(0.07933069), np.float32(0.078247085), np.float32(0.085252665), np.float32(0.07855667), np.float32(0.06324664), np.float32(0.054654904), np.float32(0.05523288), np.float32(0.05365102), np.float32(0.043663286), np.float32(0.041255236), np.float32(0.039156653), np.float32(0.038873877), np.float32(0.035081808), np.float32(0.033429753), np.float32(0.03358916), np.float32(0.029491724), np.float32(0.026123077), np.float32(0.026205327), np.float32(0.024473472), np.float32(0.02365605), np.float32(0.024577998), np.float32(0.026273744), np.float32(0.024375781), np.float32(0.02814556), np.float32(0.033127565), np.float32(0.035236552), np.float32(0.03648627), np.float32(0.044976495), np.float32(0.04687967), np.float32(0.043966006), np.float32(0.042104945), np.float32(0.04073873), np.float32(0.04443702), np.float32(0.044304024), np.float32(0.046348922), np.float32(0.050893337), np.float32(0.052829064), np.float32(0.054407097), np.float32(0.04948394), np.float32(0.050156064), np.float32(0.052481756), np.float32(0.053417515), np.float32(0.0460349), np.float32(0.044086147), np.float32(0.042711686), np.float32(0.04351021), np.float32(0.038924236), np.float32(0.037829947), np.float32(0.035784643), np.float32(0.034892913), np.float32(0.034361854), np.float32(0.035530042), np.float32(0.036865808), np.float32(0.04501082), np.float32(0.05454805), np.float32(0.06757559), np.float32(0.07782868), np.float32(0.082860224), np.float32(0.087626964), np.float32(0.088998415), np.float32(0.09893166), np.float32(0.09621351), np.float32(0.1058799), np.float32(0.10979744), np.float32(0.117771596), np.float32(0.11968283), np.float32(0.12934537), np.float32(0.13828078), np.float32(0.15136333), np.float32(0.15886441), np.float32(0.18105687), np.float32(0.19030155), np.float32(0.17070077), np.float32(0.16331632), np.float32(0.15433921), np.float32(0.15262462), np.float32(0.14358614), np.float32(0.13521747), np.float32(0.11800024), np.float32(0.091229826), np.float32(0.082533725), np.float32(0.07245787), np.float32(0.06580628), np.float32(0.061408848), np.float32(0.059721056), np.float32(0.06361998), np.float32(0.072751604), np.float32(0.08281476), np.float32(0.08793484), np.float32(0.101435795), np.float32(0.11274664), np.float32(0.10846437), np.float32(0.10358261), np.float32(0.094487615), np.float32(0.08690926), np.float32(0.077389084), np.float32(0.07215055), np.float32(0.06536121), np.float32(0.07631432), np.float32(0.07863759), np.float32(0.071303815), np.float32(0.0709154), np.float32(0.08179595), np.float32(0.08078131), np.float32(0.074071325), np.float32(0.07480185), np.float32(0.07765041), np.float32(0.0729514), np.float32(0.06508752), np.float32(0.06570044), np.float32(0.060858335), np.float32(0.054886363), np.float32(0.055707894), np.float32(0.06036114), np.float32(0.06566647), np.float32(0.0638595), np.float32(0.065977864), np.float32(0.072932005), np.float32(0.071252346), np.float32(0.07382816), np.float32(0.07821277), np.float32(0.08635114), np.float32(0.08628497), np.float32(0.09470045), np.float32(0.11266718), np.float32(0.12854421), np.float32(0.12824485), np.float32(0.1654706), np.float32(0.21174908), np.float32(0.24759191), np.float32(0.24943501), np.float32(0.30147853), np.float32(0.36272216), np.float32(0.37614512), np.float32(0.40114173), np.float32(0.47477674), np.float32(0.55013514), np.float32(0.49433997), np.float32(0.5056571), np.float32(0.55198765), np.float32(0.6052458), np.float32(0.61347735), np.float32(0.59478784), np.float32(0.5524408), np.float32(0.50567245), np.float32(0.47126195), np.float32(0.41950315), np.float32(0.3992054), np.float32(0.34587297), np.float32(0.27561688), np.float32(0.2293377), np.float32(0.19519196), np.float32(0.166368), np.float32(0.12259335), np.float32(0.09759412), np.float32(0.09946837), np.float32(0.08250376), np.float32(0.06666686), np.float32(0.07147598), np.float32(0.08039064), np.float32(0.076467305), np.float32(0.069564596), np.float32(0.06605638), np.float32(0.06014799), np.float32(0.055175763), np.float32(0.048357535), np.float32(0.04315749), np.float32(0.04446355), np.float32(0.043834496), np.float32(0.042267602), np.float32(0.042724267), np.float32(0.041268498), np.float32(0.04390034), np.float32(0.04415219), np.float32(0.04617005), np.float32(0.043555245), np.float32(0.045727234), np.float32(0.049185116), np.float32(0.049657118), np.float32(0.05247656), np.float32(0.059606373), np.float32(0.058546342), np.float32(0.053289853), np.float32(0.05002565), np.float32(0.04409657), np.float32(0.043547153), np.float32(0.039861415), np.float32(0.04082841), np.float32(0.040102545), np.float32(0.034028098), np.float32(0.040492646), np.float32(0.042132784), np.float32(0.037423104), np.float32(0.039743572), np.float32(0.047994465), np.float32(0.050217737), np.float32(0.042495556), np.float32(0.04974675), np.float32(0.05839259), np.float32(0.056178126), np.float32(0.054713238), np.float32(0.06400476), np.float32(0.06597895), np.float32(0.055010967), np.float32(0.04946829), np.float32(0.05174897), np.float32(0.049367838), np.float32(0.043859504), np.float32(0.04377647), np.float32(0.046561055), np.float32(0.044790868), np.float32(0.038087677), np.float32(0.038008835), np.float32(0.04348041), np.float32(0.044195566), np.float32(0.0444484), np.float32(0.048007734), np.float32(0.054571014), np.float32(0.054206647), np.float32(0.05177635), np.float32(0.057132035), np.float32(0.059195057), np.float32(0.05163421), np.float32(0.04912142), np.float32(0.049984027), np.float32(0.04809593), np.float32(0.040034357), np.float32(0.039251253), np.float32(0.045767505), np.float32(0.04435702), np.float32(0.040400483), np.float32(0.04065854), np.float32(0.04782532), np.float32(0.045164485), np.float32(0.040876944), np.float32(0.044227052), np.float32(0.04467178), np.float32(0.039288715), np.float32(0.040580887), np.float32(0.045985118), np.float32(0.044492684), np.float32(0.038444858), np.float32(0.042929664), np.float32(0.048143853), np.float32(0.048417624), np.float32(0.050403524), np.float32(0.062562846), np.float32(0.07584369), np.float32(0.083919875), np.float32(0.09609137), np.float32(0.119318716), np.float32(0.15569332), np.float32(0.1899396), np.float32(0.25602424), np.float32(0.30871245), np.float32(0.31382325), np.float32(0.3141211), np.float32(0.3627118), np.float32(0.48699424), np.float32(0.56804913), np.float32(0.643975), np.float32(0.7020368), np.float32(0.7195735), np.float32(0.7523731), np.float32(0.762803), np.float32(0.7509848), np.float32(0.6958336), np.float32(0.65499496), np.float32(0.58634555), np.float32(0.5932856), np.float32(0.5318007), np.float32(0.4520064), np.float32(0.40036646), np.float32(0.3163605), np.float32(0.20758697), np.float32(0.14241624), np.float32(0.07433376), np.float32(0.043402746), np.float32(0.029247643), np.float32(0.021444544), np.float32(0.018455293), np.float32(0.017197402), np.float32(0.016016584), np.float32(0.015682217), np.float32(0.016697248), np.float32(0.015639853), np.float32(0.015324368), np.float32(0.014361369), np.float32(0.017247433), np.float32(0.017492592), np.float32(0.015757086), np.float32(0.016932692), np.float32(0.019281095), np.float32(0.019093052), np.float32(0.019738706), np.float32(0.024100712), np.float32(0.025650708), np.float32(0.025476903), np.float32(0.027928427), np.float32(0.032994047), np.float32(0.03486065), np.float32(0.037265655), np.float32(0.041096997), np.float32(0.041574914), np.float32(0.04404124), np.float32(0.046843722), np.float32(0.045623884), np.float32(0.043505214), np.float32(0.045872536), np.float32(0.048381306), np.float32(0.04968614), np.float32(0.050396632), np.float32(0.050687306), np.float32(0.050794415), np.float32(0.051037427), np.float32(0.05109922), np.float32(0.049330268), np.float32(0.049108997), np.float32(0.04771195), np.float32(0.04626487), np.float32(0.05052801), np.float32(0.050504394), np.float32(0.049766086), np.float32(0.048801407), np.float32(0.050893545), np.float32(0.050259057), np.float32(0.04405457), np.float32(0.047124512), np.float32(0.047529675), np.float32(0.04124625), np.float32(0.039267626), np.float32(0.045216735), np.float32(0.039067406), np.float32(0.037145242), np.float32(0.03815654), np.float32(0.038070247), np.float32(0.038993496), np.float32(0.04148702), np.float32(0.043042414), np.float32(0.04465107), np.float32(0.040771633), np.float32(0.040159516), np.float32(0.041390695), np.float32(0.03836131), np.float32(0.03573015), np.float32(0.039352443), np.float32(0.042554334), np.float32(0.03987511), np.float32(0.04006008), np.float32(0.038366906), np.float32(0.04176633), np.float32(0.040893875), np.float32(0.037737615), np.float32(0.039302424), np.float32(0.05321274), np.float32(0.048013348), np.float32(0.049494196), np.float32(0.057179913), np.float32(0.061304446), np.float32(0.06347516), np.float32(0.058808763), np.float32(0.05797557), np.float32(0.06350434), np.float32(0.06683433), np.float32(0.069338925), np.float32(0.07737212), np.float32(0.078300186), np.float32(0.08391415), np.float32(0.084487334), np.float32(0.08804793), np.float32(0.08449826), np.float32(0.08111193), np.float32(0.06962774), np.float32(0.06378745), np.float32(0.052587107), np.float32(0.04680882), np.float32(0.04424599), np.float32(0.042956386), np.float32(0.034744434), np.float32(0.036020275), np.float32(0.038104266), np.float32(0.037735052), np.float32(0.038223844), np.float32(0.03950864), np.float32(0.03707585), np.float32(0.03331237), np.float32(0.02926751), np.float32(0.025756622), np.float32(0.025062049), np.float32(0.021544987), np.float32(0.02137163), np.float32(0.019948296), np.float32(0.019050954), np.float32(0.018718163), np.float32(0.018396456), np.float32(0.01905299), np.float32(0.024123766), np.float32(0.029317148), np.float32(0.030372823), np.float32(0.035686016), np.float32(0.04234923), np.float32(0.047622148), np.float32(0.053880155), np.float32(0.05925283), np.float32(0.056919858), np.float32(0.05218363), np.float32(0.04214147), np.float32(0.039814305), np.float32(0.0386845), np.float32(0.0401792), np.float32(0.039059557), np.float32(0.041490737), np.float32(0.041386224), np.float32(0.043080192), np.float32(0.04063211), np.float32(0.04361115), np.float32(0.046646997), np.float32(0.043646075), np.float32(0.04141315), np.float32(0.041050542), np.float32(0.03509926), np.float32(0.032116614), np.float32(0.03370821), np.float32(0.033004332), np.float32(0.029217191), np.float32(0.033905327), np.float32(0.036809005), np.float32(0.0439061), np.float32(0.039982844), np.float32(0.049665906), np.float32(0.056042805), np.float32(0.07356903), np.float32(0.099066556), np.float32(0.1383135), np.float32(0.1558671), np.float32(0.15634431), np.float32(0.19091545), np.float32(0.19891806), np.float32(0.19214824), np.float32(0.25010452), np.float32(0.2715107), np.float32(0.27703163), np.float32(0.27789715), np.float32(0.28213736), np.float32(0.2817168), np.float32(0.26219958), np.float32(0.22237897), np.float32(0.19588873), np.float32(0.16537692), np.float32(0.1792363), np.float32(0.17283666), np.float32(0.14300394), np.float32(0.14937523), np.float32(0.14007355), np.float32(0.13536926), np.float32(0.108795), np.float32(0.10751126), np.float32(0.08548737), np.float32(0.073999375), np.float32(0.07844441), np.float32(0.058742944), np.float32(0.05019689), np.float32(0.062195405), np.float32(0.0809085), np.float32(0.14237379), np.float32(0.2329), np.float32(0.29731858), np.float32(0.3790249), np.float32(0.4765345), np.float32(0.55353665), np.float32(0.6086678), np.float32(0.61540484), np.float32(0.64254576), np.float32(0.71973395), np.float32(0.7214447), np.float32(0.81907225), np.float32(0.87309194), np.float32(0.91470724), np.float32(0.9325391), np.float32(0.9444394), np.float32(0.9493554), np.float32(0.95241916), np.float32(0.95468324), np.float32(0.9617395), np.float32(0.96362025), np.float32(0.9656822), np.float32(0.96535194), np.float32(0.9624026), np.float32(0.96115243), np.float32(0.9581639), np.float32(0.95759565), np.float32(0.96223193), np.float32(0.9573737), np.float32(0.9534059), np.float32(0.95326316), np.float32(0.95041907), np.float32(0.94595426), np.float32(0.9391487), np.float32(0.93958783), np.float32(0.9342251), np.float32(0.9297584), np.float32(0.9278252), np.float32(0.9225561), np.float32(0.912979), np.float32(0.9113068), np.float32(0.9008935), np.float32(0.87693036), np.float32(0.8487959), np.float32(0.8554824), np.float32(0.8311713), np.float32(0.82496965), np.float32(0.80595833), np.float32(0.7582887), np.float32(0.7646305), np.float32(0.6911042), np.float32(0.6403718), np.float32(0.62491196), np.float32(0.6133095), np.float32(0.6079198), np.float32(0.5263447), np.float32(0.50869125), np.float32(0.43397796), np.float32(0.40880075), np.float32(0.39889959), np.float32(0.37411663), np.float32(0.29102266), np.float32(0.30286306), np.float32(0.3304314), np.float32(0.3602121), np.float32(0.3570056), np.float32(0.35463002), np.float32(0.3922194), np.float32(0.38368797), np.float32(0.35364994), np.float32(0.3432525), np.float32(0.3524946), np.float32(0.32461604), np.float32(0.25529227), np.float32(0.26333466), np.float32(0.27790636), np.float32(0.20744574), np.float32(0.17721048), np.float32(0.17449927), np.float32(0.1771954), np.float32(0.14826372), np.float32(0.13207825), np.float32(0.15026078), np.float32(0.14316618), np.float32(0.13197944), np.float32(0.1480442), np.float32(0.18272491), np.float32(0.16663454), np.float32(0.14383312), np.float32(0.17819649), np.float32(0.18767765), np.float32(0.16760583), np.float32(0.1607151), np.float32(0.19635482), np.float32(0.19800502), np.float32(0.1910234), np.float32(0.20177597), np.float32(0.26179016), np.float32(0.29690623), np.float32(0.2932919), np.float32(0.31978318), np.float32(0.3497922), np.float32(0.3558667), np.float32(0.3488695), np.float32(0.3476911), np.float32(0.34922448), np.float32(0.3291617), np.float32(0.3233003), np.float32(0.321346), np.float32(0.30830604), np.float32(0.24239008), np.float32(0.20895469), np.float32(0.20297202), np.float32(0.1958327), np.float32(0.1634937), np.float32(0.13939838), np.float32(0.11903165), np.float32(0.1069271), np.float32(0.09917661), np.float32(0.10960736), np.float32(0.09594929), np.float32(0.085519485), np.float32(0.09096007), np.float32(0.10390834), np.float32(0.104187526), np.float32(0.12517129), np.float32(0.1096243), np.float32(0.1366369), np.float32(0.16105705), np.float32(0.18047868), np.float32(0.22883208), np.float32(0.27153447), np.float32(0.32249555), np.float32(0.31334066), np.float32(0.31317213), np.float32(0.40490413), np.float32(0.39607182), np.float32(0.3631497), np.float32(0.3898568), np.float32(0.48137587), np.float32(0.47358862), np.float32(0.4627596), np.float32(0.48008138), np.float32(0.48281258), np.float32(0.5292868), np.float32(0.52309155), np.float32(0.5407221), np.float32(0.51168394), np.float32(0.631512), np.float32(0.5840126), np.float32(0.5142407), np.float32(0.47269335), np.float32(0.46354988), np.float32(0.35603338), np.float32(0.34741524), np.float32(0.40321627), np.float32(0.08343843), np.float32(0.09070138), np.float32(0.09573902), np.float32(0.09862771), np.float32(0.11790226), np.float32(0.12133628), np.float32(0.11331222), np.float32(0.1309138), np.float32(0.1489547), np.float32(0.12937367), np.float32(0.11341303), np.float32(0.116920486), np.float32(0.11401025), np.float32(0.104530044), np.float32(0.107681505), np.float32(0.11285354), np.float32(0.09928578), np.float32(0.0875506), np.float32(0.0924119), np.float32(0.09363255), np.float32(0.07505454), np.float32(0.06301218), np.float32(0.060222454), np.float32(0.057274915), np.float32(0.043898065), np.float32(0.041453917), np.float32(0.039121002), np.float32(0.038557503), np.float32(0.03662449), np.float32(0.038585424), np.float32(0.044437073), np.float32(0.04123084), np.float32(0.04028265), np.float32(0.04061936), np.float32(0.042239543), np.float32(0.045261893), np.float32(0.051702764), np.float32(0.05985053), np.float32(0.05988906), np.float32(0.059322294), np.float32(0.06692939), np.float32(0.0675298), np.float32(0.060158383), np.float32(0.053145338), np.float32(0.061206453), np.float32(0.059613585), np.float32(0.049475882), np.float32(0.04454223), np.float32(0.04842979), np.float32(0.04262684), np.float32(0.038626812), np.float32(0.03552304), np.float32(0.032905474), np.float32(0.027928751), np.float32(0.025243346), np.float32(0.021905933), np.float32(0.020234905), np.float32(0.018029142), np.float32(0.016394572), np.float32(0.016129095), np.float32(0.01480192), np.float32(0.015598524), np.float32(0.018051535), np.float32(0.01957973), np.float32(0.022129592), np.float32(0.027363606), np.float32(0.03558189), np.float32(0.04326759), np.float32(0.042419836), np.float32(0.050376724), np.float32(0.05740165), np.float32(0.06365881), np.float32(0.065271564), np.float32(0.07146783), np.float32(0.06672904), np.float32(0.06953169), np.float32(0.06369682), np.float32(0.059889812), np.float32(0.058245253), np.float32(0.06289209), np.float32(0.06103138), np.float32(0.05824558), np.float32(0.057630096), np.float32(0.057257283), np.float32(0.053029656), np.float32(0.047261264), np.float32(0.045091223), np.float32(0.044016194), np.float32(0.04306667), np.float32(0.03829202), np.float32(0.032528967), np.float32(0.02859974), np.float32(0.03200375), np.float32(0.033335704), np.float32(0.035501488), np.float32(0.03431626), np.float32(0.032744486), np.float32(0.0343529), np.float32(0.036584932), np.float32(0.042211544), np.float32(0.05099184), np.float32(0.055332385), np.float32(0.056851894), np.float32(0.049706634), np.float32(0.055006303), np.float32(0.05371273), np.float32(0.049755275), np.float32(0.05280769), np.float32(0.055729058), np.float32(0.052456412), np.float32(0.05135012), np.float32(0.05708374), np.float32(0.062392894), np.float32(0.064538516), np.float32(0.07057886), np.float32(0.08364718), np.float32(0.08557202), np.float32(0.07695628), np.float32(0.082460925), np.float32(0.08395507), np.float32(0.08038704), np.float32(0.07443231), np.float32(0.06541375), np.float32(0.06315321), np.float32(0.055446144), np.float32(0.051828086), np.float32(0.05405838), np.float32(0.053567458), np.float32(0.0459524), np.float32(0.04419819), np.float32(0.051486712), np.float32(0.050542682), np.float32(0.047222458), np.float32(0.056486897), np.float32(0.06956762), np.float32(0.06472366), np.float32(0.061003387), np.float32(0.05530988), np.float32(0.04768773), np.float32(0.04113214), np.float32(0.035308782), np.float32(0.034828376), np.float32(0.03151927), np.float32(0.025804957), np.float32(0.024536267), np.float32(0.024879273), np.float32(0.02401022), np.float32(0.022485288), np.float32(0.02640306), np.float32(0.029171728), np.float32(0.031755507), np.float32(0.03527131), np.float32(0.044183563), np.float32(0.045397576), np.float32(0.040274303), np.float32(0.040644284), np.float32(0.039175913), np.float32(0.033506606), np.float32(0.02790712), np.float32(0.02796007), np.float32(0.026327929), np.float32(0.022922572), np.float32(0.022873698), np.float32(0.026742462), np.float32(0.02661307), np.float32(0.02684331), np.float32(0.031072903), np.float32(0.03681428), np.float32(0.04424289), np.float32(0.046702918), np.float32(0.050265547), np.float32(0.0564269), np.float32(0.053487275), np.float32(0.05044365), np.float32(0.04680189), np.float32(0.04197096), np.float32(0.036282085), np.float32(0.03628413), np.float32(0.036174033), np.float32(0.034472812), np.float32(0.032509428), np.float32(0.030469067), np.float32(0.030904869), np.float32(0.028973343), np.float32(0.03014889), np.float32(0.032129772), np.float32(0.034414724), np.float32(0.03588232), np.float32(0.0396284), np.float32(0.04091324), np.float32(0.038547367), np.float32(0.03550394), np.float32(0.02990553), np.float32(0.02568872), np.float32(0.027828842), np.float32(0.024884706), np.float32(0.020057445), np.float32(0.018828442), np.float32(0.02093277), np.float32(0.020066135), np.float32(0.018995503), np.float32(0.022468712), np.float32(0.022903537), np.float32(0.022452196), np.float32(0.024672318), np.float32(0.0301214), np.float32(0.03284818), np.float32(0.03270009), np.float32(0.032705754), np.float32(0.035266757), np.float32(0.03441923), np.float32(0.03203208), np.float32(0.03360269), np.float32(0.036161453), np.float32(0.032187726), np.float32(0.032341607), np.float32(0.036904015), np.float32(0.041592605), np.float32(0.04307065), np.float32(0.049656015), np.float32(0.059779406), np.float32(0.0667321), np.float32(0.064263284), np.float32(0.07214211), np.float32(0.08945994), np.float32(0.08692001), np.float32(0.10055008), np.float32(0.13196933), np.float32(0.13785394), np.float32(0.11562025), np.float32(0.11027268), np.float32(0.12159288), np.float32(0.11738383), np.float32(0.08889955), np.float32(0.08203794), np.float32(0.08431131), np.float32(0.07528013), np.float32(0.06882066), np.float32(0.07241142), np.float32(0.07714709), np.float32(0.07546237), np.float32(0.06661984), np.float32(0.06579467), np.float32(0.06511389), np.float32(0.054122668), np.float32(0.049742248), np.float32(0.058593523), np.float32(0.061023425), np.float32(0.051873673), np.float32(0.05396554), np.float32(0.057091825), np.float32(0.05294199), np.float32(0.050827462), np.float32(0.054071035), np.float32(0.056112073), np.float32(0.052856185), np.float32(0.051043503), np.float32(0.053632703), np.float32(0.056771066), np.float32(0.0556038), np.float32(0.055098336), np.float32(0.062717915), np.float32(0.06532966), np.float32(0.058127195), np.float32(0.06521903), np.float32(0.078162044), np.float32(0.07184503), np.float32(0.07033274), np.float32(0.08412544), np.float32(0.09511298), np.float32(0.089638256), np.float32(0.087916024), np.float32(0.096963994), np.float32(0.08735267), np.float32(0.0659986), np.float32(0.062249973), np.float32(0.059897434), np.float32(0.058127016), np.float32(0.050834615), np.float32(0.049347702), np.float32(0.052002303), np.float32(0.04870786), np.float32(0.04436068), np.float32(0.048288736), np.float32(0.054223835), np.float32(0.051298935), np.float32(0.054254413), np.float32(0.06123728), np.float32(0.05525136), np.float32(0.058726285), np.float32(0.060226824), np.float32(0.062464777), np.float32(0.06465398), np.float32(0.07104149), np.float32(0.07886446), np.float32(0.104121536), np.float32(0.1290925), np.float32(0.18280026), np.float32(0.22492802), np.float32(0.28293025), np.float32(0.2998067), np.float32(0.3478607), np.float32(0.45960462), np.float32(0.5624979), np.float32(0.63029885), np.float32(0.712942), np.float32(0.7957827), np.float32(0.839612), np.float32(0.87758386), np.float32(0.900756), np.float32(0.9169495), np.float32(0.929841), np.float32(0.93961906), np.float32(0.93876743), np.float32(0.93517715), np.float32(0.93398875), np.float32(0.93761855), np.float32(0.9314416), np.float32(0.9226244), np.float32(0.8994258), np.float32(0.86617976), np.float32(0.8381951), np.float32(0.8201), np.float32(0.761062), np.float32(0.7095261), np.float32(0.68545014), np.float32(0.68221474), np.float32(0.5885004), np.float32(0.53839964), np.float32(0.4983753), np.float32(0.49183235), np.float32(0.484861), np.float32(0.42598623), np.float32(0.40271986), np.float32(0.41385478), np.float32(0.3421801), np.float32(0.27714312), np.float32(0.29749644), np.float32(0.3007865), np.float32(0.2627381), np.float32(0.27684173), np.float32(0.20777096), np.float32(0.16423103), np.float32(0.15212214), np.float32(0.15707827), np.float32(0.13571449), np.float32(0.117905386), np.float32(0.11040686), np.float32(0.107567064), np.float32(0.09793928), np.float32(0.085604824), np.float32(0.07456756), np.float32(0.09041769), np.float32(0.08457726), np.float32(0.07811555), np.float32(0.07247556), np.float32(0.07130462), np.float32(0.06459109), np.float32(0.056812), np.float32(0.053237516), np.float32(0.054303255), np.float32(0.051507466), np.float32(0.048716985), np.float32(0.053086028), np.float32(0.057726257), np.float32(0.054580007), np.float32(0.053579945), np.float32(0.054479536), np.float32(0.05586803), np.float32(0.050929144), np.float32(0.054384943), np.float32(0.06059645), np.float32(0.061904043), np.float32(0.062360182), np.float32(0.06561926), np.float32(0.0732982), np.float32(0.06280255), np.float32(0.058936764), np.float32(0.059014976), np.float32(0.05308543), np.float32(0.04369127), np.float32(0.038738087), np.float32(0.037331633), np.float32(0.035903316), np.float32(0.030892676), np.float32(0.027048118), np.float32(0.026762605), np.float32(0.02470656), np.float32(0.024737325), np.float32(0.029533256), np.float32(0.032756776), np.float32(0.03345868), np.float32(0.032154374), np.float32(0.036864232), np.float32(0.043091636), np.float32(0.041584145), np.float32(0.035386797), np.float32(0.038054347), np.float32(0.03854915), np.float32(0.030029608), np.float32(0.026123792), np.float32(0.030300768), np.float32(0.028931566), np.float32(0.028134286), np.float32(0.0305125), np.float32(0.036408488), np.float32(0.033208728), np.float32(0.032406162), np.float32(0.03566073), np.float32(0.044020828), np.float32(0.05394225), np.float32(0.06302233), np.float32(0.059116703), np.float32(0.05266542), np.float32(0.063078396), np.float32(0.05811605), np.float32(0.050072044), np.float32(0.04917133), np.float32(0.047095858), np.float32(0.039975166), np.float32(0.040054213), np.float32(0.041414365), np.float32(0.04315018), np.float32(0.041736983), np.float32(0.04975552), np.float32(0.052072316), np.float32(0.05536422), np.float32(0.06297813), np.float32(0.071836956), np.float32(0.0777046), np.float32(0.07503442), np.float32(0.082237065), np.float32(0.08486239), np.float32(0.082908794), np.float32(0.07088025), np.float32(0.073504366), np.float32(0.087542586), np.float32(0.11820218), np.float32(0.13375087), np.float32(0.15363677), np.float32(0.18545523), np.float32(0.18909393), np.float32(0.17745751), np.float32(0.22947249), np.float32(0.23461278), np.float32(0.25166297), np.float32(0.2591628), np.float32(0.3431417), np.float32(0.37129024), np.float32(0.42236537), np.float32(0.4444223), np.float32(0.4731379), np.float32(0.53018564), np.float32(0.6048089), np.float32(0.6622658), np.float32(0.74394864), np.float32(0.8187937), np.float32(0.8339011), np.float32(0.8724011), np.float32(0.89703554), np.float32(0.9143849), np.float32(0.9286054), np.float32(0.941277), np.float32(0.94986635), np.float32(0.9563174), np.float32(0.96068895), np.float32(0.96657705), np.float32(0.97097576), np.float32(0.9722881), np.float32(0.9755156), np.float32(0.9763057), np.float32(0.97788733), np.float32(0.9780617), np.float32(0.9782209), np.float32(0.97801685), np.float32(0.9776225), np.float32(0.97871083), np.float32(0.97897893), np.float32(0.9783045), np.float32(0.9783676), np.float32(0.9775454), np.float32(0.97720724), np.float32(0.9768009), np.float32(0.97688705), np.float32(0.9764382), np.float32(0.97636807), np.float32(0.9755397), np.float32(0.97512007), np.float32(0.975299), np.float32(0.97413415), np.float32(0.9739125), np.float32(0.9715935), np.float32(0.96889204), np.float32(0.96195483), np.float32(0.9605068), np.float32(0.96440667), np.float32(0.95702606), np.float32(0.9472557), np.float32(0.93918365), np.float32(0.9322734), np.float32(0.9227829), np.float32(0.92092335), np.float32(0.9077854), np.float32(0.8939773), np.float32(0.8951745), np.float32(0.89023423), np.float32(0.89450854), np.float32(0.8937366), np.float32(0.8890603), np.float32(0.88577515), np.float32(0.89033073), np.float32(0.88894755), np.float32(0.88231516), np.float32(0.8724888), np.float32(0.876764), np.float32(0.89491075), np.float32(0.90284157), np.float32(0.91917914), np.float32(0.92529106), np.float32(0.9334592), np.float32(0.9374626), np.float32(0.945385), np.float32(0.9508346), np.float32(0.9525284), np.float32(0.95624614), np.float32(0.9571102), np.float32(0.958749), np.float32(0.9640515), np.float32(0.96545315), np.float32(0.96547604), np.float32(0.96523243), np.float32(0.96111083), np.float32(0.96138245), np.float32(0.9620833), np.float32(0.95956266), np.float32(0.9622448), np.float32(0.9557699), np.float32(0.9539874), np.float32(0.9511506), np.float32(0.9498225), np.float32(0.9545765)], 'MPLKDLLKARFTSAIQSIPAGTWKILITDEHSHALLTTVYKQFDILQQHVTSIEPLHSTRQPMTVDAIYLLTPTLQNVDRIIADFANGTRTYKSAHVYFIDGIDDQLAQRLTDGMPQGILQAFVELYCNIWALEDRVFSLKAPWSFYTMFGSLGGAASADLAMEAFQDDLKVTGRSILNFLATINENPYIRYYQPHHHPPLGPLAHTAQSSSHSPQPQSNASLRWKSAMGGLSSKAPEVVGEHLSKKIAEQLQTDLDEYLTNNPEFPPASGRPRSVLFVVDRSMDPAAPFLHEFWYQAMVNDLLNVEEGVRYKYKYTNTLGGLEDKVAELTEQDPVWVSVRHLHMKDAIDTLMTDFGKFAQEHAGFRGGGNVNVNDLKDMLASLPQFQTQREQFSLHLDMAQECMNIFEKKRLAQVGNVEQCCATGYTAEGKTPKSIVEEMVPLLDDRLNITSLDKVRIMALYILFRDGVADEDRRRLYQHARLSLSEQDMVNNLVHLGVKVIKDHSKSSKSRIKQKPTMAEGEYELSRYKPVIQMMLEDQNSNKLDPANFPYIKDMPPEANPSLRGSSAQLATTSNPSGSLRSARPTWHKAPSARINNTEGKQRFIIFIAGGMTYSEMRCAYTVGQALGKDVYIGSTHVLTPETYCSQLRALGRGGVGSNPPTPIPLHPQGPSRINRQPGQPVSYQEILNFRHWRPPVGPPSLAPTPQAQPQLQQKQSSHSLLTNGMSSLSLTSTAGSKDKKEKQEGEKKKKKLFGLKL': [np.float32(0.41639498), np.float32(0.37439469), np.float32(0.35987455), np.float32(0.29282838), np.float32(0.3257612), np.float32(0.32979694), np.float32(0.28862247), np.float32(0.2878981), np.float32(0.28040773), np.float32(0.271281), np.float32(0.26358393), np.float32(0.23180988), np.float32(0.20064624), np.float32(0.1653406), np.float32(0.13434146), np.float32(0.12582591), np.float32(0.116895825), np.float32(0.111218624), np.float32(0.12671942), np.float32(0.1389172), np.float32(0.124153264), np.float32(0.123408794), np.float32(0.12310672), np.float32(0.11723175), np.float32(0.102800265), np.float32(0.10178317), np.float32(0.107437775), np.float32(0.09945338), np.float32(0.080761254), np.float32(0.08523011), np.float32(0.087954015), np.float32(0.07406509), np.float32(0.07113639), np.float32(0.067564264), np.float32(0.061747063), np.float32(0.06697996), np.float32(0.068351895), np.float32(0.06947359), np.float32(0.07084583), np.float32(0.08570524), np.float32(0.08971439), np.float32(0.07640433), np.float32(0.06896654), np.float32(0.07013144), np.float32(0.07337192), np.float32(0.074086435), np.float32(0.07712252), np.float32(0.086167), np.float32(0.0966806), np.float32(0.09913836), np.float32(0.104659535), np.float32(0.112241775), np.float32(0.11612839), np.float32(0.10447895), np.float32(0.112476364), np.float32(0.11215547), np.float32(0.10156166), np.float32(0.1008161), np.float32(0.102265015), np.float32(0.0963679), np.float32(0.08675728), np.float32(0.08827018), np.float32(0.09022834), np.float32(0.08572157), np.float32(0.09416662), np.float32(0.09578872), np.float32(0.08103257), np.float32(0.07766939), np.float32(0.08651838), np.float32(0.07662577), np.float32(0.063125044), np.float32(0.06507026), np.float32(0.061083347), np.float32(0.052477613), np.float32(0.0501881), np.float32(0.05361552), np.float32(0.054002125), np.float32(0.054201636), np.float32(0.0575242), np.float32(0.06815676), np.float32(0.068885826), np.float32(0.07631335), np.float32(0.07862162), np.float32(0.07993399), np.float32(0.083017506), np.float32(0.075806335), np.float32(0.07349089), np.float32(0.074611746), np.float32(0.06314412), np.float32(0.06448473), np.float32(0.07076873), np.float32(0.065841675), np.float32(0.06340167), np.float32(0.0754658), np.float32(0.08379948), np.float32(0.07536041), np.float32(0.06922404), np.float32(0.08308387), np.float32(0.08659051), np.float32(0.07403495), np.float32(0.07389779), np.float32(0.08356107), np.float32(0.079549745), np.float32(0.07246505), np.float32(0.07677562), np.float32(0.07330876), np.float32(0.07689456), np.float32(0.06864806), np.float32(0.064881265), np.float32(0.06698845), np.float32(0.060888976), np.float32(0.056930628), np.float32(0.055755295), np.float32(0.0567906), np.float32(0.051944144), np.float32(0.048404288), np.float32(0.045504957), np.float32(0.04389589), np.float32(0.039250683), np.float32(0.040570583), np.float32(0.04122338), np.float32(0.036564752), np.float32(0.03472146), np.float32(0.038197443), np.float32(0.036651168), np.float32(0.03199437), np.float32(0.027509304), np.float32(0.030963052), np.float32(0.029364899), np.float32(0.02857894), np.float32(0.027110681), np.float32(0.028942129), np.float32(0.033060588), np.float32(0.032313805), np.float32(0.033450022), np.float32(0.036648694), np.float32(0.03685228), np.float32(0.034680746), np.float32(0.033679802), np.float32(0.035164796), np.float32(0.038296644), np.float32(0.037239958), np.float32(0.039833292), np.float32(0.042509615), np.float32(0.041947134), np.float32(0.044910744), np.float32(0.04155771), np.float32(0.036400657), np.float32(0.03791492), np.float32(0.041630246), np.float32(0.043646302), np.float32(0.03743038), np.float32(0.04764338), np.float32(0.042699028), np.float32(0.03883596), np.float32(0.046323005), np.float32(0.055932455), np.float32(0.056050677), np.float32(0.05176989), np.float32(0.0664061), np.float32(0.06452437), np.float32(0.0692991), np.float32(0.06746425), np.float32(0.07078751), np.float32(0.065874696), np.float32(0.059322678), np.float32(0.055381183), np.float32(0.056271035), np.float32(0.05195227), np.float32(0.044170324), np.float32(0.043370623), np.float32(0.047886517), np.float32(0.041147385), np.float32(0.04497145), np.float32(0.055136677), np.float32(0.056280356), np.float32(0.05647752), np.float32(0.061693076), np.float32(0.06578618), np.float32(0.06838495), np.float32(0.058339905), np.float32(0.059410334), np.float32(0.06623924), np.float32(0.061084528), np.float32(0.07051058), np.float32(0.08869857), np.float32(0.107693404), np.float32(0.1091379), np.float32(0.15288788), np.float32(0.21956007), np.float32(0.23308578), np.float32(0.24154092), np.float32(0.27555597), np.float32(0.30348048), np.float32(0.37864932), np.float32(0.39996463), np.float32(0.46312177), np.float32(0.56567156), np.float32(0.7513798), np.float32(0.7227034), np.float32(0.7995588), np.float32(0.84419686), np.float32(0.8956639), np.float32(0.91270155), np.float32(0.9296244), np.float32(0.9360325), np.float32(0.94795966), np.float32(0.95401555), np.float32(0.95614845), np.float32(0.9584225), np.float32(0.9560538), np.float32(0.9595808), np.float32(0.95951295), np.float32(0.9587929), np.float32(0.9604475), np.float32(0.963542), np.float32(0.9615095), np.float32(0.96167773), np.float32(0.9608319), np.float32(0.95339465), np.float32(0.9504966), np.float32(0.94253767), np.float32(0.9408921), np.float32(0.94343543), np.float32(0.94043124), np.float32(0.9104939), np.float32(0.88877445), np.float32(0.8600171), np.float32(0.80754745), np.float32(0.72747195), np.float32(0.77585346), np.float32(0.80061793), np.float32(0.75907844), np.float32(0.6937032), np.float32(0.70347315), np.float32(0.6965024), np.float32(0.57679677), np.float32(0.51004916), np.float32(0.5010637), np.float32(0.4787956), np.float32(0.4272904), np.float32(0.39632857), np.float32(0.38487524), np.float32(0.36739606), np.float32(0.32181802), np.float32(0.28454366), np.float32(0.2397503), np.float32(0.18133888), np.float32(0.17191565), np.float32(0.16691735), np.float32(0.17449708), np.float32(0.16376151), np.float32(0.17446892), np.float32(0.21757016), np.float32(0.20290568), np.float32(0.19141777), np.float32(0.22200516), np.float32(0.25317103), np.float32(0.25604823), np.float32(0.2693647), np.float32(0.29795048), np.float32(0.28137484), np.float32(0.27978748), np.float32(0.24276999), np.float32(0.21207675), np.float32(0.20127155), np.float32(0.19194455), np.float32(0.19467099), np.float32(0.1977422), np.float32(0.18261172), np.float32(0.1646813), np.float32(0.1651302), np.float32(0.16208063), np.float32(0.1517074), np.float32(0.12163501), np.float32(0.11390518), np.float32(0.08911226), np.float32(0.07500596), np.float32(0.06892594), np.float32(0.056440074), np.float32(0.04587882), np.float32(0.043748137), np.float32(0.037505202), np.float32(0.032225583), np.float32(0.02771186), np.float32(0.026977785), np.float32(0.025201391), np.float32(0.025294371), np.float32(0.026059046), np.float32(0.029256554), np.float32(0.033179242), np.float32(0.036387533), np.float32(0.03937663), np.float32(0.04644787), np.float32(0.04379086), np.float32(0.047311462), np.float32(0.049809195), np.float32(0.046090588), np.float32(0.043461427), np.float32(0.043640643), np.float32(0.045062516), np.float32(0.045679133), np.float32(0.044978965), np.float32(0.051971097), np.float32(0.052393366), np.float32(0.052049387), np.float32(0.056352112), np.float32(0.06303027), np.float32(0.06787146), np.float32(0.07225822), np.float32(0.08075129), np.float32(0.08721973), np.float32(0.0985398), np.float32(0.103795655), np.float32(0.10323223), np.float32(0.10182622), np.float32(0.10619473), np.float32(0.106401995), np.float32(0.104511455), np.float32(0.10460481), np.float32(0.11773009), np.float32(0.12351111), np.float32(0.13645521), np.float32(0.14001016), np.float32(0.14009361), np.float32(0.12821765), np.float32(0.121739894), np.float32(0.112433285), np.float32(0.103549734), np.float32(0.10783264), np.float32(0.10233947), np.float32(0.09658157), np.float32(0.09597612), np.float32(0.08412933), np.float32(0.08127433), np.float32(0.08780616), np.float32(0.08033822), np.float32(0.06269459), np.float32(0.06112877), np.float32(0.068509586), np.float32(0.059375726), np.float32(0.052346855), np.float32(0.06175982), np.float32(0.064064845), np.float32(0.051036898), np.float32(0.047255907), np.float32(0.055298667), np.float32(0.05671955), np.float32(0.054168526), np.float32(0.06310648), np.float32(0.07032977), np.float32(0.07523469), np.float32(0.08855361), np.float32(0.096351795), np.float32(0.09899119), np.float32(0.11536218), np.float32(0.124393426), np.float32(0.13272984), np.float32(0.13478087), np.float32(0.1485717), np.float32(0.16062027), np.float32(0.18044151), np.float32(0.18951875), np.float32(0.18933783), np.float32(0.19802313), np.float32(0.17726284), np.float32(0.16959155), np.float32(0.18991156), np.float32(0.16722272), np.float32(0.17321813), np.float32(0.16952017), np.float32(0.1999849), np.float32(0.18117256), np.float32(0.1665559), np.float32(0.16354536), np.float32(0.1589245), np.float32(0.16976629), np.float32(0.15382244), np.float32(0.15014215), np.float32(0.13900693), np.float32(0.1353855), np.float32(0.128626), np.float32(0.11787896), np.float32(0.102080725), np.float32(0.09986296), np.float32(0.100258194), np.float32(0.097464696), np.float32(0.09519409), np.float32(0.094897576), np.float32(0.09508296), np.float32(0.096658066), np.float32(0.09203294), np.float32(0.08908947), np.float32(0.09279022), np.float32(0.094066), np.float32(0.08980259), np.float32(0.08488976), np.float32(0.08278896), np.float32(0.077672705), np.float32(0.08371558), np.float32(0.07914748), np.float32(0.07698292), np.float32(0.07380379), np.float32(0.07329533), np.float32(0.06311345), np.float32(0.06551947), np.float32(0.0672614), np.float32(0.065562144), np.float32(0.068151474), np.float32(0.07418865), np.float32(0.07550387), np.float32(0.07198999), np.float32(0.08000481), np.float32(0.09476281), np.float32(0.09210068), np.float32(0.09532232), np.float32(0.11358706), np.float32(0.14092803), np.float32(0.16018243), np.float32(0.17386976), np.float32(0.2060098), np.float32(0.21236959), np.float32(0.22038381), np.float32(0.25701213), np.float32(0.24391986), np.float32(0.22284998), np.float32(0.1944209), np.float32(0.1943914), np.float32(0.20839289), np.float32(0.18261898), np.float32(0.14726512), np.float32(0.1683583), np.float32(0.15111819), np.float32(0.12777954), np.float32(0.1408163), np.float32(0.16043803), np.float32(0.17185979), np.float32(0.16551538), np.float32(0.1709967), np.float32(0.16674542), np.float32(0.15877211), np.float32(0.15031259), np.float32(0.12836179), np.float32(0.11601611), np.float32(0.10168695), np.float32(0.090989), np.float32(0.084016055), np.float32(0.06719249), np.float32(0.058433104), np.float32(0.057621185), np.float32(0.05311179), np.float32(0.047531467), np.float32(0.04148508), np.float32(0.03906378), np.float32(0.037903883), np.float32(0.03752169), np.float32(0.040966313), np.float32(0.043904815), np.float32(0.04120169), np.float32(0.03678107), np.float32(0.034980018), np.float32(0.037279874), np.float32(0.03571334), np.float32(0.038124442), np.float32(0.037603993), np.float32(0.037778143), np.float32(0.038209323), np.float32(0.037103746), np.float32(0.038621545), np.float32(0.04225205), np.float32(0.041309524), np.float32(0.048119187), np.float32(0.053804986), np.float32(0.06215659), np.float32(0.06601915), np.float32(0.07122526), np.float32(0.08325987), np.float32(0.09761616), np.float32(0.110710874), np.float32(0.10719425), np.float32(0.099964835), np.float32(0.10324876), np.float32(0.112170644), np.float32(0.11025668), np.float32(0.101835035), np.float32(0.118553706), np.float32(0.112599276), np.float32(0.112716556), np.float32(0.10333665), np.float32(0.104951195), np.float32(0.10507043), np.float32(0.099131845), np.float32(0.10866919), np.float32(0.11638054), np.float32(0.13379718), np.float32(0.1431481), np.float32(0.15556487), np.float32(0.15523155), np.float32(0.19255367), np.float32(0.253406), np.float32(0.27522188), np.float32(0.27909005), np.float32(0.32562736), np.float32(0.43388447), np.float32(0.50214064), np.float32(0.53291976), np.float32(0.5519081), np.float32(0.59387475), np.float32(0.63402265), np.float32(0.6076134), np.float32(0.63813317), np.float32(0.6927256), np.float32(0.7395698), np.float32(0.7386069), np.float32(0.7374347), np.float32(0.76598024), np.float32(0.7999935), np.float32(0.82025707), np.float32(0.82122177), np.float32(0.8180883), np.float32(0.77138585), np.float32(0.76808393), np.float32(0.7799829), np.float32(0.7623074), np.float32(0.7379712), np.float32(0.6803105), np.float32(0.64245135), np.float32(0.59657675), np.float32(0.4298657), np.float32(0.38629544), np.float32(0.4163647), np.float32(0.3821197), np.float32(0.40976718), np.float32(0.44173482), np.float32(0.4494612), np.float32(0.458787), np.float32(0.4715628), np.float32(0.4687298), np.float32(0.47943923), np.float32(0.47316873), np.float32(0.47995996), np.float32(0.5005121), np.float32(0.53227293), np.float32(0.57502013), np.float32(0.59901804), np.float32(0.6592829), np.float32(0.72118986), np.float32(0.75478876), np.float32(0.7832171), np.float32(0.80197644), np.float32(0.8395356), np.float32(0.85207826), np.float32(0.8790479), np.float32(0.92025524), np.float32(0.92933375), np.float32(0.93678665), np.float32(0.9328497), np.float32(0.9185512), np.float32(0.909377), np.float32(0.9356902), np.float32(0.9460488), np.float32(0.9471409), np.float32(0.9552634), np.float32(0.9608169), np.float32(0.96281606), np.float32(0.9624949), np.float32(0.9688663), np.float32(0.9710452), np.float32(0.97254634), np.float32(0.97350377), np.float32(0.9755967), np.float32(0.9770248), np.float32(0.97633034), np.float32(0.976989), np.float32(0.97811514), np.float32(0.976484), np.float32(0.9766018), np.float32(0.9745653), np.float32(0.97448325), np.float32(0.9740651), np.float32(0.969348), np.float32(0.964673), np.float32(0.95909166), np.float32(0.9463234), np.float32(0.9260199), np.float32(0.9034425), np.float32(0.8906792), np.float32(0.8748304), np.float32(0.8554431), np.float32(0.8311143), np.float32(0.8149815), np.float32(0.774488), np.float32(0.7238544), np.float32(0.71439207), np.float32(0.6675384), np.float32(0.60450757), np.float32(0.49722806), np.float32(0.40341327), np.float32(0.3092068), np.float32(0.264578), np.float32(0.19599254), np.float32(0.15461357), np.float32(0.12362947), np.float32(0.10075986), np.float32(0.091295786), np.float32(0.080821365), np.float32(0.08175171), np.float32(0.07711093), np.float32(0.07010875), np.float32(0.05902965), np.float32(0.051576238), np.float32(0.045536634), np.float32(0.03954346), np.float32(0.03155116), np.float32(0.02667324), np.float32(0.026094232), np.float32(0.026324524), np.float32(0.035429034), np.float32(0.04256686), np.float32(0.05511242), np.float32(0.05744529), np.float32(0.053236395), np.float32(0.0589738), np.float32(0.052564114), np.float32(0.05703666), np.float32(0.055775836), np.float32(0.056142148), np.float32(0.05667452), np.float32(0.051001403), np.float32(0.052616324), np.float32(0.047275383), np.float32(0.04820822), np.float32(0.056841835), np.float32(0.05780939), np.float32(0.057950504), np.float32(0.057731755), np.float32(0.064606406), np.float32(0.07016216), np.float32(0.0799494), np.float32(0.07253784), np.float32(0.082199484), np.float32(0.083828166), np.float32(0.09037454), np.float32(0.09769417), np.float32(0.13420643), np.float32(0.16452059), np.float32(0.2119599), np.float32(0.23151538), np.float32(0.29736066), np.float32(0.37571317), np.float32(0.5369789), np.float32(0.53548), np.float32(0.6747266), np.float32(0.80041707), np.float32(0.82391936), np.float32(0.81699604), np.float32(0.8198424), np.float32(0.82296634), np.float32(0.84567255), np.float32(0.8536261), np.float32(0.8572825), np.float32(0.8780845), np.float32(0.8893631), np.float32(0.9251472), np.float32(0.95244455), np.float32(0.9563942), np.float32(0.9632502), np.float32(0.9578372), np.float32(0.9658544), np.float32(0.9677231), np.float32(0.9681465), np.float32(0.9704645), np.float32(0.97228515), np.float32(0.9753762), np.float32(0.9755907), np.float32(0.97663045), np.float32(0.9724815), np.float32(0.9720777), np.float32(0.97009313), np.float32(0.96944225), np.float32(0.96660066), np.float32(0.96370184), np.float32(0.9655935), np.float32(0.9634943), np.float32(0.9690194), np.float32(0.9710381), np.float32(0.97083336), np.float32(0.9720743), np.float32(0.96789217), np.float32(0.9659908), np.float32(0.964528), np.float32(0.96445537), np.float32(0.9653153), np.float32(0.96010476), np.float32(0.9606597), np.float32(0.96021146), np.float32(0.96662307), np.float32(0.97283226), np.float32(0.9743414), np.float32(0.9729604), np.float32(0.9787023), np.float32(0.98065484), np.float32(0.9817488), np.float32(0.9819288), np.float32(0.9824175), np.float32(0.98313546), np.float32(0.9834668), np.float32(0.98278135), np.float32(0.98218656), np.float32(0.98279023), np.float32(0.9821898), np.float32(0.9821706), np.float32(0.9809188), np.float32(0.9806881), np.float32(0.98084944), np.float32(0.9803783), np.float32(0.9799044), np.float32(0.9798616), np.float32(0.97965527), np.float32(0.9795068), np.float32(0.979424), np.float32(0.9792798), np.float32(0.97904813), np.float32(0.97895664), np.float32(0.9793403), np.float32(0.97962886), np.float32(0.9788977), np.float32(0.9789757), np.float32(0.97880566), np.float32(0.97842056), np.float32(0.9786451), np.float32(0.9775695), np.float32(0.9781904), np.float32(0.9749367), np.float32(0.9734667), np.float32(0.9705649), np.float32(0.96569586), np.float32(0.96131325), np.float32(0.9519126), np.float32(0.9487686), np.float32(0.9354951), np.float32(0.9366304), np.float32(0.919744), np.float32(0.9107946), np.float32(0.9034202), np.float32(0.8916493), np.float32(0.89451414), np.float32(0.89393115), np.float32(0.89592695), np.float32(0.8834608), np.float32(0.88157684), np.float32(0.88121647), np.float32(0.86755127), np.float32(0.86157626), np.float32(0.8037935), np.float32(0.81846684), np.float32(0.8197362), np.float32(0.8229782), np.float32(0.82140344), np.float32(0.8023192)], 'MRLPLLPRSPPLAAAAAAAAMPPRRRRVVKATPLKPSSPQLSSTPPPTPSVEVPKTEPPDHHDPTPSARRRLPLAAGAVEAQEEWHPLPLSTADLSLPLTLPTGQTFLWRRTSLSPLRFTGAVGSHLVSLSHLPDSDDGRLAFLLHNDGGCPASSLPAARAALLDYLNAAVSLADLWRQFAAADERFADVSARLGGGGARVLRQDPVECVFQFLCSSNNNIARIEKMVWTLAGYGERLGEVGGFVFHRFPTIERLARVSEQELREAGFGYRAKYIVGTAKELQAKPSGGQKWLASLREKELSDVIEALCTLPGVGPKVAACIALFSLDQNHAIPVDTHVWKVATQYLLPELAGKSLTPKLSVVVADAFVTRFGSYAGWAQNVLFIGQLPTQKVVVAQVTSDNGTTKPTKRKRRVQPEPC': [np.float32(0.9816358), np.float32(0.9828073), np.float32(0.98214906), np.float32(0.9814404), np.float32(0.98120934), np.float32(0.98165554), np.float32(0.9829968), np.float32(0.9837878), np.float32(0.98414963), np.float32(0.9843391), np.float32(0.9837542), np.float32(0.9835042), np.float32(0.98248625), np.float32(0.983033), np.float32(0.98430586), np.float32(0.9856952), np.float32(0.9865906), np.float32(0.9867439), np.float32(0.98697156), np.float32(0.9867927), np.float32(0.98691106), np.float32(0.9871753), np.float32(0.9872586), np.float32(0.98694396), np.float32(0.9863158), np.float32(0.9864846), np.float32(0.98625886), np.float32(0.98631465), np.float32(0.9863855), np.float32(0.9866111), np.float32(0.98630905), np.float32(0.986061), np.float32(0.985989), np.float32(0.9855284), np.float32(0.985556), np.float32(0.98557013), np.float32(0.9854351), np.float32(0.9856156), np.float32(0.98543525), np.float32(0.985795), np.float32(0.98573864), np.float32(0.98560786), np.float32(0.98532134), np.float32(0.9856882), np.float32(0.98552805), np.float32(0.9853263), np.float32(0.9846102), np.float32(0.9843264), np.float32(0.98440385), np.float32(0.9845259), np.float32(0.9848), np.float32(0.98474634), np.float32(0.98466647), np.float32(0.984411), np.float32(0.9845675), np.float32(0.9843903), np.float32(0.98397326), np.float32(0.9841861), np.float32(0.9836965), np.float32(0.9831777), np.float32(0.98310524), np.float32(0.9824975), np.float32(0.98351306), np.float32(0.98361224), np.float32(0.9833242), np.float32(0.98307806), np.float32(0.98310435), np.float32(0.98256195), np.float32(0.98207766), np.float32(0.98094547), np.float32(0.9811474), np.float32(0.98097193), np.float32(0.98057866), np.float32(0.9786204), np.float32(0.9775234), np.float32(0.97612655), np.float32(0.9721639), np.float32(0.96212554), np.float32(0.95547175), np.float32(0.951359), np.float32(0.940272), np.float32(0.93199134), np.float32(0.9197426), np.float32(0.9127484), np.float32(0.89417815), np.float32(0.86714256), np.float32(0.84304804), np.float32(0.8140496), np.float32(0.77966243), np.float32(0.7407838), np.float32(0.6940351), np.float32(0.71335644), np.float32(0.5603337), np.float32(0.47463012), np.float32(0.38535434), np.float32(0.3391726), np.float32(0.28932267), np.float32(0.28752992), np.float32(0.30448106), np.float32(0.25981694), np.float32(0.26103675), np.float32(0.21779256), np.float32(0.212557), np.float32(0.19602905), np.float32(0.19455215), np.float32(0.18662758), np.float32(0.1491636), np.float32(0.14183386), np.float32(0.13124682), np.float32(0.14213535), np.float32(0.13935302), np.float32(0.14336692), np.float32(0.12518889), np.float32(0.12998831), np.float32(0.12924075), np.float32(0.12778176), np.float32(0.122819886), np.float32(0.11822603), np.float32(0.09996373), np.float32(0.0962655), np.float32(0.10580201), np.float32(0.09676014), np.float32(0.10117235), np.float32(0.124937594), np.float32(0.11679726), np.float32(0.12708738), np.float32(0.13638066), np.float32(0.13357148), np.float32(0.11805703), np.float32(0.09220553), np.float32(0.069239505), np.float32(0.05925647), np.float32(0.053707335), np.float32(0.046283606), np.float32(0.044071134), np.float32(0.046145927), np.float32(0.043709204), np.float32(0.04437753), np.float32(0.047474794), np.float32(0.045870166), np.float32(0.04989715), np.float32(0.050303515), np.float32(0.058451302), np.float32(0.05418606), np.float32(0.050384402), np.float32(0.057372484), np.float32(0.056437384), np.float32(0.046122164), np.float32(0.042701025), np.float32(0.038450215), np.float32(0.033424653), np.float32(0.031420726), np.float32(0.03238304), np.float32(0.03677427), np.float32(0.038048923), np.float32(0.037687276), np.float32(0.044574168), np.float32(0.04737502), np.float32(0.047355942), np.float32(0.046698555), np.float32(0.046660975), np.float32(0.040923033), np.float32(0.039937206), np.float32(0.04327392), np.float32(0.03885088), np.float32(0.03310581), np.float32(0.032567), np.float32(0.031647023), np.float32(0.028981328), np.float32(0.02710215), np.float32(0.028142735), np.float32(0.0293113), np.float32(0.030047953), np.float32(0.0316183), np.float32(0.036555793), np.float32(0.037277333), np.float32(0.040190145), np.float32(0.041810706), np.float32(0.04352965), np.float32(0.04492897), np.float32(0.04621099), np.float32(0.04980369), np.float32(0.05177361), np.float32(0.059127416), np.float32(0.066656634), np.float32(0.07566926), np.float32(0.085224204), np.float32(0.08016064), np.float32(0.09487024), np.float32(0.097222775), np.float32(0.09422054), np.float32(0.100630224), np.float32(0.11696494), np.float32(0.11372014), np.float32(0.10526278), np.float32(0.09603669), np.float32(0.09587001), np.float32(0.07908787), np.float32(0.06539474), np.float32(0.06534065), np.float32(0.06230983), np.float32(0.057442345), np.float32(0.05677812), np.float32(0.05593894), np.float32(0.054467525), np.float32(0.050796565), np.float32(0.055774115), np.float32(0.056323707), np.float32(0.05157287), np.float32(0.044842646), np.float32(0.045477543), np.float32(0.044478983), np.float32(0.03598502), np.float32(0.036739804), np.float32(0.039319262), np.float32(0.035050757), np.float32(0.031857386), np.float32(0.030086057), np.float32(0.029488353), np.float32(0.0300451), np.float32(0.02852572), np.float32(0.0316056), np.float32(0.03440973), np.float32(0.038005102), np.float32(0.040895317), np.float32(0.051233336), np.float32(0.057350688), np.float32(0.061945807), np.float32(0.066373765), np.float32(0.06200816), np.float32(0.057358637), np.float32(0.050305784), np.float32(0.047884233), np.float32(0.04758341), np.float32(0.04605729), np.float32(0.045794014), np.float32(0.053319786), np.float32(0.051522955), np.float32(0.049500555), np.float32(0.053384256), np.float32(0.054330364), np.float32(0.057392474), np.float32(0.06180382), np.float32(0.06243238), np.float32(0.06186576), np.float32(0.06520504), np.float32(0.06514806), np.float32(0.06430611), np.float32(0.066862956), np.float32(0.069123775), np.float32(0.07520656), np.float32(0.06951273), np.float32(0.070836335), np.float32(0.08255726), np.float32(0.08503083), np.float32(0.081384756), np.float32(0.08188909), np.float32(0.08777748), np.float32(0.08598713), np.float32(0.085088946), np.float32(0.07929004), np.float32(0.083732374), np.float32(0.0797745), np.float32(0.075388335), np.float32(0.0774896), np.float32(0.07277585), np.float32(0.071002066), np.float32(0.075875126), np.float32(0.08761321), np.float32(0.08237387), np.float32(0.08548371), np.float32(0.105721645), np.float32(0.116215095), np.float32(0.11052141), np.float32(0.11725712), np.float32(0.13412036), np.float32(0.13146609), np.float32(0.12418427), np.float32(0.13051517), np.float32(0.14161693), np.float32(0.14238822), np.float32(0.13368145), np.float32(0.1265518), np.float32(0.12995839), np.float32(0.13380574), np.float32(0.12810428), np.float32(0.13120942), np.float32(0.15814692), np.float32(0.15906873), np.float32(0.14592731), np.float32(0.13822584), np.float32(0.14196844), np.float32(0.12035024), np.float32(0.09697502), np.float32(0.101910494), np.float32(0.0938307), np.float32(0.0796944), np.float32(0.06775), np.float32(0.066575885), np.float32(0.056799147), np.float32(0.057872783), np.float32(0.061829653), np.float32(0.059073206), np.float32(0.053303804), np.float32(0.056638308), np.float32(0.064612366), np.float32(0.060392234), np.float32(0.055444412), np.float32(0.05826815), np.float32(0.051057998), np.float32(0.042267207), np.float32(0.036213323), np.float32(0.032634124), np.float32(0.029868731), np.float32(0.02646576), np.float32(0.023623155), np.float32(0.027637504), np.float32(0.03238848), np.float32(0.034306403), np.float32(0.0340927), np.float32(0.037724666), np.float32(0.03960082), np.float32(0.036507066), np.float32(0.036426987), np.float32(0.035044033), np.float32(0.032976206), np.float32(0.03701525), np.float32(0.03632008), np.float32(0.034788422), np.float32(0.032402094), np.float32(0.032662135), np.float32(0.033875663), np.float32(0.036117002), np.float32(0.044921894), np.float32(0.050642923), np.float32(0.04937851), np.float32(0.049786635), np.float32(0.057202835), np.float32(0.0657084), np.float32(0.06654413), np.float32(0.06471257), np.float32(0.06593166), np.float32(0.0668259), np.float32(0.07954849), np.float32(0.08065406), np.float32(0.08432376), np.float32(0.09061993), np.float32(0.108723536), np.float32(0.101867594), np.float32(0.09452375), np.float32(0.08670142), np.float32(0.08292503), np.float32(0.08402437), np.float32(0.075273246), np.float32(0.0798198), np.float32(0.08285925), np.float32(0.08558859), np.float32(0.074475914), np.float32(0.08324977), np.float32(0.08821503), np.float32(0.10031601), np.float32(0.088160984), np.float32(0.07863257), np.float32(0.085281804), np.float32(0.08096064), np.float32(0.07446903), np.float32(0.06405462), np.float32(0.059003077), np.float32(0.06495375), np.float32(0.061616745), np.float32(0.05136372), np.float32(0.042295154), np.float32(0.04447193), np.float32(0.041180633), np.float32(0.04200607), np.float32(0.047126237), np.float32(0.0502574), np.float32(0.05537125), np.float32(0.062372528), np.float32(0.067844115), np.float32(0.0763487), np.float32(0.077138536), np.float32(0.074332), np.float32(0.075363025), np.float32(0.07047874), np.float32(0.07395773), np.float32(0.073073685), np.float32(0.078102745), np.float32(0.093784325), np.float32(0.11497305), np.float32(0.15342247), np.float32(0.20032391), np.float32(0.26344708), np.float32(0.3103417), np.float32(0.42984337), np.float32(0.50340074), np.float32(0.57857454), np.float32(0.6457181), np.float32(0.7149201), np.float32(0.7389819), np.float32(0.79863644), np.float32(0.83478653), np.float32(0.8495545), np.float32(0.8698625), np.float32(0.8832574), np.float32(0.9069651), np.float32(0.9275104), np.float32(0.9300365), np.float32(0.9316829), np.float32(0.93653244), np.float32(0.9481665), np.float32(0.94826937), np.float32(0.9564208), np.float32(0.9601775), np.float32(0.9580366), np.float32(0.95701915), np.float32(0.9560368), np.float32(0.95499116), np.float32(0.95109504)], 'MTLKNRRGQSGGLSPGFRVGRLGKTKARCSLTRVFSTRCFPAMPPPQGDVTALFLGPPGLGKSALITALCDKDVETLEAPEGRPDSGVPSLRAAGPGLFLGELSCPPAAPGPWAAEANLLVLVLPGPEGNGEPLAPALGEAARAALARGTPLLAVRNLRPGDSQNATEARDQTAALLNSAGLGAADLFVLPANCGSCDGCEELERLRVALQSQAEALRRLLPPAQDGFEVLGAAELEAVREAFETGGLEAALSWVRSGLERLGSARLDLAVAGKADVGLVLDMLLGLDPGDPGAAPASVPMGPTPFPAPERPNVVLWTVPLDPAGTATTPAATSHSSHYDALILVTPGAPTEKDWAQVQALVLPDAPLVCVRTDGEGEDPECVGEGKMEKPSGESLKNAGGGGLENALSKGREKYSTGSQKAGSREGSGKAGSEGLQQVVGMKKSGGGDSERAAALSPEDEMWEVLEEAPPPVFPLRPGGLPGLCEWMRRVLPPAQAGALLLALPPASPSAARTKAAALRAGAWRPALLASLAAAAAPLPGLGWACDIALLRGQLAEWRRGLGLEPAALARRERALGLAPGELAARARFPGPVTRAEVEARLGAWAGEGTAGGAALGALSFLWPAGGAAATGGLGYRAAHGVLLQALDEMLADAEAVLAPPESAQ': [np.float32(0.9868973), np.float32(0.98736155), np.float32(0.98690367), np.float32(0.9878007), np.float32(0.98788095), np.float32(0.98797125), np.float32(0.98861164), np.float32(0.9865237), np.float32(0.986402), np.float32(0.98754066), np.float32(0.9867865), np.float32(0.9869964), np.float32(0.98511815), np.float32(0.9857158), np.float32(0.98417044), np.float32(0.9838923), np.float32(0.9832481), np.float32(0.9813471), np.float32(0.9730334), np.float32(0.9722596), np.float32(0.975873), np.float32(0.9736024), np.float32(0.9741761), np.float32(0.9702698), np.float32(0.96426034), np.float32(0.9533979), np.float32(0.944828), np.float32(0.9297504), np.float32(0.9225016), np.float32(0.8913567), np.float32(0.84208643), np.float32(0.75917584), np.float32(0.6574833), np.float32(0.52437633), np.float32(0.48246044), np.float32(0.4904413), np.float32(0.45849338), np.float32(0.43341255), np.float32(0.4047295), np.float32(0.36211142), np.float32(0.26799053), np.float32(0.27148712), np.float32(0.26481614), np.float32(0.26553467), np.float32(0.26128197), np.float32(0.25143054), np.float32(0.2571914), np.float32(0.28085968), np.float32(0.27437738), np.float32(0.29546392), np.float32(0.35227165), np.float32(0.2711349), np.float32(0.27374387), np.float32(0.1986691), np.float32(0.14639558), np.float32(0.1288464), np.float32(0.10528149), np.float32(0.089915894), np.float32(0.08354449), np.float32(0.07567778), np.float32(0.08399166), np.float32(0.07073702), np.float32(0.06888008), np.float32(0.07908214), np.float32(0.10225989), np.float32(0.11602863), np.float32(0.13941835), np.float32(0.15387985), np.float32(0.17495316), np.float32(0.20572667), np.float32(0.20977692), np.float32(0.22754718), np.float32(0.22430484), np.float32(0.25292814), np.float32(0.28079495), np.float32(0.28154275), np.float32(0.27952954), np.float32(0.28939846), np.float32(0.3010188), np.float32(0.3017269), np.float32(0.31101656), np.float32(0.3110604), np.float32(0.37231466), np.float32(0.36885795), np.float32(0.35611093), np.float32(0.36963135), np.float32(0.35100806), np.float32(0.26734373), np.float32(0.24877714), np.float32(0.2509005), np.float32(0.24765658), np.float32(0.21842523), np.float32(0.20113276), np.float32(0.13485472), np.float32(0.11456866), np.float32(0.0979416), np.float32(0.09822101), np.float32(0.08796377), np.float32(0.087849), np.float32(0.085760094), np.float32(0.09035655), np.float32(0.08666176), np.float32(0.08181257), np.float32(0.09266691), np.float32(0.101069905), np.float32(0.09944085), np.float32(0.0972517), np.float32(0.08935488), np.float32(0.08876478), np.float32(0.07122556), np.float32(0.07110886), np.float32(0.062417652), np.float32(0.053846233), np.float32(0.058991417), np.float32(0.05825819), np.float32(0.06332262), np.float32(0.0942952), np.float32(0.10077236), np.float32(0.1102091), np.float32(0.11633471), np.float32(0.12665579), np.float32(0.13092649), np.float32(0.1040785), np.float32(0.0904541), np.float32(0.090368696), np.float32(0.07471772), np.float32(0.06285514), np.float32(0.057325553), np.float32(0.05827274), np.float32(0.05895243), np.float32(0.051610388), np.float32(0.061426677), np.float32(0.064192325), np.float32(0.07766044), np.float32(0.09135855), np.float32(0.1024845), np.float32(0.12772974), np.float32(0.15045351), np.float32(0.12201767), np.float32(0.108262524), np.float32(0.08788232), np.float32(0.07624505), np.float32(0.060682774), np.float32(0.06166485), np.float32(0.06404992), np.float32(0.05920858), np.float32(0.05568915), np.float32(0.056763038), np.float32(0.05398313), np.float32(0.063098736), np.float32(0.090188675), np.float32(0.10480668), np.float32(0.114134476), np.float32(0.15784916), np.float32(0.18191586), np.float32(0.16331014), np.float32(0.18489373), np.float32(0.20384648), np.float32(0.22274372), np.float32(0.24386016), np.float32(0.20464441), np.float32(0.17236556), np.float32(0.16759937), np.float32(0.1797858), np.float32(0.17071353), np.float32(0.19016698), np.float32(0.20109983), np.float32(0.21735439), np.float32(0.20968483), np.float32(0.2105982), np.float32(0.20501916), np.float32(0.19751133), np.float32(0.20005243), np.float32(0.1948403), np.float32(0.19044487), np.float32(0.16701657), np.float32(0.13852039), np.float32(0.11780694), np.float32(0.11071868), np.float32(0.08273242), np.float32(0.065785885), np.float32(0.06527426), np.float32(0.048124768), np.float32(0.044902533), np.float32(0.042282555), np.float32(0.052113503), np.float32(0.058835674), np.float32(0.054277368), np.float32(0.056322783), np.float32(0.06200462), np.float32(0.050908796), np.float32(0.046234325), np.float32(0.039740626), np.float32(0.040635735), np.float32(0.037077118), np.float32(0.03419026), np.float32(0.042454064), np.float32(0.051445995), np.float32(0.050101604), np.float32(0.060573276), np.float32(0.06504831), np.float32(0.06478116), np.float32(0.06464315), np.float32(0.07661379), np.float32(0.06991696), np.float32(0.06273231), np.float32(0.067032635), np.float32(0.069286615), np.float32(0.06258553), np.float32(0.06129333), np.float32(0.057586703), np.float32(0.061635014), np.float32(0.06197263), np.float32(0.061169043), np.float32(0.070050284), np.float32(0.076979704), np.float32(0.07744439), np.float32(0.08421259), np.float32(0.09549159), np.float32(0.09627859), np.float32(0.083401725), np.float32(0.091012426), np.float32(0.09917535), np.float32(0.09445044), np.float32(0.09150099), np.float32(0.10502247), np.float32(0.10502372), np.float32(0.09270586), np.float32(0.09837448), np.float32(0.11503911), np.float32(0.11302141), np.float32(0.09939368), np.float32(0.12257105), np.float32(0.14956287), np.float32(0.16545394), np.float32(0.15780257), np.float32(0.14792371), np.float32(0.1487464), np.float32(0.13218158), np.float32(0.12790431), np.float32(0.11837495), np.float32(0.10529147), np.float32(0.09596718), np.float32(0.08959472), np.float32(0.09413784), np.float32(0.08832997), np.float32(0.07842709), np.float32(0.07475403), np.float32(0.08525831), np.float32(0.090858124), np.float32(0.09431021), np.float32(0.12060405), np.float32(0.12888126), np.float32(0.10854642), np.float32(0.14178802), np.float32(0.14268982), np.float32(0.13121627), np.float32(0.11656618), np.float32(0.107141435), np.float32(0.102922045), np.float32(0.0922423), np.float32(0.07714803), np.float32(0.08855587), np.float32(0.09503679), np.float32(0.10664743), np.float32(0.09772242), np.float32(0.102913015), np.float32(0.10233226), np.float32(0.084807694), np.float32(0.069758095), np.float32(0.068023235), np.float32(0.06673792), np.float32(0.054931324), np.float32(0.04557896), np.float32(0.04650371), np.float32(0.043891158), np.float32(0.041771002), np.float32(0.046942815), np.float32(0.051103268), np.float32(0.058738265), np.float32(0.07771414), np.float32(0.11629721), np.float32(0.15468132), np.float32(0.18289632), np.float32(0.22042216), np.float32(0.2839617), np.float32(0.33581406), np.float32(0.35756412), np.float32(0.41578072), np.float32(0.49443686), np.float32(0.5321438), np.float32(0.52278477), np.float32(0.44605318), np.float32(0.44406313), np.float32(0.36836907), np.float32(0.46896246), np.float32(0.5571812), np.float32(0.6306455), np.float32(0.63347304), np.float32(0.68546385), np.float32(0.701435), np.float32(0.64761597), np.float32(0.51907754), np.float32(0.41056144), np.float32(0.2821559), np.float32(0.242531), np.float32(0.21252723), np.float32(0.15327297), np.float32(0.15645523), np.float32(0.14373308), np.float32(0.13428618), np.float32(0.13516635), np.float32(0.13975102), np.float32(0.13784605), np.float32(0.14894913), np.float32(0.1444945), np.float32(0.15288635), np.float32(0.14683129), np.float32(0.15056898), np.float32(0.15144077), np.float32(0.16815251), np.float32(0.1661358), np.float32(0.14747544), np.float32(0.1498663), np.float32(0.13446622), np.float32(0.14372721), np.float32(0.15438148), np.float32(0.1443302), np.float32(0.16331632), np.float32(0.16647847), np.float32(0.19221753), np.float32(0.21100372), np.float32(0.20817368), np.float32(0.21879292), np.float32(0.2027524), np.float32(0.20541114), np.float32(0.20156953), np.float32(0.1956358), np.float32(0.18659103), np.float32(0.16511731), np.float32(0.14192699), np.float32(0.13973165), np.float32(0.104649566), np.float32(0.08126171), np.float32(0.076781616), np.float32(0.07559765), np.float32(0.06420995), np.float32(0.05725806), np.float32(0.055222604), np.float32(0.05309626), np.float32(0.050357923), np.float32(0.052778143), np.float32(0.060128827), np.float32(0.07424153), np.float32(0.08353651), np.float32(0.100190535), np.float32(0.09120433), np.float32(0.10474956), np.float32(0.1059939), np.float32(0.10080219), np.float32(0.09739044), np.float32(0.0891835), np.float32(0.09267254), np.float32(0.10457167), np.float32(0.12461551), np.float32(0.12311007), np.float32(0.15141007), np.float32(0.23816688), np.float32(0.24205668), np.float32(0.28066826), np.float32(0.36736238), np.float32(0.43149084), np.float32(0.45055413), np.float32(0.44235185), np.float32(0.5220203), np.float32(0.6277531), np.float32(0.6697468), np.float32(0.7639234), np.float32(0.8073603), np.float32(0.83991086), np.float32(0.86869466), np.float32(0.8922415), np.float32(0.92121583), np.float32(0.9354888), np.float32(0.9457062), np.float32(0.94883883), np.float32(0.95028836), np.float32(0.9500575), np.float32(0.9449273), np.float32(0.94888186), np.float32(0.9521679), np.float32(0.9518692), np.float32(0.9573221), np.float32(0.96532184), np.float32(0.9724348), np.float32(0.97413605), np.float32(0.97509354), np.float32(0.97452974), np.float32(0.9758399), np.float32(0.9749996), np.float32(0.974777), np.float32(0.9736399), np.float32(0.97415495), np.float32(0.9736657), np.float32(0.9725385), np.float32(0.9750186), np.float32(0.9744442), np.float32(0.97315174), np.float32(0.9728363), np.float32(0.973354), np.float32(0.9734601), np.float32(0.9746099), np.float32(0.9779092), np.float32(0.9792573), np.float32(0.97870433), np.float32(0.9793021), np.float32(0.98017716), np.float32(0.9806207), np.float32(0.98179954), np.float32(0.983943), np.float32(0.98446584), np.float32(0.98564106), np.float32(0.9853394), np.float32(0.98505425), np.float32(0.9849582), np.float32(0.9845547), np.float32(0.9844722), np.float32(0.9837188), np.float32(0.983217), np.float32(0.98317736), np.float32(0.98350555), np.float32(0.98374975), np.float32(0.98321253), np.float32(0.9816233), np.float32(0.9808934), np.float32(0.98149645), np.float32(0.9815378), np.float32(0.9817147), np.float32(0.9811855), np.float32(0.98170036), np.float32(0.9817824), np.float32(0.9812888), np.float32(0.981093), np.float32(0.9816927), np.float32(0.9820424), np.float32(0.9811131), np.float32(0.97882265), np.float32(0.9780708), np.float32(0.9746456), np.float32(0.9711845), np.float32(0.96286786), np.float32(0.9557246), np.float32(0.9484598), np.float32(0.94083416), np.float32(0.9258879), np.float32(0.9085405), np.float32(0.893869), np.float32(0.8673357), np.float32(0.8461082), np.float32(0.8286486), np.float32(0.82294595), np.float32(0.785474), np.float32(0.75531286), np.float32(0.7293815), np.float32(0.71558803), np.float32(0.69066226), np.float32(0.6425147), np.float32(0.6036244), np.float32(0.55202705), np.float32(0.5586346), np.float32(0.5487442), np.float32(0.50366944), np.float32(0.48189515), np.float32(0.4201609), np.float32(0.41052628), np.float32(0.39763263), np.float32(0.34292042), np.float32(0.33824927), np.float32(0.40483496), np.float32(0.3870143), np.float32(0.27707872), np.float32(0.28035346), np.float32(0.28856957), np.float32(0.30448198), np.float32(0.27175128), np.float32(0.21602817), np.float32(0.23353373), np.float32(0.21616709), np.float32(0.20991798), np.float32(0.19829673), np.float32(0.19708587), np.float32(0.18335652), np.float32(0.20938788), np.float32(0.20906468), np.float32(0.2458837), np.float32(0.26887926), np.float32(0.29019076), np.float32(0.31538108), np.float32(0.35292962), np.float32(0.44597682), np.float32(0.4519809), np.float32(0.5055586), np.float32(0.55609745), np.float32(0.60160846), np.float32(0.50244796), np.float32(0.5148439), np.float32(0.47962967), np.float32(0.5381511), np.float32(0.55232173), np.float32(0.53513485), np.float32(0.507512), np.float32(0.5704816), np.float32(0.63778806), np.float32(0.6421944), np.float32(0.5601953), np.float32(0.6244407), np.float32(0.61783975), np.float32(0.49964666), np.float32(0.42802873), np.float32(0.35553274), np.float32(0.3241534), np.float32(0.3454599), np.float32(0.3645025), np.float32(0.22393087), np.float32(0.16579476), np.float32(0.2228613), np.float32(0.191762), np.float32(0.14712302), np.float32(0.14720622), np.float32(0.17853828), np.float32(0.19852121), np.float32(0.1754321), np.float32(0.12153549), np.float32(0.11812407), np.float32(0.10667205), np.float32(0.1083831), np.float32(0.10244657), np.float32(0.17948358), np.float32(0.29476026), np.float32(0.26858926), np.float32(0.28996998), np.float32(0.23723139), np.float32(0.21801816), np.float32(0.2039993), np.float32(0.21002011), np.float32(0.20319627), np.float32(0.15595789), np.float32(0.09875674), np.float32(0.124347106), np.float32(0.14444135), np.float32(0.1371245), np.float32(0.13312423), np.float32(0.120652705), np.float32(0.1249997), np.float32(0.11747061), np.float32(0.1377178), np.float32(0.13693373), np.float32(0.117372856), np.float32(0.117055744), np.float32(0.13282725), np.float32(0.15815753), np.float32(0.18939881), np.float32(0.22296034), np.float32(0.2605357), np.float32(0.25512242), np.float32(0.2729742), np.float32(0.2886669), np.float32(0.3477934), np.float32(0.36753085), np.float32(0.44576007), np.float32(0.45737496), np.float32(0.38958985), np.float32(0.36055577), np.float32(0.30601248), np.float32(0.33887652), np.float32(0.2839452), np.float32(0.299152), np.float32(0.33583355), np.float32(0.39772627), np.float32(0.45945337), np.float32(0.48577288), np.float32(0.4690035), np.float32(0.5669485), np.float32(0.59298366), np.float32(0.6058525), np.float32(0.577253), np.float32(0.53136337), np.float32(0.5741407), np.float32(0.63023055), np.float32(0.61638004), np.float32(0.5964374), np.float32(0.64146405), np.float32(0.6405926), np.float32(0.5886961), np.float32(0.5731192), np.float32(0.61270994), np.float32(0.6169712), np.float32(0.6206657), np.float32(0.6104324), np.float32(0.64497906), np.float32(0.52816755), np.float32(0.531167), np.float32(0.48083308), np.float32(0.50657094), np.float32(0.4262179), np.float32(0.48131466), np.float32(0.48985213), np.float32(0.49889433), np.float32(0.50642943), np.float32(0.47793713), np.float32(0.5093563), np.float32(0.49392763), np.float32(0.46495602), np.float32(0.5448176), np.float32(0.61148214), np.float32(0.66859657), np.float32(0.64910424), np.float32(0.6627087), np.float32(0.6353463), np.float32(0.62732595), np.float32(0.56858426), np.float32(0.5732232), np.float32(0.4953836), np.float32(0.41285735), np.float32(0.42500037), np.float32(0.4382739), np.float32(0.3662189), np.float32(0.34363368), np.float32(0.33228987), np.float32(0.3443316), np.float32(0.3146632), np.float32(0.25816485), np.float32(0.23459359), np.float32(0.24474913), np.float32(0.23454177), np.float32(0.22454636), np.float32(0.19860786), np.float32(0.1764334), np.float32(0.14997642), np.float32(0.14576675), np.float32(0.14707673), np.float32(0.15301293), np.float32(0.13061617), np.float32(0.15043351), np.float32(0.15338743), np.float32(0.16111512), np.float32(0.16859913), np.float32(0.1674885), np.float32(0.19869128), np.float32(0.20705442), np.float32(0.2613361), np.float32(0.29026893), np.float32(0.43513662), np.float32(0.43975812), np.float32(0.48365462), np.float32(0.5920824), np.float32(0.59556305), np.float32(0.5633504), np.float32(0.59490526), np.float32(0.6520704), np.float32(0.57785016), np.float32(0.5353637), np.float32(0.50748056), np.float32(0.46986064), np.float32(0.4432044)], 'MGDWSALGKLLDKVQAYSTAGGKVWLSVLFIFRILLLGTAVESAWGDEQSAFRCNTQQPGCENVCYDKSFPISHVRFWVLQIIFVSVPTLLYLAHVFYVMRKEEKLNKKEEELKVAQTDGVNVEMHLKQIEIKKFKYGIEEHGKVKMRGGLLRTYIISILFKSIFEVAFLLIQWYIYGFSLSAVYTCKRDPCPHQVDCFLSRPTEKTIFIIFMLVVSLVSLALNIIELFYVFFKGVKDRVKGKSDPYHATSGALSPTKDCGSQKYAYFNGCSSPTAPLSPMSPPGYKLVTGDRNNSSCRNYNKQASEQNWANYSAEQNRMGQAGSTISNSHAQPFDFPDDNQNSKKLAAGHELQPLAIVDQRPSSRASSCASSRPHIKIPLNCGEEKRCCRKCTRC': [np.float32(0.61825466), np.float32(0.6299488), np.float32(0.6007682), np.float32(0.6261559), np.float32(0.59788185), np.float32(0.5269087), np.float32(0.51682633), np.float32(0.55888957), np.float32(0.42578918), np.float32(0.39538196), np.float32(0.38807097), np.float32(0.37196478), np.float32(0.394654), np.float32(0.35906208), np.float32(0.35620803), np.float32(0.31829938), np.float32(0.32332283), np.float32(0.3147867), np.float32(0.29384252), np.float32(0.32809472), np.float32(0.31291053), np.float32(0.29303646), np.float32(0.26208514), np.float32(0.29639715), np.float32(0.27716124), np.float32(0.2689192), np.float32(0.2571953), np.float32(0.23808582), np.float32(0.23965672), np.float32(0.23214701), np.float32(0.2539826), np.float32(0.27789494), np.float32(0.28734806), np.float32(0.29033503), np.float32(0.31141123), np.float32(0.33595365), np.float32(0.3506955), np.float32(0.34231782), np.float32(0.34104714), np.float32(0.33292222), np.float32(0.3445299), np.float32(0.35782957), np.float32(0.4224132), np.float32(0.48549417), np.float32(0.55334985), np.float32(0.63412064), np.float32(0.6692099), np.float32(0.6314171), np.float32(0.6385041), np.float32(0.6608767), np.float32(0.6625137), np.float32(0.66191554), np.float32(0.6702126), np.float32(0.6729535), np.float32(0.63425434), np.float32(0.62071437), np.float32(0.6408052), np.float32(0.61415625), np.float32(0.5903986), np.float32(0.5896148), np.float32(0.57304245), np.float32(0.5354146), np.float32(0.49406284), np.float32(0.46021178), np.float32(0.4445167), np.float32(0.4175861), np.float32(0.42079774), np.float32(0.37236992), np.float32(0.32843634), np.float32(0.27844587), np.float32(0.19643256), np.float32(0.19339785), np.float32(0.18123767), np.float32(0.17481706), np.float32(0.15103996), np.float32(0.12972501), np.float32(0.11420864), np.float32(0.116049275), np.float32(0.11819566), np.float32(0.105385564), np.float32(0.08814443), np.float32(0.078858875), np.float32(0.07987651), np.float32(0.073513635), np.float32(0.06841481), np.float32(0.066931285), np.float32(0.07071577), np.float32(0.07888767), np.float32(0.07501773), np.float32(0.06901936), np.float32(0.08143796), np.float32(0.08138075), np.float32(0.08776295), np.float32(0.113367476), np.float32(0.12247805), np.float32(0.124745265), np.float32(0.14549395), np.float32(0.19954042), np.float32(0.20856678), np.float32(0.21832961), np.float32(0.2211214), np.float32(0.22311495), np.float32(0.23349412), np.float32(0.24427356), np.float32(0.23482741), np.float32(0.25577012), np.float32(0.29363972), np.float32(0.3117956), np.float32(0.35262817), np.float32(0.34984547), np.float32(0.35802343), np.float32(0.3619425), np.float32(0.3613211), np.float32(0.35131085), np.float32(0.34749377), np.float32(0.33862156), np.float32(0.33969232), np.float32(0.33423603), np.float32(0.3408625), np.float32(0.33021086), np.float32(0.31740302), np.float32(0.35674292), np.float32(0.37562358), np.float32(0.38602984), np.float32(0.39068183), np.float32(0.3991538), np.float32(0.38043568), np.float32(0.38842875), np.float32(0.39735082), np.float32(0.37797588), np.float32(0.33188605), np.float32(0.3617716), np.float32(0.3385276), np.float32(0.36141387), np.float32(0.3324669), np.float32(0.32757428), np.float32(0.32409856), np.float32(0.3166548), np.float32(0.30802128), np.float32(0.31009033), np.float32(0.31371483), np.float32(0.31704867), np.float32(0.31837288), np.float32(0.3013007), np.float32(0.29544386), np.float32(0.23302518), np.float32(0.20299077), np.float32(0.19727051), np.float32(0.20008889), np.float32(0.20060378), np.float32(0.19694948), np.float32(0.17009579), np.float32(0.16421631), np.float32(0.15017927), np.float32(0.1394668), np.float32(0.13992912), np.float32(0.13200244), np.float32(0.13819988), np.float32(0.12914193), np.float32(0.13880213), np.float32(0.13607173), np.float32(0.12892404), np.float32(0.13422805), np.float32(0.13869102), np.float32(0.13826056), np.float32(0.12048817), np.float32(0.12191819), np.float32(0.121122964), np.float32(0.106190406), np.float32(0.10509913), np.float32(0.09980537), np.float32(0.09736752), np.float32(0.101342335), np.float32(0.10325792), np.float32(0.09730057), np.float32(0.10822471), np.float32(0.11534228), np.float32(0.14334197), np.float32(0.18442544), np.float32(0.18000774), np.float32(0.21371944), np.float32(0.24190845), np.float32(0.3259074), np.float32(0.2526863), np.float32(0.2596288), np.float32(0.28847414), np.float32(0.26941466), np.float32(0.24953054), np.float32(0.2538341), np.float32(0.22134049), np.float32(0.24271983), np.float32(0.20861147), np.float32(0.23891833), np.float32(0.29318517), np.float32(0.2809384), np.float32(0.25511995), np.float32(0.2653201), np.float32(0.24007466), np.float32(0.20425437), np.float32(0.2022294), np.float32(0.19785091), np.float32(0.16638917), np.float32(0.16685164), np.float32(0.18026134), np.float32(0.16941206), np.float32(0.1459326), np.float32(0.1256391), np.float32(0.12947656), np.float32(0.1172659), np.float32(0.10608298), np.float32(0.1165432), np.float32(0.10658852), np.float32(0.08803419), np.float32(0.0846116), np.float32(0.08626227), np.float32(0.07777501), np.float32(0.069442265), np.float32(0.065064095), np.float32(0.05998753), np.float32(0.058563653), np.float32(0.05989745), np.float32(0.068784125), np.float32(0.075232446), np.float32(0.073836945), np.float32(0.08190817), np.float32(0.10380471), np.float32(0.11630838), np.float32(0.12799269), np.float32(0.13757902), np.float32(0.17456777), np.float32(0.18548656), np.float32(0.2243649), np.float32(0.2521125), np.float32(0.28378168), np.float32(0.3137092), np.float32(0.33341846), np.float32(0.3406231), np.float32(0.38647592), np.float32(0.4398042), np.float32(0.5035456), np.float32(0.5337992), np.float32(0.6380618), np.float32(0.6707463), np.float32(0.72648907), np.float32(0.75443935), np.float32(0.76504666), np.float32(0.785791), np.float32(0.8284036), np.float32(0.8540506), np.float32(0.88911784), np.float32(0.9200788), np.float32(0.93060815), np.float32(0.9408376), np.float32(0.9464907), np.float32(0.9515862), np.float32(0.9598507), np.float32(0.9565886), np.float32(0.96142566), np.float32(0.9614231), np.float32(0.96525764), np.float32(0.96750766), np.float32(0.9686235), np.float32(0.97430557), np.float32(0.97717947), np.float32(0.97547466), np.float32(0.97702324), np.float32(0.97701937), np.float32(0.9782995), np.float32(0.97933686), np.float32(0.97829163), np.float32(0.9801722), np.float32(0.9803494), np.float32(0.97765166), np.float32(0.9747346), np.float32(0.97686726), np.float32(0.97559845), np.float32(0.9750606), np.float32(0.97635204), np.float32(0.97778416), np.float32(0.97702765), np.float32(0.97785133), np.float32(0.9769712), np.float32(0.97497624), np.float32(0.97328645), np.float32(0.9751965), np.float32(0.9738816), np.float32(0.9729706), np.float32(0.97352254), np.float32(0.9747131), np.float32(0.97364616), np.float32(0.9702498), np.float32(0.9715223), np.float32(0.9726964), np.float32(0.9712315), np.float32(0.9708082), np.float32(0.97129685), np.float32(0.97077537), np.float32(0.97087526), np.float32(0.9693989), np.float32(0.9661144), np.float32(0.96287394), np.float32(0.96095264), np.float32(0.95755994), np.float32(0.9457821), np.float32(0.93460584), np.float32(0.9363201), np.float32(0.92881125), np.float32(0.9215818), np.float32(0.92112046), np.float32(0.92394197), np.float32(0.9299742), np.float32(0.9322251), np.float32(0.9369228), np.float32(0.9366385), np.float32(0.9432655), np.float32(0.9477364), np.float32(0.94359314), np.float32(0.9441541), np.float32(0.9451908), np.float32(0.9508548), np.float32(0.9550712), np.float32(0.9598321), np.float32(0.96336794), np.float32(0.9693056), np.float32(0.9719577), np.float32(0.97338426), np.float32(0.9741587), np.float32(0.97549427), np.float32(0.9760326), np.float32(0.97718835), np.float32(0.97821313), np.float32(0.978399), np.float32(0.9787755), np.float32(0.97905445), np.float32(0.978856), np.float32(0.9794764), np.float32(0.9794039), np.float32(0.97975516), np.float32(0.9802997), np.float32(0.9806795), np.float32(0.9815926), np.float32(0.98165363), np.float32(0.9821322), np.float32(0.9812743), np.float32(0.9810085), np.float32(0.98120075), np.float32(0.9814201), np.float32(0.98132634), np.float32(0.9815089), np.float32(0.9817308), np.float32(0.9820957), np.float32(0.9819806), np.float32(0.9823162), np.float32(0.9824796), np.float32(0.98284656), np.float32(0.9818761), np.float32(0.9818013), np.float32(0.98115516), np.float32(0.98078984), np.float32(0.98056394), np.float32(0.9800306), np.float32(0.9794205), np.float32(0.97955716), np.float32(0.9776969), np.float32(0.9761938), np.float32(0.9750728), np.float32(0.97344494), np.float32(0.969785), np.float32(0.97011864), np.float32(0.9684203), np.float32(0.96433663), np.float32(0.9622049), np.float32(0.95553124), np.float32(0.9514928), np.float32(0.9471673), np.float32(0.9350902), np.float32(0.92958945), np.float32(0.92434883), np.float32(0.9183201), np.float32(0.9225327), np.float32(0.9222278), np.float32(0.9204467), np.float32(0.90840214), np.float32(0.90208524), np.float32(0.8883846), np.float32(0.8489282), np.float32(0.78930724), np.float32(0.8063456), np.float32(0.75947505), np.float32(0.70017993), np.float32(0.6800946), np.float32(0.7171273), np.float32(0.70649385), np.float32(0.67136043), np.float32(0.605802), np.float32(0.6196175)], 'MEKKLQIKSKELQETQDKCHKMEQELSRFQRKMSDLESVLQQKDVELKASETQRSILEQDLATYITECSSLKRSLEQARVEVSQEDDKALQLLHDIREQSNKLQEIKEQEYQAQLEEMQVTIRQLEEDLSAARRRSDLYEAELRESRQISEELKRKAADYPLRIQKTNAEQQAKIQELQDKLTKAVKASSEATELLQNIRQAKERLERELERLRSKGDSSDTLRRRLRETEEGRKTLENQVKRLEMVERRENKLKDDIQTKSQQIQQMADKILELEENLRETQATAQRMEAHLVQKERMYEDKIKVLEAQMKADMAEKEILESKRAKHEEEVQEKCKLISEQKATINAMDSKMKSLEQRIAELSEANKLAANSSIYTQKNMKAQEEMISELRQQKFYLESQAGKLEAQNAKLEEHLEKMSQQEQSKKTRLMELETRIREMGLEHEEQKLEIKRQVAELTLSLQERESQISGLQAARNALESQLQQAKTELEETTAEAEEEITALRAHRDEIQRKFDALRDSCSVITDLEEQLTQLSQENAELNRQNFYLSKQLDEATEEREDRLQLSQEVDRLRREVADREMHLNNQKQNMETLKTTCTMLEEQVLELETLNDELLEKERQWEAWRGALEDEKNQAERRARDLQRMLDNEKQNRLRADQRSSESRQAVELAVREHKAEIVALQQALKEQKLKAESLSDTLNDLEKKHAMLEMNARSLQQKLETERELKQRLMDEQNKLQQQMDIQKTHIFRLTQGLQDALDQTDLLKTERTDLEYQLENIQAVYSHEKVKMEGTISQQTKLIDFLQAKMDQPSKKKKGIFSRRREDLIGVGGAGAAATAQVPMPYNDMKVALDKERARCAELEEALQKMRIELRSLREEGIHFKGLEHGGPSTPAMARQQIIMSAIVKSPEHQPNPSSLLAPSSSSRRKETSTPEEFSRRVKERMHHNIPHRFTVGLNMRASKCAVCLDTVHFGRQAATCMECHVLCHPKCSPCLPATCGLPAEYATHFSEALCRDKASSPALQVKEAAGHVRLEGWMKQPRNGKRGQQGWERKYIVLDGTKVAIYETEPREDTMKPQEEFELCLPDGEVTVHGAVAPSELINTAKSDIPYVLKLESHPHTTCWPGQSLYFMAPSFPDKQRWVAVLESVVAGGRSSREKAEADAKLLGNSLLKLEGDDRLDINCTLPLTDQIVLVGSEEGLYALNVIKNSLTHIPGLGSVFQIHILRELDKLLMITGDERALCLVDIKKVKQSLSQSHLPAQPELSPYIFETVKGCHLFGAGRIENGPCICAAMPNKITILRYNESLGKFCIRKEIETSEPCSCIHFTGYSIIIGTNKFYEIEMKQYVLEEFLDKNDVTLTSAIFAASSHSFPISILQVNSSPQKDEYLLCF': [np.float32(0.73043317), np.float32(0.72351116), np.float32(0.70123), np.float32(0.68900245), np.float32(0.69549066), np.float32(0.6890476), np.float32(0.6928872), np.float32(0.6647478), np.float32(0.66001266), np.float32(0.65014344), np.float32(0.6299149), np.float32(0.6339001), np.float32(0.6363116), np.float32(0.62349117), np.float32(0.61555624), np.float32(0.61675507), np.float32(0.61381596), np.float32(0.6096845), np.float32(0.6085218), np.float32(0.6148564), np.float32(0.609442), np.float32(0.60792494), np.float32(0.602243), np.float32(0.59396803), np.float32(0.5839561), np.float32(0.57830703), np.float32(0.5699859), np.float32(0.56711584), np.float32(0.562729), np.float32(0.57024884), np.float32(0.5734022), np.float32(0.5768046), np.float32(0.57228875), np.float32(0.5748771), np.float32(0.5771259), np.float32(0.5805489), np.float32(0.57949173), np.float32(0.57547003), np.float32(0.5816467), np.float32(0.5853588), np.float32(0.58406025), np.float32(0.5918012), np.float32(0.59480125), np.float32(0.5894438), np.float32(0.5856526), np.float32(0.59079045), np.float32(0.59057987), np.float32(0.58972937), np.float32(0.597842), np.float32(0.5921469), np.float32(0.5919854), np.float32(0.5923735), np.float32(0.592675), np.float32(0.5895404), np.float32(0.5901061), np.float32(0.5871453), np.float32(0.58071005), np.float32(0.5740257), np.float32(0.5737399), np.float32(0.57657814), np.float32(0.5769291), np.float32(0.57868254), np.float32(0.57677376), np.float32(0.57697314), np.float32(0.5774616), np.float32(0.5770307), np.float32(0.5802055), np.float32(0.58059865), np.float32(0.5776635), np.float32(0.58848494), np.float32(0.58954376), np.float32(0.58495873), np.float32(0.58864623), np.float32(0.6035523), np.float32(0.60236603), np.float32(0.607528), np.float32(0.60423774), np.float32(0.6060678), np.float32(0.60325027), np.float32(0.59868765), np.float32(0.609205), np.float32(0.6015194), np.float32(0.5992448), np.float32(0.602512), np.float32(0.5967833), np.float32(0.5968066), np.float32(0.6025292), np.float32(0.603747), np.float32(0.6029841), np.float32(0.6001914), np.float32(0.6021048), np.float32(0.5976275), np.float32(0.5935981), np.float32(0.595394), np.float32(0.5967214), np.float32(0.5962983), np.float32(0.59436566), np.float32(0.591982), np.float32(0.5921298), np.float32(0.5906349), np.float32(0.5912281), np.float32(0.5967421), np.float32(0.59548575), np.float32(0.5884714), np.float32(0.59690213), np.float32(0.6027966), np.float32(0.5965033), np.float32(0.5909791), np.float32(0.5981587), np.float32(0.59326124), np.float32(0.58939004), np.float32(0.5961608), np.float32(0.6031022), np.float32(0.6005332), np.float32(0.5957968), np.float32(0.6013787), np.float32(0.6024681), np.float32(0.59272015), np.float32(0.59356004), np.float32(0.5944007), np.float32(0.58915), np.float32(0.58994365), np.float32(0.59523), np.float32(0.5956365), np.float32(0.58892804), np.float32(0.59282756), np.float32(0.59193945), np.float32(0.5979116), np.float32(0.59268546), np.float32(0.5948437), np.float32(0.5939361), np.float32(0.59310776), np.float32(0.5908347), np.float32(0.5866521), np.float32(0.58666515), np.float32(0.5853876), np.float32(0.5853831), np.float32(0.59003776), np.float32(0.5913479), np.float32(0.58715457), np.float32(0.59065294), np.float32(0.5908398), np.float32(0.5911264), np.float32(0.59015495), np.float32(0.59745723), np.float32(0.5943418), np.float32(0.5907438), np.float32(0.59534436), np.float32(0.5970922), np.float32(0.5971052), np.float32(0.59321177), np.float32(0.6028263), np.float32(0.603418), np.float32(0.6001682), np.float32(0.6088895), np.float32(0.61157596), np.float32(0.608693), np.float32(0.61022305), np.float32(0.61464226), np.float32(0.61444193), np.float32(0.6107159), np.float32(0.6127449), np.float32(0.61888987), np.float32(0.6140206), np.float32(0.6163239), np.float32(0.61478615), np.float32(0.6071958), np.float32(0.6024984), np.float32(0.5983414), np.float32(0.59706616), np.float32(0.58508116), np.float32(0.5804919), np.float32(0.5898629), np.float32(0.5841863), np.float32(0.5859974), np.float32(0.59099823), np.float32(0.59107625), np.float32(0.5841666), np.float32(0.5795856), np.float32(0.5813305), np.float32(0.5721126), np.float32(0.56920534), np.float32(0.5697871), np.float32(0.56773174), np.float32(0.5623582), np.float32(0.56279117), np.float32(0.57284814), np.float32(0.56763846), np.float32(0.56696916), np.float32(0.56689763), np.float32(0.56563866), np.float32(0.5662995), np.float32(0.5647768), np.float32(0.5682455), np.float32(0.5707482), np.float32(0.5679778), np.float32(0.5669853), np.float32(0.56472695), np.float32(0.5643746), np.float32(0.56446296), np.float32(0.56516045), np.float32(0.5644876), np.float32(0.5592279), np.float32(0.559977), np.float32(0.5607015), np.float32(0.560193), np.float32(0.55921847), np.float32(0.5772472), np.float32(0.5819732), np.float32(0.58581424), np.float32(0.5859101), np.float32(0.59032875), np.float32(0.5874851), np.float32(0.58581835), np.float32(0.59226775), np.float32(0.5888542), np.float32(0.5881204), np.float32(0.5927824), np.float32(0.597697), np.float32(0.6020987), np.float32(0.59972054), np.float32(0.6119516), np.float32(0.6271449), np.float32(0.6164294), np.float32(0.6183975), np.float32(0.61679786), np.float32(0.6123806), np.float32(0.6068842), np.float32(0.60019946), np.float32(0.59256023), np.float32(0.5904892), np.float32(0.59158766), np.float32(0.5941349), np.float32(0.58983636), np.float32(0.59364206), np.float32(0.59261364), np.float32(0.59558654), np.float32(0.59691006), np.float32(0.5986658), np.float32(0.60021603), np.float32(0.6026522), np.float32(0.6031675), np.float32(0.6055667), np.float32(0.60854805), np.float32(0.6110922), np.float32(0.6148144), np.float32(0.619364), np.float32(0.62298185), np.float32(0.62782735), np.float32(0.62972337), np.float32(0.62136704), np.float32(0.61607426), np.float32(0.61368316), np.float32(0.6134518), np.float32(0.608561), np.float32(0.60868233), np.float32(0.60440075), np.float32(0.59897476), np.float32(0.5961736), np.float32(0.59364814), np.float32(0.5902487), np.float32(0.59203553), np.float32(0.5949409), np.float32(0.59877884), np.float32(0.5939602), np.float32(0.5918069), np.float32(0.59484434), np.float32(0.5928752), np.float32(0.59111243), np.float32(0.59480447), np.float32(0.59849894), np.float32(0.5933264), np.float32(0.5899232), np.float32(0.5880563), np.float32(0.58692175), np.float32(0.5884707), np.float32(0.593416), np.float32(0.5971252), np.float32(0.5967875), np.float32(0.60007274), np.float32(0.60689104), np.float32(0.6051998), np.float32(0.6046235), np.float32(0.60537195), np.float32(0.60948634), np.float32(0.60764337), np.float32(0.6077007), np.float32(0.61022985), np.float32(0.6082273), np.float32(0.60566545), np.float32(0.6081783), np.float32(0.61389107), np.float32(0.6115706), np.float32(0.61196244), np.float32(0.61524737), np.float32(0.6127206), np.float32(0.6091632), np.float32(0.6121627), np.float32(0.61406946), np.float32(0.60609096), np.float32(0.60525596), np.float32(0.606186), np.float32(0.61195564), np.float32(0.61154073), np.float32(0.61000115), np.float32(0.6083414), np.float32(0.616973), np.float32(0.62263626), np.float32(0.62082714), np.float32(0.62216425), np.float32(0.6248525), np.float32(0.62383586), np.float32(0.6248271), np.float32(0.6244238), np.float32(0.6241324), np.float32(0.63225305), np.float32(0.6308261), np.float32(0.62990534), np.float32(0.6310478), np.float32(0.63722926), np.float32(0.6325939), np.float32(0.6283486), np.float32(0.63130766), np.float32(0.628473), np.float32(0.62070376), np.float32(0.6235855), np.float32(0.6218545), np.float32(0.62282425), np.float32(0.6232536), np.float32(0.6267778), np.float32(0.62233436), np.float32(0.6179636), np.float32(0.62715405), np.float32(0.6283896), np.float32(0.62070966), np.float32(0.6221956), np.float32(0.62516963), np.float32(0.6207959), np.float32(0.62463874), np.float32(0.62997466), np.float32(0.6242764), np.float32(0.61778885), np.float32(0.6147604), np.float32(0.61302966), np.float32(0.6081103), np.float32(0.6084239), np.float32(0.60581213), np.float32(0.5971528), np.float32(0.6074142), np.float32(0.6042042), np.float32(0.6014028), np.float32(0.60158896), np.float32(0.60188067), np.float32(0.60372597), np.float32(0.60584533), np.float32(0.60816145), np.float32(0.6091613), np.float32(0.60576034), np.float32(0.6057371), np.float32(0.6094095), np.float32(0.6091078), np.float32(0.60924405), np.float32(0.61240584), np.float32(0.61259794), np.float32(0.6211547), np.float32(0.63056767), np.float32(0.63082516), np.float32(0.6338963), np.float32(0.6451555), np.float32(0.6397177), np.float32(0.6435005), np.float32(0.6315387), np.float32(0.6224805), np.float32(0.61902976), np.float32(0.6129678), np.float32(0.61265236), np.float32(0.6080859), np.float32(0.60054654), np.float32(0.5959519), np.float32(0.5933274), np.float32(0.59521407), np.float32(0.5927778), np.float32(0.5848495), np.float32(0.58508956), np.float32(0.58370364), np.float32(0.58860916), np.float32(0.5845435), np.float32(0.58416915), np.float32(0.57813466), np.float32(0.57855546), np.float32(0.57507986), np.float32(0.5754761), np.float32(0.58011967), np.float32(0.58248955), np.float32(0.5903916), np.float32(0.59535474), np.float32(0.59502846), np.float32(0.59715146), np.float32(0.5980589), np.float32(0.5965983), np.float32(0.59596455), np.float32(0.5949933), np.float32(0.59687245), np.float32(0.59614927), np.float32(0.5982178), np.float32(0.59883034), np.float32(0.6018984), np.float32(0.6077621), np.float32(0.60891706), np.float32(0.61948735), np.float32(0.61781293), np.float32(0.62208116), np.float32(0.622165), np.float32(0.6227291), np.float32(0.62484175), np.float32(0.625753), np.float32(0.6250128), np.float32(0.62617207), np.float32(0.623148), np.float32(0.6272918), np.float32(0.631299), np.float32(0.62950504), np.float32(0.62949693), np.float32(0.628139), np.float32(0.62916833), np.float32(0.6232909), np.float32(0.62059534), np.float32(0.62586606), np.float32(0.6294464), np.float32(0.624857), np.float32(0.6222965), np.float32(0.63069546), np.float32(0.62543786), np.float32(0.6240437), np.float32(0.6242233), np.float32(0.62570703), np.float32(0.6251151), np.float32(0.6278729), np.float32(0.62504816), np.float32(0.6278271), np.float32(0.6291616), np.float32(0.6326274), np.float32(0.62890166), np.float32(0.6272345), np.float32(0.6300544), np.float32(0.63006073), np.float32(0.6323441), np.float32(0.63630116), np.float32(0.6419232), np.float32(0.6465274), np.float32(0.6425039), np.float32(0.6438504), np.float32(0.6500822), np.float32(0.64839214), np.float32(0.6495875), np.float32(0.6559435), np.float32(0.6565467), np.float32(0.6604026), np.float32(0.66361076), np.float32(0.6629251), np.float32(0.663186), np.float32(0.6690166), np.float32(0.6671515), np.float32(0.66314816), np.float32(0.6565186), np.float32(0.6529076), np.float32(0.64863396), np.float32(0.64550793), np.float32(0.6433337), np.float32(0.63460124), np.float32(0.6348239), np.float32(0.63428277), np.float32(0.63387996), np.float32(0.64909023), np.float32(0.6474254), np.float32(0.63758457), np.float32(0.63842636), np.float32(0.6434004), np.float32(0.64794266), np.float32(0.64782137), np.float32(0.64728844), np.float32(0.6525563), np.float32(0.6463281), np.float32(0.6419646), np.float32(0.64870477), np.float32(0.6485987), np.float32(0.64591986), np.float32(0.643218), np.float32(0.64524436), np.float32(0.63034725), np.float32(0.62664354), np.float32(0.633323), np.float32(0.6246839), np.float32(0.62473667), np.float32(0.6317038), np.float32(0.6300344), np.float32(0.6242664), np.float32(0.622581), np.float32(0.62273675), np.float32(0.6196755), np.float32(0.6108189), np.float32(0.61533403), np.float32(0.6083129), np.float32(0.5994781), np.float32(0.5943955), np.float32(0.59765583), np.float32(0.59668607), np.float32(0.59544855), np.float32(0.598521), np.float32(0.5957038), np.float32(0.5942172), np.float32(0.5913382), np.float32(0.592245), np.float32(0.6012835), np.float32(0.5964705), np.float32(0.60011184), np.float32(0.6018899), np.float32(0.59747165), np.float32(0.5971856), np.float32(0.595646), np.float32(0.59293884), np.float32(0.5821213), np.float32(0.58945227), np.float32(0.5896048), np.float32(0.5895215), np.float32(0.59305185), np.float32(0.5961796), np.float32(0.6050826), np.float32(0.6041224), np.float32(0.6032691), np.float32(0.6040426), np.float32(0.6106435), np.float32(0.6031877), np.float32(0.61166537), np.float32(0.61716276), np.float32(0.6174184), np.float32(0.618687), np.float32(0.62442976), np.float32(0.625336), np.float32(0.6292971), np.float32(0.6313496), np.float32(0.6284094), np.float32(0.6337937), np.float32(0.6373564), np.float32(0.6365432), np.float32(0.6372597), np.float32(0.6415995), np.float32(0.63687575), np.float32(0.6323511), np.float32(0.631723), np.float32(0.63578683), np.float32(0.6339636), np.float32(0.62736326), np.float32(0.62356335), np.float32(0.61572087), np.float32(0.62043726), np.float32(0.6172963), np.float32(0.6168502), np.float32(0.6137449), np.float32(0.61269456), np.float32(0.6157571), np.float32(0.6165995), np.float32(0.61636573), np.float32(0.61907023), np.float32(0.61777353), np.float32(0.6182119), np.float32(0.6128423), np.float32(0.60996985), np.float32(0.6140567), np.float32(0.6155241), np.float32(0.6177705), np.float32(0.61233175), np.float32(0.61485857), np.float32(0.61585313), np.float32(0.61387974), np.float32(0.6099349), np.float32(0.61483157), np.float32(0.6155198), np.float32(0.61219), np.float32(0.61095726), np.float32(0.6079825), np.float32(0.61079174), np.float32(0.612215), np.float32(0.6140821), np.float32(0.61097246), np.float32(0.61173064), np.float32(0.6057237), np.float32(0.6031767), np.float32(0.6037326), np.float32(0.60318315), np.float32(0.6003488), np.float32(0.60007656), np.float32(0.5968448), np.float32(0.5923752), np.float32(0.5931982), np.float32(0.59828794), np.float32(0.6010453), np.float32(0.5993915), np.float32(0.5992645), np.float32(0.595578), np.float32(0.59417945), np.float32(0.5937159), np.float32(0.5975541), np.float32(0.59921455), np.float32(0.60201293), np.float32(0.60534006), np.float32(0.6075056), np.float32(0.6085224), np.float32(0.60414326), np.float32(0.60241544), np.float32(0.60381573), np.float32(0.6007442), np.float32(0.6051219), np.float32(0.5986715), np.float32(0.5930247), np.float32(0.593288), np.float32(0.58385646), np.float32(0.58308846), np.float32(0.58233947), np.float32(0.58321875), np.float32(0.5842626), np.float32(0.5848523), np.float32(0.5857818), np.float32(0.59164745), np.float32(0.59326416), np.float32(0.594199), np.float32(0.59212786), np.float32(0.59487736), np.float32(0.5914478), np.float32(0.58849376), np.float32(0.5857203), np.float32(0.58147854), np.float32(0.57704085), np.float32(0.5815714), np.float32(0.58253914), np.float32(0.584389), np.float32(0.5837165), np.float32(0.5883864), np.float32(0.5891796), np.float32(0.59590423), np.float32(0.6023345), np.float32(0.60108256), np.float32(0.6071484), np.float32(0.6093471), np.float32(0.6156775), np.float32(0.6148557), np.float32(0.6187332), np.float32(0.6258938), np.float32(0.637906), np.float32(0.639822), np.float32(0.643756), np.float32(0.6397474), np.float32(0.62593484), np.float32(0.61690867), np.float32(0.6132181), np.float32(0.61575043), np.float32(0.6087258), np.float32(0.6040575), np.float32(0.6056756), np.float32(0.6067192), np.float32(0.6066779), np.float32(0.6114745), np.float32(0.61541826), np.float32(0.6174062), np.float32(0.61770564), np.float32(0.6156276), np.float32(0.62067056), np.float32(0.6104842), np.float32(0.6143165), np.float32(0.6155801), np.float32(0.62359226), np.float32(0.60837966), np.float32(0.59660965), np.float32(0.5957233), np.float32(0.595029), np.float32(0.5957685), np.float32(0.5969767), np.float32(0.6002903), np.float32(0.6047384), np.float32(0.60958344), np.float32(0.6186385), np.float32(0.6176761), np.float32(0.6212434), np.float32(0.6315883), np.float32(0.62858063), np.float32(0.6291272), np.float32(0.63489157), np.float32(0.63471854), np.float32(0.6259266), np.float32(0.6290565), np.float32(0.62791646), np.float32(0.6278105), np.float32(0.6175319), np.float32(0.6192154), np.float32(0.6199784), np.float32(0.6247931), np.float32(0.6194012), np.float32(0.6182153), np.float32(0.61953735), np.float32(0.61549616), np.float32(0.61432374), np.float32(0.61354357), np.float32(0.607982), np.float32(0.6058693), np.float32(0.60445124), np.float32(0.60081184), np.float32(0.5987941), np.float32(0.6008923), np.float32(0.60200024), np.float32(0.59895694), np.float32(0.5952381), np.float32(0.5962524), np.float32(0.59991544), np.float32(0.60426086), np.float32(0.6067308), np.float32(0.60950387), np.float32(0.6072093), np.float32(0.6057887), np.float32(0.6064601), np.float32(0.60629725), np.float32(0.60854965), np.float32(0.61081606), np.float32(0.6134), np.float32(0.60991293), np.float32(0.61005867), np.float32(0.6160205), np.float32(0.61612976), np.float32(0.6169313), np.float32(0.6171944), np.float32(0.62274325), np.float32(0.619533), np.float32(0.61277556), np.float32(0.6096785), np.float32(0.6070545), np.float32(0.6064205), np.float32(0.60397255), np.float32(0.60383016), np.float32(0.59974957), np.float32(0.5999673), np.float32(0.598856), np.float32(0.5959218), np.float32(0.59723926), np.float32(0.599266), np.float32(0.60676134), np.float32(0.6099509), np.float32(0.60460913), np.float32(0.6030093), np.float32(0.60654444), np.float32(0.61182654), np.float32(0.6152745), np.float32(0.6103467), np.float32(0.6068671), np.float32(0.6071823), np.float32(0.6052141), np.float32(0.6034518), np.float32(0.6018277), np.float32(0.6024642), np.float32(0.600764), np.float32(0.60146797), np.float32(0.5967905), np.float32(0.593097), np.float32(0.59088326), np.float32(0.5842841), np.float32(0.5896529), np.float32(0.59340346), np.float32(0.56410575), np.float32(0.5470174), np.float32(0.5364865), np.float32(0.5050331), np.float32(0.50172174), np.float32(0.4849635), np.float32(0.47688407), np.float32(0.46917406), np.float32(0.46270764), np.float32(0.46480545), np.float32(0.4648547), np.float32(0.46551716), np.float32(0.44707873), np.float32(0.46738076), np.float32(0.47945368), np.float32(0.49147475), np.float32(0.4773109), np.float32(0.46322405), np.float32(0.46411082), np.float32(0.46316728), np.float32(0.46568373), np.float32(0.4687935), np.float32(0.45954356), np.float32(0.4568246), np.float32(0.43842664), np.float32(0.4538731), np.float32(0.47436473), np.float32(0.46872482), np.float32(0.45287699), np.float32(0.4766353), np.float32(0.4608727), np.float32(0.4589796), np.float32(0.47953382), np.float32(0.4463921), np.float32(0.46048826), np.float32(0.46611017), np.float32(0.47329715), np.float32(0.47119033), np.float32(0.480366), np.float32(0.529914), np.float32(0.5970975), np.float32(0.6147156), np.float32(0.63774294), np.float32(0.65898794), np.float32(0.6620263), np.float32(0.6923543), np.float32(0.6901941), np.float32(0.69188416), np.float32(0.730062), np.float32(0.77661914), np.float32(0.7665531), np.float32(0.7767431), np.float32(0.81144136), np.float32(0.8140119), np.float32(0.8449144), np.float32(0.8707913), np.float32(0.89213747), np.float32(0.8859374), np.float32(0.8914983), np.float32(0.8958857), np.float32(0.88824886), np.float32(0.86364573), np.float32(0.8768426), np.float32(0.87568355), np.float32(0.8665829), np.float32(0.89931107), np.float32(0.8705357), np.float32(0.86256903), np.float32(0.86471796), np.float32(0.8596312), np.float32(0.86110556), np.float32(0.8612616), np.float32(0.86510104), np.float32(0.8601555), np.float32(0.84502655), np.float32(0.8391561), np.float32(0.8394632), np.float32(0.8355094), np.float32(0.8289126), np.float32(0.82143456), np.float32(0.81907856), np.float32(0.7972959), np.float32(0.75409603), np.float32(0.7399896), np.float32(0.7415352), np.float32(0.7234224), np.float32(0.7014802), np.float32(0.66460216), np.float32(0.59466875), np.float32(0.5318122), np.float32(0.46093908), np.float32(0.43317837), np.float32(0.40292498), np.float32(0.35463703), np.float32(0.37819174), np.float32(0.3796698), np.float32(0.35607508), np.float32(0.33906978), np.float32(0.35104454), np.float32(0.35102314), np.float32(0.37333226), np.float32(0.41419047), np.float32(0.4564282), np.float32(0.4639333), np.float32(0.46464428), np.float32(0.46193793), np.float32(0.47222486), np.float32(0.48944166), np.float32(0.47154585), np.float32(0.49870244), np.float32(0.5289252), np.float32(0.5661674), np.float32(0.6201596), np.float32(0.67624074), np.float32(0.69455916), np.float32(0.741418), np.float32(0.7715982), np.float32(0.7937877), np.float32(0.80278516), np.float32(0.81219405), np.float32(0.8157448), np.float32(0.820359), np.float32(0.84858996), np.float32(0.859502), np.float32(0.86496294), np.float32(0.85986954), np.float32(0.85690725), np.float32(0.86640054), np.float32(0.8681339), np.float32(0.880805), np.float32(0.8948776), np.float32(0.9140701), np.float32(0.9262461), np.float32(0.9355258), np.float32(0.93553466), np.float32(0.91919553), np.float32(0.9067743), np.float32(0.903686), np.float32(0.8944602), np.float32(0.89773804), np.float32(0.9068451), np.float32(0.9117011), np.float32(0.91996723), np.float32(0.9246868), np.float32(0.9376339), np.float32(0.9435316), np.float32(0.95051104), np.float32(0.95705074), np.float32(0.96321064), np.float32(0.97180724), np.float32(0.9776368), np.float32(0.9800869), np.float32(0.9807226), np.float32(0.9810027), np.float32(0.9807904), np.float32(0.98062414), np.float32(0.9804441), np.float32(0.9802715), np.float32(0.9800878), np.float32(0.9787718), np.float32(0.9768506), np.float32(0.9724966), np.float32(0.9696294), np.float32(0.96569175), np.float32(0.96124244), np.float32(0.95306736), np.float32(0.94166946), np.float32(0.9337736), np.float32(0.91777444), np.float32(0.89446676), np.float32(0.8786349), np.float32(0.8733274), np.float32(0.8554252), np.float32(0.8410197), np.float32(0.8279252), np.float32(0.8272586), np.float32(0.80369604), np.float32(0.7810786), np.float32(0.7722999), np.float32(0.74377984), np.float32(0.735896), np.float32(0.7003206), np.float32(0.65702206), np.float32(0.6738918), np.float32(0.6364031), np.float32(0.657058), np.float32(0.65286076), np.float32(0.5866736), np.float32(0.627335), np.float32(0.5752112), np.float32(0.48897994), np.float32(0.48447987), np.float32(0.49994218), np.float32(0.44728678), np.float32(0.3956306), np.float32(0.35238275), np.float32(0.35617095), np.float32(0.27654263), np.float32(0.30291018), np.float32(0.30240667), np.float32(0.29172084), np.float32(0.28259566), np.float32(0.27971897), np.float32(0.27548572), np.float32(0.2739522), np.float32(0.2579649), np.float32(0.24598956), np.float32(0.23885019), np.float32(0.24234025), np.float32(0.2457556), np.float32(0.22349422), np.float32(0.25156224), np.float32(0.27498662), np.float32(0.28145584), np.float32(0.27693605), np.float32(0.3036466), np.float32(0.30203763), np.float32(0.2979067), np.float32(0.3101246), np.float32(0.30587995), np.float32(0.3337343), np.float32(0.31778848), np.float32(0.2832075), np.float32(0.27471006), np.float32(0.29834053), np.float32(0.32040772), np.float32(0.33376473), np.float32(0.40692225), np.float32(0.40995026), np.float32(0.44075686), np.float32(0.47070283), np.float32(0.46722865), np.float32(0.45079225), np.float32(0.47392613), np.float32(0.53109443), np.float32(0.22006308), np.float32(0.2082473), np.float32(0.20099649), np.float32(0.21111727), np.float32(0.20714962), np.float32(0.21196818), np.float32(0.20992453), np.float32(0.23699394), np.float32(0.24019393), np.float32(0.2655848), np.float32(0.26564032), np.float32(0.30015197), np.float32(0.2689061), np.float32(0.2748889), np.float32(0.26492822), np.float32(0.22919546), np.float32(0.25384927), np.float32(0.25984582), np.float32(0.28576264), np.float32(0.2930185), np.float32(0.30520985), np.float32(0.299094), np.float32(0.27964997), np.float32(0.2940323), np.float32(0.2799495), np.float32(0.27149874), np.float32(0.2810852), np.float32(0.29472068), np.float32(0.28287318), np.float32(0.28615016), np.float32(0.29439622), np.float32(0.29727426), np.float32(0.33235082), np.float32(0.2977668), np.float32(0.3059023), np.float32(0.3680466), np.float32(0.35611773), np.float32(0.35225293), np.float32(0.31378147), np.float32(0.29737088), np.float32(0.29777944), np.float32(0.27019182), np.float32(0.2521743), np.float32(0.20843056), np.float32(0.19612867), np.float32(0.17621243), np.float32(0.1775826), np.float32(0.1809281), np.float32(0.1732936), np.float32(0.187985), np.float32(0.20528866), np.float32(0.1524575), np.float32(0.13827357), np.float32(0.12011031), np.float32(0.099811174), np.float32(0.09750827), np.float32(0.10395853), np.float32(0.10111456), np.float32(0.09620287), np.float32(0.10703894), np.float32(0.11243728), np.float32(0.118350506), np.float32(0.13335977), np.float32(0.14631522), np.float32(0.15927282), np.float32(0.18357868), np.float32(0.1865581), np.float32(0.24534212), np.float32(0.25504395), np.float32(0.25968635), np.float32(0.2717575), np.float32(0.26871893), np.float32(0.25615188), np.float32(0.21181317), np.float32(0.20528671), np.float32(0.24713092), np.float32(0.27531683), np.float32(0.31897935), np.float32(0.2848583), np.float32(0.2729407), np.float32(0.2531806), np.float32(0.20745772), np.float32(0.19164991), np.float32(0.17537217), np.float32(0.15564801), np.float32(0.13834903), np.float32(0.13203205), np.float32(0.12790017), np.float32(0.11680759), np.float32(0.09612258), np.float32(0.086246066), np.float32(0.0900782), np.float32(0.09531373), np.float32(0.10376093), np.float32(0.12924488), np.float32(0.12960672), np.float32(0.15109701), np.float32(0.16431443), np.float32(0.14996463), np.float32(0.111156024), np.float32(0.09118123), np.float32(0.072517484), np.float32(0.07487387), np.float32(0.0700338), np.float32(0.07665371), np.float32(0.0779928), np.float32(0.08697908), np.float32(0.09026664), np.float32(0.1047961), np.float32(0.107469626), np.float32(0.10670827), np.float32(0.09572154), np.float32(0.08101824), np.float32(0.08611169), np.float32(0.083057985), np.float32(0.075209), np.float32(0.06830374), np.float32(0.06314765), np.float32(0.054817725), np.float32(0.0486438), np.float32(0.04280159), np.float32(0.042350538), np.float32(0.043096177), np.float32(0.046759643), np.float32(0.05041382), np.float32(0.057173535), np.float32(0.058330018), np.float32(0.06686322), np.float32(0.06806824), np.float32(0.06489849), np.float32(0.059007272), np.float32(0.0532277), np.float32(0.047944378), np.float32(0.040439148), np.float32(0.03617593), np.float32(0.03731276), np.float32(0.039412513), np.float32(0.034879025), np.float32(0.03425748), np.float32(0.034752186), np.float32(0.038805686), np.float32(0.04375557), np.float32(0.053333104), np.float32(0.06392349), np.float32(0.07092379), np.float32(0.08244177), np.float32(0.09439091), np.float32(0.0946711), np.float32(0.09650409), np.float32(0.10560309), np.float32(0.106906496), np.float32(0.105026275), np.float32(0.09949243), np.float32(0.109794475), np.float32(0.118072815), np.float32(0.12721662), np.float32(0.13058597), np.float32(0.14871772), np.float32(0.15759976), np.float32(0.1620757), np.float32(0.17233345), np.float32(0.19889633), np.float32(0.20218886), np.float32(0.20831753), np.float32(0.21066011), np.float32(0.20839344), np.float32(0.20004961), np.float32(0.20651521), np.float32(0.1877679), np.float32(0.17154025), np.float32(0.1468657), np.float32(0.14061508), np.float32(0.13838679), np.float32(0.12303375), np.float32(0.10998536), np.float32(0.10591893), np.float32(0.11058613), np.float32(0.098136134), np.float32(0.09564585), np.float32(0.09330631), np.float32(0.07566025), np.float32(0.06585887), np.float32(0.06337396), np.float32(0.060468372), np.float32(0.058981292), np.float32(0.051175363), np.float32(0.060386233), np.float32(0.060224265), np.float32(0.05116431), np.float32(0.042822633), np.float32(0.038207054), np.float32(0.032983273), np.float32(0.032799527), np.float32(0.03205023), np.float32(0.033380844), np.float32(0.027289378), np.float32(0.027499873), np.float32(0.028559534), np.float32(0.029865505), np.float32(0.026117776), np.float32(0.027633514), np.float32(0.03012826), np.float32(0.029555922), np.float32(0.032980625), np.float32(0.03806627), np.float32(0.039583195), np.float32(0.041807763), np.float32(0.047257807), np.float32(0.04818378), np.float32(0.047801524), np.float32(0.0426022), np.float32(0.04079369), np.float32(0.04038441), np.float32(0.03909913), np.float32(0.035030764), np.float32(0.04039501), np.float32(0.042500786), np.float32(0.039420027), np.float32(0.040217325), np.float32(0.04348644), np.float32(0.036213275), np.float32(0.03279672), np.float32(0.034018718), np.float32(0.034590796), np.float32(0.034152877), np.float32(0.033699036), np.float32(0.03889624), np.float32(0.040513076), np.float32(0.039492648), np.float32(0.03984983), np.float32(0.040156994), np.float32(0.03855957), np.float32(0.039099704), np.float32(0.038955294), np.float32(0.039590336), np.float32(0.03876693), np.float32(0.04066134), np.float32(0.048084572), np.float32(0.05002576), np.float32(0.046750322), np.float32(0.05147692), np.float32(0.05634343), np.float32(0.05714939), np.float32(0.06174776), np.float32(0.072813645), np.float32(0.092067696), np.float32(0.09676723), np.float32(0.10301982), np.float32(0.1193502), np.float32(0.119785644), np.float32(0.1166566), np.float32(0.11659034), np.float32(0.14213395), np.float32(0.14726117), np.float32(0.15252955), np.float32(0.16537909), np.float32(0.16979928), np.float32(0.18593998), np.float32(0.1798896), np.float32(0.21554773), np.float32(0.19408782), np.float32(0.15501162), np.float32(0.19800147), np.float32(0.1953793), np.float32(0.17935313), np.float32(0.18178171), np.float32(0.18856019), np.float32(0.15474537), np.float32(0.11340706), np.float32(0.10221379), np.float32(0.088376515), np.float32(0.08720548), np.float32(0.07617242), np.float32(0.073565744), np.float32(0.07642788), np.float32(0.07044076), np.float32(0.06251949), np.float32(0.059455648), np.float32(0.0554723), np.float32(0.04886558), np.float32(0.046677236), np.float32(0.04443622), np.float32(0.040394884), np.float32(0.03968478), np.float32(0.045183625), np.float32(0.052005585), np.float32(0.045825318), np.float32(0.040071767), np.float32(0.038279314), np.float32(0.03618135), np.float32(0.04030192), np.float32(0.04216659), np.float32(0.04434538), np.float32(0.04658034), np.float32(0.05253813), np.float32(0.05550085), np.float32(0.058524586), np.float32(0.055143498), np.float32(0.050568745), np.float32(0.047549266), np.float32(0.04716687), np.float32(0.051693607), np.float32(0.061493568), np.float32(0.07118039), np.float32(0.07361709), np.float32(0.086989366), np.float32(0.101460375), np.float32(0.10528119), np.float32(0.10852866), np.float32(0.10978006), np.float32(0.10806329), np.float32(0.11322109), np.float32(0.113058865), np.float32(0.113852985), np.float32(0.111083806), np.float32(0.115053), np.float32(0.11347508), np.float32(0.10751688), np.float32(0.099205464), np.float32(0.09814284), np.float32(0.092889704), np.float32(0.07822209), np.float32(0.079099745), np.float32(0.08677976), np.float32(0.09243015), np.float32(0.091448426), np.float32(0.08875706), np.float32(0.08011926), np.float32(0.075523995), np.float32(0.073904), np.float32(0.067896664), np.float32(0.062310573), np.float32(0.05275925), np.float32(0.050749827), np.float32(0.0534508), np.float32(0.05431891), np.float32(0.05382668), np.float32(0.06099473), np.float32(0.06870714), np.float32(0.079668194), np.float32(0.07464732), np.float32(0.07229401), np.float32(0.083225176), np.float32(0.09622595), np.float32(0.11094617), np.float32(0.12355134), np.float32(0.13072884), np.float32(0.13343231), np.float32(0.12764642), np.float32(0.1164676), np.float32(0.11354249), np.float32(0.11320344), np.float32(0.10986161), np.float32(0.1083014), np.float32(0.1155792), np.float32(0.11721842), np.float32(0.121233925), np.float32(0.13053173), np.float32(0.13830453), np.float32(0.14943081), np.float32(0.14668296), np.float32(0.15558998), np.float32(0.13864146), np.float32(0.11499403), np.float32(0.11922755), np.float32(0.12294755), np.float32(0.10604892), np.float32(0.09210401), np.float32(0.0810956), np.float32(0.084558316), np.float32(0.08954893), np.float32(0.09101514), np.float32(0.106078036), np.float32(0.114604145), np.float32(0.12011228), np.float32(0.13744323), np.float32(0.13397528), np.float32(0.13502811), np.float32(0.12653711), np.float32(0.11703505), np.float32(0.11733424), np.float32(0.12203273), np.float32(0.102442354), np.float32(0.08828154), np.float32(0.107756466), np.float32(0.11278998), np.float32(0.12563784), np.float32(0.14108051), np.float32(0.17471397), np.float32(0.18065012), np.float32(0.17184438), np.float32(0.21390925)], 'MADHPESSGKRSTSRTRTSRPTTPLRPSSRSSFRESARESVHGGEPFPLNTFEPAFAELSDAMADLEANMMHFQLMHESLARFSESFASFLYGLNMNAFCVDYPENLSDAQGSKRSRAHIQDHRCFFRRQPSRIRQADPEIENTRSTRLACAGSKYSWHFSPWRKRRTPWSRRVAKRPA': [np.float32(0.97743565), np.float32(0.9781739), np.float32(0.979122), np.float32(0.97959775), np.float32(0.9780914), np.float32(0.97944355), np.float32(0.9809522), np.float32(0.98146194), np.float32(0.98281497), np.float32(0.98283905), np.float32(0.98301053), np.float32(0.9820483), np.float32(0.9826392), np.float32(0.9827711), np.float32(0.9833244), np.float32(0.9833243), np.float32(0.9835279), np.float32(0.9831871), np.float32(0.9832039), np.float32(0.9827545), np.float32(0.9822267), np.float32(0.9827575), np.float32(0.98188937), np.float32(0.9811902), np.float32(0.97986335), np.float32(0.97661114), np.float32(0.97696143), np.float32(0.9743849), np.float32(0.9704714), np.float32(0.9676079), np.float32(0.96428585), np.float32(0.96370226), np.float32(0.9563377), np.float32(0.9563281), np.float32(0.95186627), np.float32(0.94574654), np.float32(0.9413709), np.float32(0.9326775), np.float32(0.92264813), np.float32(0.9216312), np.float32(0.9047551), np.float32(0.8991296), np.float32(0.8845025), np.float32(0.8717657), np.float32(0.86741674), np.float32(0.8548043), np.float32(0.83407146), np.float32(0.81628376), np.float32(0.7864758), np.float32(0.7690932), np.float32(0.7309869), np.float32(0.6777669), np.float32(0.6612123), np.float32(0.644407), np.float32(0.58769375), np.float32(0.5594208), np.float32(0.56075376), np.float32(0.56601816), np.float32(0.54323024), np.float32(0.51134115), np.float32(0.5036121), np.float32(0.45443517), np.float32(0.43252224), np.float32(0.37464458), np.float32(0.38907653), np.float32(0.3222866), np.float32(0.32634157), np.float32(0.35274026), np.float32(0.32078245), np.float32(0.28859925), np.float32(0.28067672), np.float32(0.28656223), np.float32(0.28707412), np.float32(0.28143474), np.float32(0.2790625), np.float32(0.21207239), np.float32(0.22886717), np.float32(0.21081375), np.float32(0.19501397), np.float32(0.15488207), np.float32(0.15750065), np.float32(0.15440321), np.float32(0.13336748), np.float32(0.11329186), np.float32(0.11266067), np.float32(0.14110582), np.float32(0.13902645), np.float32(0.12421436), np.float32(0.13760641), np.float32(0.12835962), np.float32(0.15935712), np.float32(0.14931902), np.float32(0.16862191), np.float32(0.19361484), np.float32(0.185665), np.float32(0.24036099), np.float32(0.27267045), np.float32(0.3031259), np.float32(0.3655377), np.float32(0.35594606), np.float32(0.44489455), np.float32(0.46176663), np.float32(0.50180006), np.float32(0.56116724), np.float32(0.57476467), np.float32(0.56740487), np.float32(0.5595541), np.float32(0.49670556), np.float32(0.5027924), np.float32(0.5491329), np.float32(0.5725572), np.float32(0.5580834), np.float32(0.5486786), np.float32(0.5117877), np.float32(0.5009875), np.float32(0.5224245), np.float32(0.5371419), np.float32(0.50502366), np.float32(0.48631516), np.float32(0.53235185), np.float32(0.54141414), np.float32(0.6353869), np.float32(0.7238697), np.float32(0.7509732), np.float32(0.7230141), np.float32(0.7059395), np.float32(0.7478526), np.float32(0.6984528), np.float32(0.766348), np.float32(0.72531664), np.float32(0.7585164), np.float32(0.7762531), np.float32(0.7770861), np.float32(0.84468305), np.float32(0.79423857), np.float32(0.80565464), np.float32(0.7883226), np.float32(0.8008139), np.float32(0.8049893), np.float32(0.7818305), np.float32(0.8308066), np.float32(0.858561), np.float32(0.8727511), np.float32(0.87702507), np.float32(0.88151205), np.float32(0.869678), np.float32(0.8574541), np.float32(0.87394816), np.float32(0.86703455), np.float32(0.8569139), np.float32(0.8788405), np.float32(0.88996035), np.float32(0.9063758), np.float32(0.9110803), np.float32(0.9176656), np.float32(0.9188351), np.float32(0.92045087), np.float32(0.92365676), np.float32(0.92622024), np.float32(0.93023384), np.float32(0.93339443), np.float32(0.93740386), np.float32(0.9399365), np.float32(0.94178116), np.float32(0.94129443), np.float32(0.943051), np.float32(0.94607896), np.float32(0.9427897), np.float32(0.9432497), np.float32(0.9427202), np.float32(0.94671994), np.float32(0.9492087), np.float32(0.9490068), np.float32(0.94830215), np.float32(0.9473896), np.float32(0.94638073), np.float32(0.94255674), np.float32(0.9417539), np.float32(0.0029399625)], 'MQGFTFIVPPRQQRSKEFLEDLCSSLWKIESSLLRSRQFTALHGLPPLQRSGVTQVARQPGPPTPSPYSAHEINKGHPNLAATPPGHASSPGLSQRYDFSPEDSFSCIPEILTPYPSGQNAAPTTLVYPQAPQTMNSQPQTRSPPSRTVPIHCTDNWKRRKVLEQTPVYRSLAGRGWIKYCIFAAGPRPAHHQFFQRPQIQPPRATIQNSSPSIRPGAQTPTAVYQTNQHIMMVNHLPMPYPMPQGPQYCIPQYRHSGPPYVGPPQQYPVQPPGPGPFYPGPGPGEFPNAYGTPFYPSQPVYQSAPIIVPTQQQPPPAKREKKTIRIRDPNQGGKDITEEIMSGGGSRNPTPPIGRPTSTPTLPQLSSQVPEHSPVVYGTVENTHLAAGTPVTAPSDPKQEEKPKPDPVLKSPSPVLSLEPSGEKKEQAGPIPETTPVESIPELPPPSLSPTTMAPVALSTIPPPPAAVPLCNLFTADGDDRCELASPKEDAIPLPSPIPCTEMSNPSPPHDIEEDVCKDPCSVAPNDIPVIATTNLINEINGVSEKLTATESIVEIVKQEMLPLTVDLEILENSPEDIKMESISTPITLSTVLSLSPSPPPPPPPPPPPPPPPPPPASPPPTPAAVPAALTTTSAPNVPAAVPGVLEEDENIRTALSDDTKDIQPKAEVEADGQTEEIVDSQNLNSRKSPVPAQTAVTAPKMWKKPKDRTRTTEETLEAESEPKVEEELSGDKVLESEQDKMSQGFHPERDPSDLKKAKALEENGEQESEPVRNGAESASEGEGVEANSGSPDSSGDGVAFPLKPEPWKPADTEGKKQYDREFLLDFQFMPACIQKPEGLPPISDVVLDKINQPKLPMRTLDPRMLPRGPDFTPAFADFGRQTSGGRGVPICKVQSRHGLPVLEQGKAPTCTPLPMSHPPLKSLPLGLLNVGPRRSQPGQRREPRKIITVSVKEDVHLKKAENAWKPSQKRDSLAEDPENIKTQELFRKVRSILNKLTPQMFNQLMKQVAELTVDTEERLKGVIDLVFEKAIDEPSFSVAYANMCRCLVTLKVPMADKPGNTVNFRKLLLNRCQKEFEKDKADDDVFEKKQKELEAATAPEEKTRLHDELEEAKDKARRRSIGNIKFIGELFKLKMLTEAIMHDCVVKLLKNHDEESLECLCRLLTTIGKDLDFEKAKPRMDQYFNQMEKIVKERKTSSRIRFMLQDVIDLRLCNWVSRRADQGPKTIEQIHKEAKIEEQEEQRKVQQLMTKEKRRPGVQRVDEGGWNTVQGAKNSRVLDPSKFLKITKPTIDEKIQLVPKAQLGSWGKGSSGGAKASETDSLRSGATSLNRFSALQPPVSSVSASSTPLEFDSRRALTSRGSMGREKNDKPLPSSTPRPNTFLRGSSSKDLLDNQSQEEQRREMLETVKQLTGGMDMDRGSAEADRSKARETAKPDVSTTPVPEKPTLSEEEMERKSKSIIDEFLHINDFKEAMQCVEELNAQNLLPIFVRVGVESTLERSQITRDHMGQLLHQLVQSEKLSKQDFFKGFSDTLELADDMAIDIPHIWLYLAELVTPMLKEGGISMRELITEFSKPLLPVGRAGVLLSEILHLLCKQMSHKKVGALWREAGLSWKDYLPEGEDVHNFLLEQKLDFIESDCSSSSEALSKKELSAEELYKRLEKLIIEDKANDEQIFDWVEANLDESQMSSPTFLRALMTAVCKAAIIADCSTFRVDTAVIKQRVPILLKYLDSDTEKELQALYALQASIVKLDQPANLLRMFFDCLYDEEVISEDAFYKWESSKDPAEQSGKGVALKSVTAFFTWLREAEEESEDN': [np.float32(0.7600149), np.float32(0.8500152), np.float32(0.8544457), np.float32(0.8039635), np.float32(0.80895126), np.float32(0.7893009), np.float32(0.78799015), np.float32(0.74569774), np.float32(0.7303341), np.float32(0.7052919), np.float32(0.6404585), np.float32(0.62111807), np.float32(0.56600446), np.float32(0.49838376), np.float32(0.37717006), np.float32(0.35140324), np.float32(0.35646844), np.float32(0.35184392), np.float32(0.34627897), np.float32(0.33144954), np.float32(0.34368616), np.float32(0.34074253), np.float32(0.32242274), np.float32(0.3229559), np.float32(0.32125577), np.float32(0.3441998), np.float32(0.35031307), np.float32(0.40867266), np.float32(0.38780707), np.float32(0.4131749), np.float32(0.4583414), np.float32(0.5218125), np.float32(0.5229869), np.float32(0.5492004), np.float32(0.6019326), np.float32(0.65925825), np.float32(0.6914973), np.float32(0.74118245), np.float32(0.7879398), np.float32(0.80230963), np.float32(0.8309134), np.float32(0.868959), np.float32(0.88994354), np.float32(0.9016389), np.float32(0.9119495), np.float32(0.922947), np.float32(0.94056714), np.float32(0.9438817), np.float32(0.95014757), np.float32(0.9555867), np.float32(0.9632343), np.float32(0.9621201), np.float32(0.96737534), np.float32(0.9688418), np.float32(0.9732118), np.float32(0.97613335), np.float32(0.977105), np.float32(0.9773301), np.float32(0.97994274), np.float32(0.98085326), np.float32(0.9814352), np.float32(0.9808803), np.float32(0.9796878), np.float32(0.9805319), np.float32(0.98091036), np.float32(0.98140085), np.float32(0.98163325), np.float32(0.9811024), np.float32(0.9816491), np.float32(0.98187953), np.float32(0.981307), np.float32(0.9817872), np.float32(0.9816434), np.float32(0.9818295), np.float32(0.9813188), np.float32(0.9818295), np.float32(0.98182136), np.float32(0.9817192), np.float32(0.98174113), np.float32(0.9817456), np.float32(0.98132896), np.float32(0.98221415), np.float32(0.98207146), np.float32(0.9821733), np.float32(0.98254573), np.float32(0.9821854), np.float32(0.98211503), np.float32(0.98219174), np.float32(0.98151875), np.float32(0.9812453), np.float32(0.98083615), np.float32(0.9800694), np.float32(0.9785266), np.float32(0.97834444), np.float32(0.97622675), np.float32(0.9737008), np.float32(0.9727328), np.float32(0.9702477), np.float32(0.9708453), np.float32(0.96899015), np.float32(0.96939284), np.float32(0.96883404), np.float32(0.9684391), np.float32(0.9672889), np.float32(0.96398497), np.float32(0.9612814), np.float32(0.96484715), np.float32(0.965191), np.float32(0.966136), np.float32(0.96736556), np.float32(0.96626854), np.float32(0.96844035), np.float32(0.9718208), np.float32(0.97049034), np.float32(0.97105294), np.float32(0.9721925), np.float32(0.97251445), np.float32(0.9732525), np.float32(0.97495145), np.float32(0.97453964), np.float32(0.9746937), np.float32(0.97762215), np.float32(0.9783312), np.float32(0.97825384), np.float32(0.978885), np.float32(0.97866344), np.float32(0.97870785), np.float32(0.97954893), np.float32(0.9798402), np.float32(0.9796587), np.float32(0.98042417), np.float32(0.9795402), np.float32(0.9784703), np.float32(0.97867936), np.float32(0.97859436), np.float32(0.9788784), np.float32(0.9781486), np.float32(0.9773628), np.float32(0.97560173), np.float32(0.973142), np.float32(0.97235346), np.float32(0.9682174), np.float32(0.96144515), np.float32(0.9482718), np.float32(0.9412308), np.float32(0.92065793), np.float32(0.91331863), np.float32(0.9058417), np.float32(0.8743289), np.float32(0.86926204), np.float32(0.85235935), np.float32(0.85155857), np.float32(0.84966207), np.float32(0.8396735), np.float32(0.7835504), np.float32(0.7648377), np.float32(0.77330536), np.float32(0.70975745), np.float32(0.7914141), np.float32(0.7341297), np.float32(0.68208414), np.float32(0.72779214), np.float32(0.6794838), np.float32(0.70749706), np.float32(0.7025851), np.float32(0.7125997), np.float32(0.67662793), np.float32(0.74673516), np.float32(0.7090884), np.float32(0.56362104), np.float32(0.39172664), np.float32(0.38535267), np.float32(0.4140188), np.float32(0.4494048), np.float32(0.56410813), np.float32(0.6493607), np.float32(0.69671845), np.float32(0.6950669), np.float32(0.6209968), np.float32(0.53798777), np.float32(0.52282786), np.float32(0.5001123), np.float32(0.44148496), np.float32(0.64928454), np.float32(0.6386959), np.float32(0.5061013), np.float32(0.5433206), np.float32(0.45411754), np.float32(0.5244677), np.float32(0.51937467), np.float32(0.5693172), np.float32(0.6136492), np.float32(0.69122934), np.float32(0.7226241), np.float32(0.7368736), np.float32(0.7614279), np.float32(0.8383058), np.float32(0.8711632), np.float32(0.8972278), np.float32(0.8965591), np.float32(0.8901528), np.float32(0.89119035), np.float32(0.9197494), np.float32(0.93409485), np.float32(0.93201876), np.float32(0.93546027), np.float32(0.93927974), np.float32(0.9536138), np.float32(0.95994765), np.float32(0.9611063), np.float32(0.95838416), np.float32(0.95830005), np.float32(0.9615316), np.float32(0.95577043), np.float32(0.9602598), np.float32(0.9596112), np.float32(0.95715886), np.float32(0.9458343), np.float32(0.945931), np.float32(0.94650835), np.float32(0.95652974), np.float32(0.9553727), np.float32(0.9506216), np.float32(0.95170796), np.float32(0.94915617), np.float32(0.95121056), np.float32(0.9490112), np.float32(0.944163), np.float32(0.93898916), np.float32(0.939599), np.float32(0.9457059), np.float32(0.9317781), np.float32(0.944303), np.float32(0.95160216), np.float32(0.94594115), np.float32(0.94651824), np.float32(0.94585156), np.float32(0.9471456), np.float32(0.94984454), np.float32(0.95673406), np.float32(0.9599882), np.float32(0.96367157), np.float32(0.9652503), np.float32(0.96780115), np.float32(0.9688644), np.float32(0.9712099), np.float32(0.9730454), np.float32(0.97284174), np.float32(0.97214305), np.float32(0.97400767), np.float32(0.9769334), np.float32(0.97660154), np.float32(0.9770503), np.float32(0.9772132), np.float32(0.9783885), np.float32(0.97856015), np.float32(0.98026913), np.float32(0.98044604), np.float32(0.9820134), np.float32(0.9828864), np.float32(0.98315895), np.float32(0.9835442), np.float32(0.9852249), np.float32(0.9859504), np.float32(0.9857854), np.float32(0.98525465), np.float32(0.9857766), np.float32(0.9856156), np.float32(0.98534423), np.float32(0.9862396), np.float32(0.9864703), np.float32(0.9866217), np.float32(0.9869305), np.float32(0.98659027), np.float32(0.98643273), np.float32(0.9865215), np.float32(0.986113), np.float32(0.9857962), np.float32(0.9850698), np.float32(0.9855687), np.float32(0.98565304), np.float32(0.9852577), np.float32(0.984537), np.float32(0.9842115), np.float32(0.98365885), np.float32(0.9821586), np.float32(0.9813184), np.float32(0.97999036), np.float32(0.97991234), np.float32(0.9798891), np.float32(0.9798844), np.float32(0.9792924), np.float32(0.9789443), np.float32(0.9780472), np.float32(0.9775769), np.float32(0.9773811), np.float32(0.97808665), np.float32(0.9780803), np.float32(0.9784435), np.float32(0.97829026), np.float32(0.97868115), np.float32(0.97808653), np.float32(0.9787007), np.float32(0.9775288), np.float32(0.977764), np.float32(0.9782525), np.float32(0.9790021), np.float32(0.9786032), np.float32(0.97955906), np.float32(0.9796697), np.float32(0.9800292), np.float32(0.98072124), np.float32(0.98083913), np.float32(0.9815378), np.float32(0.98196775), np.float32(0.98187745), np.float32(0.982495), np.float32(0.98230976), np.float32(0.98297197), np.float32(0.98254675), np.float32(0.9834305), np.float32(0.98341346), np.float32(0.9834487), np.float32(0.98305213), np.float32(0.9821654), np.float32(0.9814291), np.float32(0.97982645), np.float32(0.9799417), np.float32(0.97902906), np.float32(0.97834444), np.float32(0.97874844), np.float32(0.9781188), np.float32(0.9778696), np.float32(0.97829616), np.float32(0.978008), np.float32(0.9778301), np.float32(0.9778553), np.float32(0.97734386), np.float32(0.97689533), np.float32(0.9766466), np.float32(0.97616416), np.float32(0.9757558), np.float32(0.9776847), np.float32(0.97719836), np.float32(0.97771317), np.float32(0.9778838), np.float32(0.97883236), np.float32(0.9789176), np.float32(0.9788616), np.float32(0.9788912), np.float32(0.9792045), np.float32(0.9795512), np.float32(0.97937757), np.float32(0.9796973), np.float32(0.9793937), np.float32(0.979597), np.float32(0.9789388), np.float32(0.9792351), np.float32(0.9789778), np.float32(0.9795162), np.float32(0.97945315), np.float32(0.97987145), np.float32(0.9792269), np.float32(0.9787056), np.float32(0.9794424), np.float32(0.9799105), np.float32(0.9795203), np.float32(0.9789013), np.float32(0.97899425), np.float32(0.97926086), np.float32(0.9791037), np.float32(0.97900176), np.float32(0.9787458), np.float32(0.9785508), np.float32(0.9787275), np.float32(0.97769606), np.float32(0.97879696), np.float32(0.980142), np.float32(0.9803406), np.float32(0.98057723), np.float32(0.98143345), np.float32(0.9818147), np.float32(0.9818386), np.float32(0.98281467), np.float32(0.982969), np.float32(0.98280615), np.float32(0.9830306), np.float32(0.98353124), np.float32(0.98378813), np.float32(0.9836955), np.float32(0.9835984), np.float32(0.9836944), np.float32(0.9837722), np.float32(0.9841801), np.float32(0.9842768), np.float32(0.9846689), np.float32(0.9849554), np.float32(0.9850493), np.float32(0.98474693), np.float32(0.9848877), np.float32(0.9843598), np.float32(0.98434794), np.float32(0.98403347), np.float32(0.9835148), np.float32(0.98332316), np.float32(0.9828272), np.float32(0.98238164), np.float32(0.98268014), np.float32(0.98205155), np.float32(0.98142403), np.float32(0.98148525), np.float32(0.9811555), np.float32(0.9810198), np.float32(0.980976), np.float32(0.9811478), np.float32(0.98152465), np.float32(0.9815993), np.float32(0.9816481), np.float32(0.98230135), np.float32(0.98235774), np.float32(0.9827644), np.float32(0.9820968), np.float32(0.98207414), np.float32(0.98219854), np.float32(0.98255944), np.float32(0.982588), np.float32(0.9830671), np.float32(0.983401), np.float32(0.98265207), np.float32(0.9828619), np.float32(0.98292637), np.float32(0.9831352), np.float32(0.98301876), np.float32(0.98261285), np.float32(0.98262113), np.float32(0.98303336), np.float32(0.9823356), np.float32(0.9822834), np.float32(0.9816691), np.float32(0.98138946), np.float32(0.9805659), np.float32(0.98038447), np.float32(0.98099905), np.float32(0.9797666), np.float32(0.97972804), np.float32(0.9803035), np.float32(0.9794159), np.float32(0.9795363), np.float32(0.97877353), np.float32(0.97907776), np.float32(0.9788123), np.float32(0.9781334), np.float32(0.9785089), np.float32(0.9777362), np.float32(0.97940594), np.float32(0.9789256), np.float32(0.97799736), np.float32(0.97878164), np.float32(0.9777369), np.float32(0.97786736), np.float32(0.97558355), np.float32(0.9728353), np.float32(0.97249424), np.float32(0.9736354), np.float32(0.97306526), np.float32(0.9728653), np.float32(0.9741883), np.float32(0.9744494), np.float32(0.974006), np.float32(0.9719426), np.float32(0.973332), np.float32(0.97171324), np.float32(0.97182715), np.float32(0.9732869), np.float32(0.97167736), np.float32(0.9715125), np.float32(0.97099936), np.float32(0.9709283), np.float32(0.9723953), np.float32(0.97252434), np.float32(0.97262716), np.float32(0.97285473), np.float32(0.97524923), np.float32(0.97535), np.float32(0.9761312), np.float32(0.975737), np.float32(0.97564167), np.float32(0.9769479), np.float32(0.9771195), np.float32(0.9767074), np.float32(0.9768578), np.float32(0.97750914), np.float32(0.977808), np.float32(0.9777569), np.float32(0.9775364), np.float32(0.97845787), np.float32(0.97897184), np.float32(0.9784882), np.float32(0.97933024), np.float32(0.9803208), np.float32(0.9801149), np.float32(0.9790901), np.float32(0.9788598), np.float32(0.97733843), np.float32(0.9768057), np.float32(0.9754596), np.float32(0.97487724), np.float32(0.97614515), np.float32(0.9745501), np.float32(0.9746533), np.float32(0.973155), np.float32(0.9715854), np.float32(0.9705057), np.float32(0.9707256), np.float32(0.9717268), np.float32(0.9723149), np.float32(0.97502124), np.float32(0.9754284), np.float32(0.9745787), np.float32(0.9743012), np.float32(0.9747046), np.float32(0.97278106), np.float32(0.97210026), np.float32(0.9685015), np.float32(0.96864635), np.float32(0.9680232), np.float32(0.9653587), np.float32(0.9637388), np.float32(0.9627176), np.float32(0.9622404), np.float32(0.96265715), np.float32(0.95868754), np.float32(0.95919234), np.float32(0.9582624), np.float32(0.9553019), np.float32(0.9526856), np.float32(0.9476384), np.float32(0.95169), np.float32(0.9528824), np.float32(0.94398737), np.float32(0.9418423), np.float32(0.9426851), np.float32(0.93425435), np.float32(0.91745216), np.float32(0.9078712), np.float32(0.9072889), np.float32(0.89191794), np.float32(0.89663357), np.float32(0.8854658), np.float32(0.8669054), np.float32(0.8778858), np.float32(0.893622), np.float32(0.88748366), np.float32(0.8667945), np.float32(0.85623395), np.float32(0.8733531), np.float32(0.8730141), np.float32(0.8798578), np.float32(0.8650565), np.float32(0.8657102), np.float32(0.8615616), np.float32(0.88548046), np.float32(0.89404404), np.float32(0.8657091), np.float32(0.8256775), np.float32(0.7945156), np.float32(0.78890854), np.float32(0.7735754), np.float32(0.7858109), np.float32(0.83018494), np.float32(0.81439126), np.float32(0.79357046), np.float32(0.73147464), np.float32(0.8042251), np.float32(0.7720883), np.float32(0.76073843), np.float32(0.76452076), np.float32(0.8044125), np.float32(0.78574646), np.float32(0.78672385), np.float32(0.8197441), np.float32(0.79702145), np.float32(0.7582367), np.float32(0.75599104), np.float32(0.79620665), np.float32(0.7615623), np.float32(0.791202), np.float32(0.81374645), np.float32(0.8239834), np.float32(0.8088653), np.float32(0.81846535), np.float32(0.8295978), np.float32(0.85150456), np.float32(0.8625708), np.float32(0.86675525), np.float32(0.89195913), np.float32(0.89789075), np.float32(0.92062217), np.float32(0.93930155), np.float32(0.9477638), np.float32(0.956736), np.float32(0.96398157), np.float32(0.9708288), np.float32(0.9750669), np.float32(0.97980815), np.float32(0.98087764), np.float32(0.9814687), np.float32(0.98184836), np.float32(0.98157907), np.float32(0.9819472), np.float32(0.9813634), np.float32(0.9814184), np.float32(0.9811575), np.float32(0.98245573), np.float32(0.9828479), np.float32(0.98365283), np.float32(0.9835999), np.float32(0.98329663), np.float32(0.9834959), np.float32(0.9837113), np.float32(0.9842254), np.float32(0.98418254), np.float32(0.9848358), np.float32(0.9844357), np.float32(0.98436433), np.float32(0.98451996), np.float32(0.98469687), np.float32(0.98429614), np.float32(0.9845632), np.float32(0.98455924), np.float32(0.9843189), np.float32(0.9845009), np.float32(0.98448527), np.float32(0.98407376), np.float32(0.98395133), np.float32(0.98364973), np.float32(0.9832918), np.float32(0.9824076), np.float32(0.9806158), np.float32(0.9796286), np.float32(0.97725517), np.float32(0.97533745), np.float32(0.9732285), np.float32(0.9697696), np.float32(0.9648494), np.float32(0.963631), np.float32(0.95826614), np.float32(0.95519114), np.float32(0.9507374), np.float32(0.9468935), np.float32(0.9443537), np.float32(0.93855035), np.float32(0.9421325), np.float32(0.93948406), np.float32(0.9439231), np.float32(0.9438567), np.float32(0.9472394), np.float32(0.95596343), np.float32(0.9565343), np.float32(0.9601562), np.float32(0.96199244), np.float32(0.9648335), np.float32(0.9667544), np.float32(0.9667722), np.float32(0.96750236), np.float32(0.9701545), np.float32(0.9707564), np.float32(0.971185), np.float32(0.97261274), np.float32(0.9720928), np.float32(0.9721183), np.float32(0.9724377), np.float32(0.97331095), np.float32(0.97399455), np.float32(0.974295), np.float32(0.97371936), np.float32(0.9741469), np.float32(0.9749566), np.float32(0.97423756), np.float32(0.9741553), np.float32(0.975609), np.float32(0.9753609), np.float32(0.97510344), np.float32(0.97580075), np.float32(0.9757934), np.float32(0.9751579), np.float32(0.9762782), np.float32(0.9764954), np.float32(0.97662693), np.float32(0.9757278), np.float32(0.9762024), np.float32(0.97710663), np.float32(0.9781552), np.float32(0.97812665), np.float32(0.97939175), np.float32(0.97925824), np.float32(0.97946024), np.float32(0.97885346), np.float32(0.97932935), np.float32(0.9794794), np.float32(0.9791206), np.float32(0.97868913), np.float32(0.9790779), np.float32(0.9793073), np.float32(0.97957796), np.float32(0.9792244), np.float32(0.97948956), np.float32(0.97990066), np.float32(0.9789752), np.float32(0.97938466), np.float32(0.9785485), np.float32(0.9786209), np.float32(0.97830886), np.float32(0.9785553), np.float32(0.9778022), np.float32(0.9779991), np.float32(0.9773197), np.float32(0.9764648), np.float32(0.97597355), np.float32(0.975395), np.float32(0.975717), np.float32(0.9755491), np.float32(0.9752315), np.float32(0.97541827), np.float32(0.97503847), np.float32(0.9747893), np.float32(0.9734596), np.float32(0.9738086), np.float32(0.9726281), np.float32(0.9730085), np.float32(0.9728793), np.float32(0.97244644), np.float32(0.97199875), np.float32(0.97229487), np.float32(0.97201467), np.float32(0.97347), np.float32(0.9735334), np.float32(0.9734041), np.float32(0.9733244), np.float32(0.97144026), np.float32(0.97040224), np.float32(0.9692599), np.float32(0.96722275), np.float32(0.96794444), np.float32(0.96873695), np.float32(0.96914345), np.float32(0.9693318), np.float32(0.9677531), np.float32(0.9704954), np.float32(0.96898896), np.float32(0.9725219), np.float32(0.9736685), np.float32(0.97454095), np.float32(0.9771803), np.float32(0.9761178), np.float32(0.97715443), np.float32(0.9780884), np.float32(0.9777721), np.float32(0.97685516), np.float32(0.9765186), np.float32(0.975448), np.float32(0.9758114), np.float32(0.97523105), np.float32(0.97577465), np.float32(0.9753423), np.float32(0.9763812), np.float32(0.9779499), np.float32(0.9788149), np.float32(0.9796142), np.float32(0.9809141), np.float32(0.98128396), np.float32(0.98130643), np.float32(0.98194754), np.float32(0.9821394), np.float32(0.9820984), np.float32(0.98221093), np.float32(0.98175573), np.float32(0.98216164), np.float32(0.9825283), np.float32(0.9823722), np.float32(0.98198086), np.float32(0.9821697), np.float32(0.9827157), np.float32(0.9821161), np.float32(0.98188907), np.float32(0.9815793), np.float32(0.98194903), np.float32(0.9813402), np.float32(0.98130465), np.float32(0.9801979), np.float32(0.9802823), np.float32(0.9796847), np.float32(0.9794526), np.float32(0.97847956), np.float32(0.97669625), np.float32(0.97536033), np.float32(0.9704371), np.float32(0.9671786), np.float32(0.9648945), np.float32(0.96257156), np.float32(0.96037865), np.float32(0.9583949), np.float32(0.9559762), np.float32(0.95324486), np.float32(0.950879), np.float32(0.9459475), np.float32(0.9450505), np.float32(0.9408389), np.float32(0.93352896), np.float32(0.93029773), np.float32(0.9289532), np.float32(0.9220588), np.float32(0.89619535), np.float32(0.89614815), np.float32(0.8671258), np.float32(0.8828127), np.float32(0.8727337), np.float32(0.8446497), np.float32(0.82057), np.float32(0.7787472), np.float32(0.77027583), np.float32(0.73176086), np.float32(0.71923023), np.float32(0.65052766), np.float32(0.6963428), np.float32(0.6943697), np.float32(0.6480758), np.float32(0.5883658), np.float32(0.6606553), np.float32(0.6936741), np.float32(0.6638039), np.float32(0.6986497), np.float32(0.5842303), np.float32(0.6459824), np.float32(0.5787986), np.float32(0.49276984), np.float32(0.44706514), np.float32(0.45183724), np.float32(0.64503574), np.float32(0.67187667), np.float32(0.737324), np.float32(0.8093666), np.float32(0.85899055), np.float32(0.87933296), np.float32(0.92346466), np.float32(0.9222884), np.float32(0.9240934), np.float32(0.93684304), np.float32(0.93207306), np.float32(0.9301015), np.float32(0.9189818), np.float32(0.90650094), np.float32(0.9006639), np.float32(0.8955738), np.float32(0.89899284), np.float32(0.88254464), np.float32(0.8940575), np.float32(0.9229444), np.float32(0.9139836), np.float32(0.9110445), np.float32(0.93215925), np.float32(0.9283681), np.float32(0.93443966), np.float32(0.9388352), np.float32(0.94763017), np.float32(0.9503304), np.float32(0.9581676), np.float32(0.9578349), np.float32(0.95251673), np.float32(0.95193386), np.float32(0.9549988), np.float32(0.9595408), np.float32(0.96069276), np.float32(0.9640271), np.float32(0.96661544), np.float32(0.96866703), np.float32(0.97239876), np.float32(0.97315264), np.float32(0.97406244), np.float32(0.9733718), np.float32(0.9747961), np.float32(0.9755574), np.float32(0.9750968), np.float32(0.9735267), np.float32(0.9714665), np.float32(0.9728907), np.float32(0.9710495), np.float32(0.9745171), np.float32(0.97552276), np.float32(0.9731662), np.float32(0.9730005), np.float32(0.97437876), np.float32(0.9748337), np.float32(0.9754699), np.float32(0.9751967), np.float32(0.97544765), np.float32(0.97612464), np.float32(0.97562134), np.float32(0.97448605), np.float32(0.9763782), np.float32(0.9764597), np.float32(0.97726417), np.float32(0.9765721), np.float32(0.9774395), np.float32(0.97631073), np.float32(0.9776005), np.float32(0.97627854), np.float32(0.9774508), np.float32(0.97717255), np.float32(0.9769429), np.float32(0.97705156), np.float32(0.9768628), np.float32(0.9755973), np.float32(0.9762413), np.float32(0.97692925), np.float32(0.9765395), np.float32(0.97450125), np.float32(0.97346616), np.float32(0.9731083), np.float32(0.9704146), np.float32(0.9697072), np.float32(0.96983814), np.float32(0.97103274), np.float32(0.97315425), np.float32(0.9765901), np.float32(0.97666955), np.float32(0.9790811), np.float32(0.9793935), np.float32(0.9794805), np.float32(0.9800151), np.float32(0.98028886), np.float32(0.9800459), np.float32(0.9806095), np.float32(0.98026973), np.float32(0.97940296), np.float32(0.9778737), np.float32(0.9781039), np.float32(0.97864556), np.float32(0.9789306), np.float32(0.9784574), np.float32(0.9778772), np.float32(0.975807), np.float32(0.97582793), np.float32(0.97594666), np.float32(0.9742562), np.float32(0.97391933), np.float32(0.9727516), np.float32(0.9696432), np.float32(0.9683801), np.float32(0.9688448), np.float32(0.97059906), np.float32(0.97012335), np.float32(0.9702269), np.float32(0.96642894), np.float32(0.9603725), np.float32(0.9585925), np.float32(0.9544685), np.float32(0.9468314), np.float32(0.9394207), np.float32(0.93593955), np.float32(0.9342898), np.float32(0.9262167), np.float32(0.9166273), np.float32(0.9149902), np.float32(0.92327654), np.float32(0.93162596), np.float32(0.9243869), np.float32(0.923125), np.float32(0.92469764), np.float32(0.9158051), np.float32(0.90069324), np.float32(0.9127508), np.float32(0.89349926), np.float32(0.8859535), np.float32(0.8563887), np.float32(0.81788325), np.float32(0.8033552), np.float32(0.79189134), np.float32(0.7986424), np.float32(0.7700033), np.float32(0.7536263), np.float32(0.73087), np.float32(0.66370106), np.float32(0.5906535), np.float32(0.562015), np.float32(0.5648369), np.float32(0.5494062), np.float32(0.52314043), np.float32(0.52979076), np.float32(0.52063197), np.float32(0.53283346), np.float32(0.5388122), np.float32(0.530451), np.float32(0.5371316), np.float32(0.5568417), np.float32(0.55292803), np.float32(0.58573836), np.float32(0.5840982), np.float32(0.55950373), np.float32(0.5743557), np.float32(0.11534208), np.float32(0.110085286), np.float32(0.101406805), np.float32(0.118429594), np.float32(0.13712426), np.float32(0.13447821), np.float32(0.13426256), np.float32(0.15578373), np.float32(0.14648719), np.float32(0.1154349), np.float32(0.123367585), np.float32(0.13550684), np.float32(0.10810589), np.float32(0.08125922), np.float32(0.085267656), np.float32(0.094916135), np.float32(0.07992995), np.float32(0.06905069), np.float32(0.08808324), np.float32(0.10280706), np.float32(0.09606786), np.float32(0.09666128), np.float32(0.10791223), np.float32(0.10877609), np.float32(0.10292715), np.float32(0.110471554), np.float32(0.106328905), np.float32(0.10262204), np.float32(0.09363485), np.float32(0.087317735), np.float32(0.07722193), np.float32(0.06633896), np.float32(0.056480933), np.float32(0.055439968), np.float32(0.05021742), np.float32(0.045937642), np.float32(0.047584675), np.float32(0.047751024), np.float32(0.044763286), np.float32(0.047226362), np.float32(0.04850879), np.float32(0.057854507), np.float32(0.05218515), np.float32(0.050771806), np.float32(0.0515506), np.float32(0.0589754), np.float32(0.06494643), np.float32(0.06796517), np.float32(0.075073816), np.float32(0.08028477), np.float32(0.08921095), np.float32(0.083716266), np.float32(0.08545538), np.float32(0.09684342), np.float32(0.098536395), np.float32(0.09883615), np.float32(0.10398545), np.float32(0.11165711), np.float32(0.11004116), np.float32(0.10479889), np.float32(0.1269085), np.float32(0.1356272), np.float32(0.12708068), np.float32(0.13137817), np.float32(0.14119351), np.float32(0.13286626), np.float32(0.13388303), np.float32(0.13855363), np.float32(0.14255285), np.float32(0.14782427), np.float32(0.15423761), np.float32(0.15536453), np.float32(0.16002847), np.float32(0.16450211), np.float32(0.17312159), np.float32(0.1790915), np.float32(0.18199885), np.float32(0.18302019), np.float32(0.21811761), np.float32(0.24310882), np.float32(0.25438187), np.float32(0.3050982), np.float32(0.31819078), np.float32(0.33761364), np.float32(0.3617063), np.float32(0.38179892), np.float32(0.41006076), np.float32(0.4374611), np.float32(0.44902322), np.float32(0.4998175), np.float32(0.5300637), np.float32(0.54368705), np.float32(0.52831846), np.float32(0.54522765), np.float32(0.5459441), np.float32(0.53857476), np.float32(0.54107106), np.float32(0.53333515), np.float32(0.5207424), np.float32(0.49065152), np.float32(0.49233183), np.float32(0.5047417), np.float32(0.45355716), np.float32(0.44213474), np.float32(0.44910598), np.float32(0.4239197), np.float32(0.40187013), np.float32(0.4081718), np.float32(0.40132424), np.float32(0.38803315), np.float32(0.37355673), np.float32(0.33918905), np.float32(0.322603), np.float32(0.29623824), np.float32(0.2911005), np.float32(0.2703507), np.float32(0.23570444), np.float32(0.22258535), np.float32(0.19367346), np.float32(0.20014912), np.float32(0.19312896), np.float32(0.17134814), np.float32(0.17119355), np.float32(0.15461051), np.float32(0.14204362), np.float32(0.119931035), np.float32(0.109998204), np.float32(0.09881008), np.float32(0.09444365), np.float32(0.086278565), np.float32(0.0784168), np.float32(0.070826694), np.float32(0.061718874), np.float32(0.060867168), np.float32(0.054554153), np.float32(0.053036936), np.float32(0.049837675), np.float32(0.049699955), np.float32(0.0478256), np.float32(0.041029595), np.float32(0.04672528), np.float32(0.052639183), np.float32(0.057454582), np.float32(0.058131725), np.float32(0.06616847), np.float32(0.08227639), np.float32(0.07362498), np.float32(0.067927614), np.float32(0.0724033), np.float32(0.06610158), np.float32(0.06237382), np.float32(0.06404691), np.float32(0.06970239), np.float32(0.06440651), np.float32(0.06075098), np.float32(0.08004398), np.float32(0.07634414), np.float32(0.06261274), np.float32(0.06917784), np.float32(0.07900426), np.float32(0.08637332), np.float32(0.08601322), np.float32(0.09998356), np.float32(0.108567715), np.float32(0.100852914), np.float32(0.11094201), np.float32(0.10132163), np.float32(0.10399272), np.float32(0.10583522), np.float32(0.10762627), np.float32(0.105046466), np.float32(0.12168464), np.float32(0.118830554), np.float32(0.108016625), np.float32(0.11312541), np.float32(0.12221789), np.float32(0.1163907), np.float32(0.11062567), np.float32(0.12542413), np.float32(0.14182934), np.float32(0.12624626), np.float32(0.13384643), np.float32(0.14320233), np.float32(0.14420763), np.float32(0.1451653), np.float32(0.1716914), np.float32(0.17165214), np.float32(0.18258183), np.float32(0.17721611), np.float32(0.16689475), np.float32(0.15326628), np.float32(0.15263818), np.float32(0.13704869), np.float32(0.12471289), np.float32(0.12709697), np.float32(0.12099921), np.float32(0.11072515), np.float32(0.1201754), np.float32(0.12640299), np.float32(0.11963485), np.float32(0.11286678), np.float32(0.122253545), np.float32(0.1136029), np.float32(0.0913445), np.float32(0.0980451), np.float32(0.101917006), np.float32(0.089500934), np.float32(0.08293175), np.float32(0.08461735), np.float32(0.08039768), np.float32(0.0831616), np.float32(0.09477031), np.float32(0.10731335), np.float32(0.0970553), np.float32(0.111723095), np.float32(0.11807986), np.float32(0.13537133), np.float32(0.15113147), np.float32(0.16867566), np.float32(0.17525668), np.float32(0.17545204), np.float32(0.18051437), np.float32(0.20257872), np.float32(0.22002985), np.float32(0.21781164), np.float32(0.2724855), np.float32(0.2947243), np.float32(0.3194973), np.float32(0.33996275), np.float32(0.34944472), np.float32(0.3944746), np.float32(0.40600428), np.float32(0.41640705), np.float32(0.43344426), np.float32(0.4520178), np.float32(0.4241024), np.float32(0.4101919), np.float32(0.45134893), np.float32(0.45291397), np.float32(0.42415237), np.float32(0.44837838), np.float32(0.48871875), np.float32(0.4980779), np.float32(0.53386736), np.float32(0.6320362), np.float32(0.67192346), np.float32(0.70328254), np.float32(0.7270602), np.float32(0.7544233), np.float32(0.7801114), np.float32(0.80217993), np.float32(0.8191185), np.float32(0.83819634), np.float32(0.8600167), np.float32(0.86677814), np.float32(0.8841877), np.float32(0.91417015), np.float32(0.92275023), np.float32(0.93756104), np.float32(0.94823295), np.float32(0.95615286), np.float32(0.9613969), np.float32(0.96480656), np.float32(0.9682399), np.float32(0.9712115), np.float32(0.9714318), np.float32(0.97412235), np.float32(0.97275734), np.float32(0.9718498), np.float32(0.97054505), np.float32(0.97075975), np.float32(0.97026396), np.float32(0.96958095), np.float32(0.97135377), np.float32(0.9720416), np.float32(0.97202), np.float32(0.97226226), np.float32(0.9725972), np.float32(0.97335047), np.float32(0.9727245), np.float32(0.9728746), np.float32(0.97265446), np.float32(0.9726327), np.float32(0.972112), np.float32(0.96978194), np.float32(0.9702707), np.float32(0.9715858), np.float32(0.9711103), np.float32(0.9695165), np.float32(0.96943563), np.float32(0.9704476), np.float32(0.96683383), np.float32(0.96494627), np.float32(0.96639955), np.float32(0.9659126), np.float32(0.967345), np.float32(0.969048), np.float32(0.96668), np.float32(0.96557826), np.float32(0.96296835), np.float32(0.9647343), np.float32(0.9636421), np.float32(0.96531624), np.float32(0.9664315), np.float32(0.96803755), np.float32(0.9687256), np.float32(0.9698677), np.float32(0.9709334), np.float32(0.97102195), np.float32(0.97262394), np.float32(0.974289), np.float32(0.97447884), np.float32(0.9774599), np.float32(0.97818995), np.float32(0.9786341), np.float32(0.9789419), np.float32(0.97889894), np.float32(0.9785678), np.float32(0.9784238), np.float32(0.9793661), np.float32(0.97844225), np.float32(0.9784426), np.float32(0.97816384), np.float32(0.97807765), np.float32(0.977773), np.float32(0.9780238), np.float32(0.97740287), np.float32(0.97675484), np.float32(0.9764143), np.float32(0.97609335), np.float32(0.9752576), np.float32(0.9769721), np.float32(0.97712755), np.float32(0.9774509), np.float32(0.97790635), np.float32(0.97756577), np.float32(0.9771911), np.float32(0.9768524), np.float32(0.9764673), np.float32(0.9765644), np.float32(0.9764068), np.float32(0.97705054), np.float32(0.97808963), np.float32(0.9764222), np.float32(0.9767677), np.float32(0.9770223), np.float32(0.97664535), np.float32(0.97765404), np.float32(0.9781125), np.float32(0.977851), np.float32(0.9793475), np.float32(0.9797182), np.float32(0.97981995), np.float32(0.98039734), np.float32(0.9806358), np.float32(0.9816527), np.float32(0.9806327), np.float32(0.98076355), np.float32(0.9800198), np.float32(0.9800316), np.float32(0.9804551), np.float32(0.981089), np.float32(0.9816018), np.float32(0.9811168), np.float32(0.9812057), np.float32(0.9812619), np.float32(0.9810052), np.float32(0.98131347), np.float32(0.9808872), np.float32(0.97974443), np.float32(0.9801492), np.float32(0.97932214), np.float32(0.97970736), np.float32(0.9800166), np.float32(0.97913927), np.float32(0.97904676), np.float32(0.9787305), np.float32(0.97690773), np.float32(0.97581315), np.float32(0.9750515), np.float32(0.9744358), np.float32(0.9731433), np.float32(0.9724425), np.float32(0.97008485), np.float32(0.96756685), np.float32(0.9646497), np.float32(0.95475984), np.float32(0.94336754), np.float32(0.9327914), np.float32(0.91613734), np.float32(0.8973567), np.float32(0.8828702), np.float32(0.86898756), np.float32(0.8434825), np.float32(0.8236225), np.float32(0.80626327), np.float32(0.768884), np.float32(0.7453338), np.float32(0.72826415), np.float32(0.71710986), np.float32(0.7037022), np.float32(0.7005968), np.float32(0.6991822), np.float32(0.6918062), np.float32(0.68569535), np.float32(0.69463176), np.float32(0.7061943), np.float32(0.7208246), np.float32(0.7372852), np.float32(0.74361247), np.float32(0.7598725), np.float32(0.7786209), np.float32(0.7912723), np.float32(0.8117525), np.float32(0.8291772), np.float32(0.8355491), np.float32(0.8514422), np.float32(0.8625445), np.float32(0.8819391), np.float32(0.8977759), np.float32(0.91730684), np.float32(0.9373814), np.float32(0.95057505), np.float32(0.9536459), np.float32(0.9575056), np.float32(0.95987934), np.float32(0.9652073), np.float32(0.9671068), np.float32(0.9704433), np.float32(0.97155344), np.float32(0.9730662), np.float32(0.974049), np.float32(0.9757616), np.float32(0.9759773), np.float32(0.9770337), np.float32(0.9771244), np.float32(0.9779392), np.float32(0.9763924), np.float32(0.976222), np.float32(0.9740797), np.float32(0.9725743), np.float32(0.97096133), np.float32(0.9666381), np.float32(0.9589574), np.float32(0.9531945), np.float32(0.944362), np.float32(0.94467634), np.float32(0.9386995), np.float32(0.9275959), np.float32(0.91427606), np.float32(0.8913318), np.float32(0.8512258), np.float32(0.8236055), np.float32(0.76609033), np.float32(0.6977148), np.float32(0.6124833), np.float32(0.57961476), np.float32(0.52439326), np.float32(0.46261373), np.float32(0.43825978), np.float32(0.4125714), np.float32(0.38790482), np.float32(0.34347665), np.float32(0.3211542), np.float32(0.28135875), np.float32(0.24451844), np.float32(0.20591825), np.float32(0.16570066), np.float32(0.15865648), np.float32(0.13945988), np.float32(0.120428115), np.float32(0.12008154), np.float32(0.11137862), np.float32(0.11870128), np.float32(0.11832619), np.float32(0.123752385), np.float32(0.11826665), np.float32(0.11900011), np.float32(0.12008638), np.float32(0.111228384), np.float32(0.1053094), np.float32(0.10386603), np.float32(0.09457302), np.float32(0.092197254), np.float32(0.09424366), np.float32(0.089514084), np.float32(0.08527972), np.float32(0.09073045), np.float32(0.10793581), np.float32(0.1174112), np.float32(0.13839428), np.float32(0.15856835), np.float32(0.15407199), np.float32(0.13478254), np.float32(0.13173065), np.float32(0.13777223), np.float32(0.14150684), np.float32(0.117853865), np.float32(0.100921296), np.float32(0.09359546), np.float32(0.10134299), np.float32(0.09044934), np.float32(0.09298103), np.float32(0.10191359), np.float32(0.1004897), np.float32(0.088779815), np.float32(0.088300325), np.float32(0.101257734), np.float32(0.11315621), np.float32(0.115889415), np.float32(0.1421724), np.float32(0.13622263), np.float32(0.13211967), np.float32(0.12419557), np.float32(0.12520273), np.float32(0.13688606), np.float32(0.09889086), np.float32(0.09771141), np.float32(0.11531392), np.float32(0.10570283), np.float32(0.08751857), np.float32(0.08631573), np.float32(0.100462355), np.float32(0.102832906), np.float32(0.08864321), np.float32(0.11001108), np.float32(0.11815257), np.float32(0.11291808), np.float32(0.11327001), np.float32(0.12973092), np.float32(0.13351089), np.float32(0.11983967), np.float32(0.11223289), np.float32(0.103701614), np.float32(0.08384045), np.float32(0.08452804), np.float32(0.08199958), np.float32(0.06644339), np.float32(0.05252576), np.float32(0.04920936), np.float32(0.048396703), np.float32(0.045261003), np.float32(0.036906634), np.float32(0.037445758), np.float32(0.036330663), np.float32(0.029800184), np.float32(0.027039029), np.float32(0.027681382), np.float32(0.026146451), np.float32(0.021351613), np.float32(0.023311952), np.float32(0.029150344), np.float32(0.026383186), np.float32(0.025381807), np.float32(0.025412535), np.float32(0.024913963), np.float32(0.02323681), np.float32(0.02486782), np.float32(0.03478788), np.float32(0.03236312), np.float32(0.031686936), np.float32(0.042054), np.float32(0.04910482), np.float32(0.047477655), np.float32(0.05261811), np.float32(0.05972086), np.float32(0.067341745), np.float32(0.066183314), np.float32(0.07323393), np.float32(0.083633885), np.float32(0.08734451), np.float32(0.087325886), np.float32(0.096962355), np.float32(0.10167268), np.float32(0.08303611), np.float32(0.07197683), np.float32(0.06211369), np.float32(0.051180493), np.float32(0.048819147), np.float32(0.04646215), np.float32(0.04399256), np.float32(0.035262838), np.float32(0.03307982), np.float32(0.036099907), np.float32(0.033641435), np.float32(0.030119477), np.float32(0.030780919), np.float32(0.034798793), np.float32(0.03286709), np.float32(0.031791314), np.float32(0.03298594), np.float32(0.035581563), np.float32(0.040183075), np.float32(0.03464492), np.float32(0.03415061), np.float32(0.03366904), np.float32(0.030984582), np.float32(0.030292837), np.float32(0.033060826), np.float32(0.036402665), np.float32(0.039598387), np.float32(0.04438384), np.float32(0.046738032), np.float32(0.049604207), np.float32(0.05635674), np.float32(0.067416675), np.float32(0.072425045), np.float32(0.075369574), np.float32(0.08109441), np.float32(0.09636083), np.float32(0.100488335), np.float32(0.09976042), np.float32(0.1136823), np.float32(0.118310615), np.float32(0.10362888), np.float32(0.09347367), np.float32(0.09136751), np.float32(0.099652834), np.float32(0.09974336), np.float32(0.095415995), np.float32(0.10462991), np.float32(0.11685527), np.float32(0.11081959), np.float32(0.10219207), np.float32(0.10923922), np.float32(0.11249642), np.float32(0.10663868), np.float32(0.118622884), np.float32(0.13090478), np.float32(0.14244886), np.float32(0.14997551), np.float32(0.16380683), np.float32(0.19189832), np.float32(0.19400138), np.float32(0.19927032), np.float32(0.22526655), np.float32(0.22586444), np.float32(0.2176023), np.float32(0.22090654), np.float32(0.25938177), np.float32(0.27105746), np.float32(0.2897784), np.float32(0.3093698), np.float32(0.31181905), np.float32(0.31418934), np.float32(0.32695878), np.float32(0.32774907), np.float32(0.33956438), np.float32(0.33246744), np.float32(0.34458366), np.float32(0.34328035), np.float32(0.31499305), np.float32(0.2596761), np.float32(0.223277), np.float32(0.20055532), np.float32(0.16559218), np.float32(0.14728057), np.float32(0.15610817), np.float32(0.14288908), np.float32(0.14369695), np.float32(0.1414879), np.float32(0.14533538), np.float32(0.14285615), np.float32(0.13602206), np.float32(0.13453922), np.float32(0.11285092), np.float32(0.10633534), np.float32(0.115139104), np.float32(0.11581502), np.float32(0.107232064), np.float32(0.1098985), np.float32(0.1339485), np.float32(0.13374259), np.float32(0.11861084), np.float32(0.12594181), np.float32(0.1400828), np.float32(0.15162802), np.float32(0.14849022), np.float32(0.16155437), np.float32(0.17877394), np.float32(0.15877363), np.float32(0.14911236), np.float32(0.14414161), np.float32(0.12018264), np.float32(0.09163974), np.float32(0.09413552), np.float32(0.08996029), np.float32(0.07075553), np.float32(0.06102138), np.float32(0.06502878), np.float32(0.05904819), np.float32(0.051927064), np.float32(0.04945134), np.float32(0.052319467), np.float32(0.050858848), np.float32(0.05021077), np.float32(0.04853002), np.float32(0.050539516), np.float32(0.043249413), np.float32(0.036670044), np.float32(0.030737856), np.float32(0.027837679), np.float32(0.027185364), np.float32(0.02396793), np.float32(0.025286524), np.float32(0.025243372), np.float32(0.025127418), np.float32(0.026163373), np.float32(0.03192156), np.float32(0.030534437), np.float32(0.029525219), np.float32(0.037179835), np.float32(0.04595587), np.float32(0.049589396), np.float32(0.045838363), np.float32(0.054287188), np.float32(0.057917412), np.float32(0.04771264), np.float32(0.046635687), np.float32(0.05378405), np.float32(0.056217343), np.float32(0.055851903), np.float32(0.060213033), np.float32(0.06432084), np.float32(0.07681749), np.float32(0.07623594), np.float32(0.07929145), np.float32(0.091647744), np.float32(0.08338508), np.float32(0.07851513), np.float32(0.07896592), np.float32(0.07267531), np.float32(0.061508484), np.float32(0.060981505), np.float32(0.066715084), np.float32(0.05754244), np.float32(0.05234908), np.float32(0.053870033), np.float32(0.057533525), np.float32(0.0570082), np.float32(0.06057153), np.float32(0.07452821), np.float32(0.07630107), np.float32(0.07615116), np.float32(0.08376794), np.float32(0.08685388), np.float32(0.081638604), np.float32(0.079820834), np.float32(0.06966592), np.float32(0.060912795), np.float32(0.05633657), np.float32(0.048553716), np.float32(0.042669557), np.float32(0.043019187), np.float32(0.044031203), np.float32(0.043457918), np.float32(0.04357105), np.float32(0.045731824), np.float32(0.0480342), np.float32(0.055274375), np.float32(0.060565006), np.float32(0.063017964), np.float32(0.061891824), np.float32(0.06658952), np.float32(0.06953167), np.float32(0.073091075), np.float32(0.07502729), np.float32(0.07014673), np.float32(0.065851), np.float32(0.06678245), np.float32(0.06677575), np.float32(0.07039945), np.float32(0.083317645), np.float32(0.09252101), np.float32(0.101512656), np.float32(0.113613605), np.float32(0.14586213), np.float32(0.18295717), np.float32(0.19659135), np.float32(0.2517712), np.float32(0.3198559), np.float32(0.3450001), np.float32(0.34928524), np.float32(0.34654215), np.float32(0.3329557), np.float32(0.2912501), np.float32(0.26309064), np.float32(0.26776862), np.float32(0.22900277), np.float32(0.1968348), np.float32(0.20022799), np.float32(0.21151343), np.float32(0.21738398), np.float32(0.21225578), np.float32(0.22423282), np.float32(0.23283373), np.float32(0.20342481), np.float32(0.20770614), np.float32(0.2024799), np.float32(0.19704883), np.float32(0.19768538), np.float32(0.20425673), np.float32(0.1955931), np.float32(0.17917052), np.float32(0.19732918), np.float32(0.19835334), np.float32(0.19716012), np.float32(0.19276853), np.float32(0.20050532), np.float32(0.20940802), np.float32(0.21673068), np.float32(0.19973515), np.float32(0.21340993), np.float32(0.24035113), np.float32(0.25018325), np.float32(0.26671553), np.float32(0.33760586), np.float32(0.42668185)], 'MTMEKGMSSGEGLPSRSSQVSAVKITAKELETKQSHKEKRGGFVLVHAGAGYHSESKAKEYKHVCKRACQKAIEKLQAGALATDAVTAALVELEDSPFTNAGMGSNLNLLGEIECDASIMDGKSLNFGAVGALSGIKNPVSVANRLLCEGQKGKLSAGRIPPCFLVGEGAYRWAVDHGIPSCPPNIMTTRFSLAAFKRNKRKLELAERVETDFIQLKKRRQSNEKENDSGTLDTVGAVVVDHEGNVAAAVSSGGLALKHPGRVGQAALYGCGCWAENTGAHNPYSTAVSTSG': [np.float32(0.96878046), np.float32(0.9714717), np.float32(0.9729757), np.float32(0.9750141), np.float32(0.9767488), np.float32(0.97684777), np.float32(0.97536916), np.float32(0.97350436), np.float32(0.9723891), np.float32(0.97192603), np.float32(0.9663216), np.float32(0.9603276), np.float32(0.949347), np.float32(0.9235635), np.float32(0.87961125), np.float32(0.8675882), np.float32(0.88345915), np.float32(0.87499547), np.float32(0.82501185), np.float32(0.79214185), np.float32(0.8214522), np.float32(0.82861847), np.float32(0.8487239), np.float32(0.84644246), np.float32(0.8555655), np.float32(0.82606107), np.float32(0.84408414), np.float32(0.8308805), np.float32(0.7785399), np.float32(0.72541285), np.float32(0.63481396), np.float32(0.6043709), np.float32(0.5670062), np.float32(0.53373283), np.float32(0.50255114), np.float32(0.41543984), np.float32(0.36929289), np.float32(0.34691513), np.float32(0.299965), np.float32(0.26096687), np.float32(0.2110945), np.float32(0.19209346), np.float32(0.17833352), np.float32(0.17211999), np.float32(0.17393798), np.float32(0.17460899), np.float32(0.15504104), np.float32(0.16331084), np.float32(0.15241611), np.float32(0.117554866), np.float32(0.08893592), np.float32(0.08434123), np.float32(0.08090683), np.float32(0.078208596), np.float32(0.088728465), np.float32(0.117721766), np.float32(0.106019914), np.float32(0.10353967), np.float32(0.11406142), np.float32(0.13332516), np.float32(0.12552093), np.float32(0.11321744), np.float32(0.11207393), np.float32(0.12426318), np.float32(0.117163375), np.float32(0.116743855), np.float32(0.12805545), np.float32(0.11796952), np.float32(0.114341), np.float32(0.11243874), np.float32(0.11681015), np.float32(0.10375127), np.float32(0.110590115), np.float32(0.12390299), np.float32(0.10838321), np.float32(0.08119575), np.float32(0.08124825), np.float32(0.08175979), np.float32(0.07289143), np.float32(0.05650141), np.float32(0.05933914), np.float32(0.061491244), np.float32(0.060246993), np.float32(0.054102004), np.float32(0.06855307), np.float32(0.08058039), np.float32(0.06910956), np.float32(0.0677979), np.float32(0.08861014), np.float32(0.08370337), np.float32(0.07659362), np.float32(0.07332355), np.float32(0.07098098), np.float32(0.06905005), np.float32(0.07315399), np.float32(0.06525061), np.float32(0.072453916), np.float32(0.07654819), np.float32(0.084263906), np.float32(0.07471783), np.float32(0.07672605), np.float32(0.09337909), np.float32(0.11255136), np.float32(0.11096929), np.float32(0.11294605), np.float32(0.11241436), np.float32(0.114219785), np.float32(0.09319483), np.float32(0.08642379), np.float32(0.07742456), np.float32(0.07637491), np.float32(0.07586667), np.float32(0.07389012), np.float32(0.056143098), np.float32(0.053766847), np.float32(0.049973834), np.float32(0.046952136), np.float32(0.048302628), np.float32(0.048969105), np.float32(0.05123316), np.float32(0.046992596), np.float32(0.046431337), np.float32(0.051244657), np.float32(0.05107669), np.float32(0.048879784), np.float32(0.058687333), np.float32(0.056810755), np.float32(0.060230035), np.float32(0.05723437), np.float32(0.05616961), np.float32(0.05020837), np.float32(0.049638048), np.float32(0.047489006), np.float32(0.041845106), np.float32(0.038678035), np.float32(0.031252515), np.float32(0.028764004), np.float32(0.033230055), np.float32(0.033882037), np.float32(0.040349733), np.float32(0.04975577), np.float32(0.06054966), np.float32(0.076772235), np.float32(0.09475082), np.float32(0.10560737), np.float32(0.09609842), np.float32(0.106213756), np.float32(0.1252305), np.float32(0.117284216), np.float32(0.094468236), np.float32(0.08768795), np.float32(0.0795651), np.float32(0.07084068), np.float32(0.06079877), np.float32(0.05707663), np.float32(0.06335275), np.float32(0.07098533), np.float32(0.07188148), np.float32(0.07248265), np.float32(0.07558487), np.float32(0.07582893), np.float32(0.06443214), np.float32(0.0526602), np.float32(0.044320054), np.float32(0.040151052), np.float32(0.041411325), np.float32(0.0396668), np.float32(0.044114735), np.float32(0.045084868), np.float32(0.0502542), np.float32(0.05456083), np.float32(0.056563247), np.float32(0.06654682), np.float32(0.07205898), np.float32(0.07204789), np.float32(0.07726241), np.float32(0.08442485), np.float32(0.08327882), np.float32(0.090642884), np.float32(0.084554926), np.float32(0.073391765), np.float32(0.06004883), np.float32(0.06700857), np.float32(0.06169999), np.float32(0.059049446), np.float32(0.071438774), np.float32(0.087221496), np.float32(0.08454214), np.float32(0.09399893), np.float32(0.09426806), np.float32(0.09330746), np.float32(0.09038113), np.float32(0.09523757), np.float32(0.084918514), np.float32(0.082228035), np.float32(0.086302415), np.float32(0.092373885), np.float32(0.08791046), np.float32(0.09708158), np.float32(0.11615316), np.float32(0.11427294), np.float32(0.1142786), np.float32(0.10920354), np.float32(0.12058477), np.float32(0.12777624), np.float32(0.13598408), np.float32(0.15690282), np.float32(0.16398235), np.float32(0.17877877), np.float32(0.17878927), np.float32(0.17909373), np.float32(0.20313282), np.float32(0.24138373), np.float32(0.29785064), np.float32(0.32271096), np.float32(0.41840747), np.float32(0.45733845), np.float32(0.50141466), np.float32(0.537251), np.float32(0.53469), np.float32(0.5359026), np.float32(0.5950935), np.float32(0.5962496), np.float32(0.59926933), np.float32(0.65159565), np.float32(0.7246844), np.float32(0.7239629), np.float32(0.69256806), np.float32(0.69718003), np.float32(0.6243251), np.float32(0.6351105), np.float32(0.5806616), np.float32(0.61587507), np.float32(0.57972354), np.float32(0.6533099), np.float32(0.64501935), np.float32(0.68794316), np.float32(0.7215983), np.float32(0.73070735), np.float32(0.64677745), np.float32(0.5613996), np.float32(0.73885345), np.float32(0.77168536), np.float32(0.85448104), np.float32(0.84634435), np.float32(0.89208347), np.float32(0.900488), np.float32(0.869746), np.float32(0.87141305), np.float32(0.8457742), np.float32(0.7611183), np.float32(0.7298014), np.float32(0.6056684), np.float32(0.48225778), np.float32(0.43395558), np.float32(0.40944767), np.float32(0.13798967), np.float32(0.09825612), np.float32(0.07799927), np.float32(0.08499231), np.float32(0.07903463), np.float32(0.06539791), np.float32(0.072388425), np.float32(0.07209777), np.float32(0.10499865), np.float32(0.101132825), np.float32(0.14599596), np.float32(0.19865789), np.float32(0.33345774), np.float32(0.42843446), np.float32(0.55044454), np.float32(0.6468344), np.float32(0.6651023), np.float32(0.67338145), np.float32(0.7480037), np.float32(0.6928427), np.float32(0.6805287), np.float32(0.60778105), np.float32(0.69605696), np.float32(0.6944252), np.float32(0.6584188), np.float32(0.7841043), np.float32(0.6710904), np.float32(0.7554356), np.float32(0.7666185), np.float32(0.7079241), np.float32(0.6782486), np.float32(0.6251692), np.float32(0.6454215), np.float32(0.7803455), np.float32(0.8070306), np.float32(0.85379034)], 'MRCNRAVMPGMVMFRRRWSVGSDDLVLPALFLFLLHCIWLVVLSVVLFGLPYGSDQSCSITLVDHGRGYMGILVSCLICESAIMWLSMRGSILYTQPREAVQYVIYIRLAILLVELVYAVVGIAWLVQYYQPCSDVTAKNLALGIVACNWLVIFSVCITLMCTFDPTGRTFVKLKATRRRQRNLTTYTLRHRLEEGQASSWSRRLKFFMCCTRAQDTQSDAYSEVASLFAEFFRDLDIVPSDIIAGLVLLRQRQRSKRSAILDQANNDILAFLSGMPVTRNTRYLDLKNSAEMNMYKDVCYYMLFALAAYGWPMYLMRKPACGLCRLASSCPCTSVSGSRLSQSVTVEEDNCCGCNVLAIRRHFLDRDLKQVHIVYTSCHDAVYETPFFVAVDHAKKKVVISIRGTLSPKDALTDLTGDSERLPLEEQHGTWLGHKGMVYSAEYIKKKLEQEMILSQAFGRDLNKGTMHYGLVIVGHSLGAGTAAILSFLLRPEYPTLHCYSYSPPGGLLSEDAMEYSKEFVSSVVLGKDLVPRLGLSQLEGFRRHLLEVLQKSNKPKWRIIAGGTKCIPKSELPLEDEDPQSQPAAPPSSRLWLHPSDLSIALSASTPLYPPGRIIHVVHNHPPETCCGQEEPTYSALWGDNKAFNEVIISPAMLNEHMPHMVMEGLNKVLEPFCPLSEQENSEPEELDVSQPTCSTTVFIPTQTELNSSPLPSGSSSPNQKNPSCTTSLIDIETVSHTADALPSFVNADSDVPPPLSDIISASQPCLVSVSPLPSTPSDSHLGVLTVEDDSCIPPQPQTNPTDSHPCVEVTVPSLSENLFDECNSPPLKITPNCSLQTEELCSLQVPNNPSDSLV': [np.float32(0.8619291), np.float32(0.8996493), np.float32(0.8988167), np.float32(0.9040527), np.float32(0.9295648), np.float32(0.9366029), np.float32(0.9438697), np.float32(0.9310186), np.float32(0.93955004), np.float32(0.9178526), np.float32(0.90252084), np.float32(0.8935935), np.float32(0.8906108), np.float32(0.87939966), np.float32(0.8544479), np.float32(0.8424019), np.float32(0.79028946), np.float32(0.66538167), np.float32(0.5675344), np.float32(0.5379742), np.float32(0.5235167), np.float32(0.45532683), np.float32(0.38577107), np.float32(0.37751243), np.float32(0.40669203), np.float32(0.35417834), np.float32(0.31599408), np.float32(0.31285086), np.float32(0.26928627), np.float32(0.229411), np.float32(0.20353757), np.float32(0.1904001), np.float32(0.17326389), np.float32(0.16869654), np.float32(0.15744688), np.float32(0.15170187), np.float32(0.14907527), np.float32(0.14822772), np.float32(0.14601879), np.float32(0.14438544), np.float32(0.14721975), np.float32(0.15573101), np.float32(0.15410312), np.float32(0.14970198), np.float32(0.16252789), np.float32(0.16565123), np.float32(0.13606063), np.float32(0.1240853), np.float32(0.12260855), np.float32(0.13954118), np.float32(0.1530288), np.float32(0.14902224), np.float32(0.15559538), np.float32(0.16401902), np.float32(0.16475806), np.float32(0.16991507), np.float32(0.18813178), np.float32(0.1958822), np.float32(0.17713825), np.float32(0.16473837), np.float32(0.16242264), np.float32(0.154455), np.float32(0.1700069), np.float32(0.16447131), np.float32(0.1315559), np.float32(0.11767056), np.float32(0.10992259), np.float32(0.083356716), np.float32(0.06948156), np.float32(0.064065106), np.float32(0.06149495), np.float32(0.054074496), np.float32(0.04441109), np.float32(0.047306277), np.float32(0.045236964), np.float32(0.04518607), np.float32(0.040994845), np.float32(0.044031534), np.float32(0.042896133), np.float32(0.04540908), np.float32(0.04508775), np.float32(0.050267745), np.float32(0.05143814), np.float32(0.054974314), np.float32(0.06357856), np.float32(0.07331268), np.float32(0.07627245), np.float32(0.083212025), np.float32(0.087854825), np.float32(0.10318935), np.float32(0.102083355), np.float32(0.11165312), np.float32(0.116982095), np.float32(0.1175841), np.float32(0.120760866), np.float32(0.12526907), np.float32(0.12945178), np.float32(0.12930505), np.float32(0.12280412), np.float32(0.12447306), np.float32(0.11715687), np.float32(0.11246942), np.float32(0.11289272), np.float32(0.10896676), np.float32(0.11306979), np.float32(0.113099135), np.float32(0.10566096), np.float32(0.09526441), np.float32(0.090388864), np.float32(0.083132334), np.float32(0.070962995), np.float32(0.06515795), np.float32(0.057841938), np.float32(0.05465265), np.float32(0.05076235), np.float32(0.05381507), np.float32(0.053240493), np.float32(0.05467246), np.float32(0.05997589), np.float32(0.07587793), np.float32(0.09855219), np.float32(0.10978535), np.float32(0.117657445), np.float32(0.13642907), np.float32(0.15494432), np.float32(0.16098924), np.float32(0.1621914), np.float32(0.18756929), np.float32(0.1840532), np.float32(0.1767504), np.float32(0.17841803), np.float32(0.18287642), np.float32(0.16031738), np.float32(0.1421928), np.float32(0.15700276), np.float32(0.16176459), np.float32(0.14524531), np.float32(0.13241148), np.float32(0.14258224), np.float32(0.1359819), np.float32(0.120562576), np.float32(0.114230245), np.float32(0.109510526), np.float32(0.08715789), np.float32(0.08115547), np.float32(0.07561474), np.float32(0.06704738), np.float32(0.056210514), np.float32(0.056547157), np.float32(0.05225834), np.float32(0.048290092), np.float32(0.0422594), np.float32(0.039818883), np.float32(0.045177884), np.float32(0.048445024), np.float32(0.052279778), np.float32(0.06085775), np.float32(0.07634436), np.float32(0.08430389), np.float32(0.09488406), np.float32(0.10006222), np.float32(0.107030936), np.float32(0.112294815), np.float32(0.1248539), np.float32(0.13981782), np.float32(0.13751402), np.float32(0.1399663), np.float32(0.17880368), np.float32(0.21914057), np.float32(0.22652379), np.float32(0.2931329), np.float32(0.32814234), np.float32(0.3354226), np.float32(0.36315215), np.float32(0.33992144), np.float32(0.25833833), np.float32(0.23273253), np.float32(0.22406341), np.float32(0.2724562), np.float32(0.2347718), np.float32(0.23788744), np.float32(0.21019958), np.float32(0.202849), np.float32(0.2105183), np.float32(0.22159027), np.float32(0.28867406), np.float32(0.33084098), np.float32(0.33573738), np.float32(0.36188853), np.float32(0.3607018), np.float32(0.38500988), np.float32(0.3760745), np.float32(0.31919587), np.float32(0.3340039), np.float32(0.34534162), np.float32(0.32247463), np.float32(0.3828119), np.float32(0.37326744), np.float32(0.35679042), np.float32(0.25983867), np.float32(0.21266422), np.float32(0.23013747), np.float32(0.21584983), np.float32(0.21299134), np.float32(0.19312374), np.float32(0.21512008), np.float32(0.18343759), np.float32(0.17566027), np.float32(0.13210267), np.float32(0.121294536), np.float32(0.07667974), np.float32(0.07014938), np.float32(0.069239356), np.float32(0.061606694), np.float32(0.058895987), np.float32(0.05767833), np.float32(0.053621743), np.float32(0.05068557), np.float32(0.050096557), np.float32(0.052003212), np.float32(0.0510055), np.float32(0.05108826), np.float32(0.06301513), np.float32(0.07271948), np.float32(0.065793626), np.float32(0.06345925), np.float32(0.065654635), np.float32(0.056418914), np.float32(0.05288599), np.float32(0.04973164), np.float32(0.04810864), np.float32(0.041183785), np.float32(0.03537852), np.float32(0.035409868), np.float32(0.036219858), np.float32(0.031510178), np.float32(0.028789014), np.float32(0.03213308), np.float32(0.033139594), np.float32(0.030158596), np.float32(0.032362334), np.float32(0.037718046), np.float32(0.03931502), np.float32(0.04249742), np.float32(0.05111225), np.float32(0.06383382), np.float32(0.05819779), np.float32(0.056693), np.float32(0.06761538), np.float32(0.062420417), np.float32(0.06252712), np.float32(0.08493923), np.float32(0.099766694), np.float32(0.090191275), np.float32(0.08954147), np.float32(0.09363184), np.float32(0.09530321), np.float32(0.08591266), np.float32(0.086389974), np.float32(0.08739533), np.float32(0.09330368), np.float32(0.08553022), np.float32(0.091980696), np.float32(0.096637525), np.float32(0.08222476), np.float32(0.08305419), np.float32(0.08162246), np.float32(0.075514786), np.float32(0.07432486), np.float32(0.069644794), np.float32(0.06898727), np.float32(0.07558431), np.float32(0.071914844), np.float32(0.08471649), np.float32(0.0936181), np.float32(0.09134775), np.float32(0.09334369), np.float32(0.100953795), np.float32(0.10105079), np.float32(0.09920185), np.float32(0.10631146), np.float32(0.109165646), np.float32(0.11511739), np.float32(0.1188695), np.float32(0.1112101), np.float32(0.1302005), np.float32(0.114647664), np.float32(0.096926555), np.float32(0.08887227), np.float32(0.08414475), np.float32(0.081171475), np.float32(0.0619764), np.float32(0.051106248), np.float32(0.047244735), np.float32(0.041828513), np.float32(0.033124175), np.float32(0.029163579), np.float32(0.025821099), np.float32(0.025508137), np.float32(0.024234815), np.float32(0.024559908), np.float32(0.023723463), np.float32(0.020866653), np.float32(0.019446544), np.float32(0.019204684), np.float32(0.018636743), np.float32(0.01759148), np.float32(0.01860497), np.float32(0.01971142), np.float32(0.022519972), np.float32(0.023568979), np.float32(0.031159308), np.float32(0.040643357), np.float32(0.038928106), np.float32(0.038795177), np.float32(0.045896314), np.float32(0.050000105), np.float32(0.05270782), np.float32(0.06273601), np.float32(0.061411366), np.float32(0.07256213), np.float32(0.07654391), np.float32(0.093654424), np.float32(0.11138475), np.float32(0.12203615), np.float32(0.13218218), np.float32(0.14897598), np.float32(0.16408278), np.float32(0.17781505), np.float32(0.19140369), np.float32(0.1988055), np.float32(0.2010331), np.float32(0.19039527), np.float32(0.20774515), np.float32(0.22474852), np.float32(0.252796), np.float32(0.28023863), np.float32(0.2645637), np.float32(0.22400413), np.float32(0.2126812), np.float32(0.19013168), np.float32(0.1842055), np.float32(0.16701178), np.float32(0.1546572), np.float32(0.14460443), np.float32(0.14862248), np.float32(0.16126703), np.float32(0.16540022), np.float32(0.14323767), np.float32(0.13959609), np.float32(0.14501962), np.float32(0.13386267), np.float32(0.11705196), np.float32(0.10760605), np.float32(0.107091494), np.float32(0.10743363), np.float32(0.105093114), np.float32(0.09996891), np.float32(0.10633532), np.float32(0.10790725), np.float32(0.08705401), np.float32(0.07511745), np.float32(0.062385634), np.float32(0.058101498), np.float32(0.060150914), np.float32(0.060427923), np.float32(0.061234105), np.float32(0.06643542), np.float32(0.06725194), np.float32(0.07248494), np.float32(0.073048905), np.float32(0.07231749), np.float32(0.08127332), np.float32(0.07940022), np.float32(0.07238101), np.float32(0.068605974), np.float32(0.06780684), np.float32(0.059991833), np.float32(0.05241578), np.float32(0.042840548), np.float32(0.03336474), np.float32(0.03365136), np.float32(0.027323024), np.float32(0.028071165), np.float32(0.03706615), np.float32(0.044168133), np.float32(0.04999944), np.float32(0.047049914), np.float32(0.046738096), np.float32(0.043489303), np.float32(0.04218196), np.float32(0.04012316), np.float32(0.03874677), np.float32(0.035116173), np.float32(0.038959894), np.float32(0.03646091), np.float32(0.037730396), np.float32(0.03757771), np.float32(0.043389842), np.float32(0.050445937), np.float32(0.060743757), np.float32(0.06672943), np.float32(0.07749335), np.float32(0.09560299), np.float32(0.09729741), np.float32(0.09883642), np.float32(0.10020807), np.float32(0.102191165), np.float32(0.09144174), np.float32(0.09643912), np.float32(0.1041329), np.float32(0.11655538), np.float32(0.13192488), np.float32(0.1512645), np.float32(0.17626198), np.float32(0.20936792), np.float32(0.2173787), np.float32(0.26091096), np.float32(0.28196415), np.float32(0.25692046), np.float32(0.26686606), np.float32(0.24445283), np.float32(0.23597704), np.float32(0.21019895), np.float32(0.21982272), np.float32(0.23072979), np.float32(0.16878743), np.float32(0.150745), np.float32(0.12237539), np.float32(0.10638384), np.float32(0.09221478), np.float32(0.094501205), np.float32(0.081042066), np.float32(0.065936625), np.float32(0.067987174), np.float32(0.07904686), np.float32(0.07901094), np.float32(0.0758891), np.float32(0.081689864), np.float32(0.07813862), np.float32(0.072836876), np.float32(0.071208164), np.float32(0.06792425), np.float32(0.0648162), np.float32(0.06654296), np.float32(0.07243493), np.float32(0.07387986), np.float32(0.068301566), np.float32(0.06526665), np.float32(0.07092348), np.float32(0.07321301), np.float32(0.0728443), np.float32(0.0771955), np.float32(0.08894087), np.float32(0.09159341), np.float32(0.08579053), np.float32(0.08340508), np.float32(0.08923722), np.float32(0.08173237), np.float32(0.06379026), np.float32(0.05096637), np.float32(0.046254497), np.float32(0.03166753), np.float32(0.025136497), np.float32(0.022342533), np.float32(0.020204775), np.float32(0.019574486), np.float32(0.019384649), np.float32(0.019737968), np.float32(0.018801749), np.float32(0.019417636), np.float32(0.017567737), np.float32(0.016230501), np.float32(0.014510595), np.float32(0.012889435), np.float32(0.012727818), np.float32(0.011300107), np.float32(0.010103116), np.float32(0.009425465), np.float32(0.009077794), np.float32(0.010279313), np.float32(0.010651174), np.float32(0.012311753), np.float32(0.013907107), np.float32(0.015924802), np.float32(0.017945306), np.float32(0.020395111), np.float32(0.023454245), np.float32(0.025163988), np.float32(0.026444485), np.float32(0.026578324), np.float32(0.026849702), np.float32(0.02710782), np.float32(0.026172513), np.float32(0.028583264), np.float32(0.031556293), np.float32(0.033999473), np.float32(0.03827566), np.float32(0.04135189), np.float32(0.05285799), np.float32(0.069203116), np.float32(0.07814969), np.float32(0.08646872), np.float32(0.08593193), np.float32(0.08452501), np.float32(0.07926092), np.float32(0.05920892), np.float32(0.07315421), np.float32(0.07684294), np.float32(0.07272806), np.float32(0.06276496), np.float32(0.066263415), np.float32(0.0708496), np.float32(0.07208329), np.float32(0.07040311), np.float32(0.06849011), np.float32(0.064782985), np.float32(0.068682015), np.float32(0.069181085), np.float32(0.06336974), np.float32(0.058088806), np.float32(0.06149887), np.float32(0.07100807), np.float32(0.07083837), np.float32(0.06329215), np.float32(0.057946015), np.float32(0.061669245), np.float32(0.063710175), np.float32(0.05599559), np.float32(0.061293524), np.float32(0.06267164), np.float32(0.051157217), np.float32(0.046204016), np.float32(0.051106874), np.float32(0.052178394), np.float32(0.046005066), np.float32(0.04435135), np.float32(0.04971112), np.float32(0.046223067), np.float32(0.04460685), np.float32(0.048234724), np.float32(0.052332144), np.float32(0.051277965), np.float32(0.05950495), np.float32(0.06919258), np.float32(0.071151584), np.float32(0.0714437), np.float32(0.073044926), np.float32(0.07951931), np.float32(0.07618904), np.float32(0.06838482), np.float32(0.065108754), np.float32(0.066712484), np.float32(0.065486714), np.float32(0.065942526), np.float32(0.086035654), np.float32(0.10033069), np.float32(0.09231132), np.float32(0.1056747), np.float32(0.15945347), np.float32(0.19187719), np.float32(0.2258371), np.float32(0.26893944), np.float32(0.30370155), np.float32(0.31168377), np.float32(0.29955372), np.float32(0.28875992), np.float32(0.34042802), np.float32(0.32138336), np.float32(0.3687777), np.float32(0.41145933), np.float32(0.46811992), np.float32(0.5438535), np.float32(0.6385292), np.float32(0.7158606), np.float32(0.7604937), np.float32(0.800708), np.float32(0.8221162), np.float32(0.81672364), np.float32(0.80585355), np.float32(0.83596194), np.float32(0.8498807), np.float32(0.8565948), np.float32(0.8122011), np.float32(0.7762897), np.float32(0.74759287), np.float32(0.7150733), np.float32(0.6935228), np.float32(0.5947624), np.float32(0.49407822), np.float32(0.41582495), np.float32(0.34786665), np.float32(0.27531445), np.float32(0.18569283), np.float32(0.1552545), np.float32(0.12011016), np.float32(0.09359559), np.float32(0.092285335), np.float32(0.098543406), np.float32(0.08132201), np.float32(0.06896783), np.float32(0.065703996), np.float32(0.06251511), np.float32(0.06593578), np.float32(0.05857285), np.float32(0.056661714), np.float32(0.05395987), np.float32(0.053968523), np.float32(0.052968808), np.float32(0.054047395), np.float32(0.05378978), np.float32(0.055723686), np.float32(0.06495118), np.float32(0.07078057), np.float32(0.088716455), np.float32(0.08855818), np.float32(0.08536941), np.float32(0.0950322), np.float32(0.092624456), np.float32(0.117344655), np.float32(0.14590122), np.float32(0.14839491), np.float32(0.11228756), np.float32(0.104675755), np.float32(0.09969667), np.float32(0.119881414), np.float32(0.108369015), np.float32(0.14288604), np.float32(0.13860765), np.float32(0.15094271), np.float32(0.2503068), np.float32(0.3440062), np.float32(0.42704433), np.float32(0.4787228), np.float32(0.45498067), np.float32(0.5279188), np.float32(0.5056149), np.float32(0.42515588), np.float32(0.41618884), np.float32(0.3837668), np.float32(0.34665263), np.float32(0.28213003), np.float32(0.28186366), np.float32(0.18289202), np.float32(0.19709094), np.float32(0.379998), np.float32(0.57835007), np.float32(0.5565764), np.float32(0.5985087), np.float32(0.48238623), np.float32(0.6989158), np.float32(0.6239782), np.float32(0.64238876), np.float32(0.6595778), np.float32(0.76334673), np.float32(0.76054984), np.float32(0.7948339), np.float32(0.8172446), np.float32(0.8388411), np.float32(0.8493279), np.float32(0.7208888), np.float32(0.62408155), np.float32(0.61250865), np.float32(0.6229367), np.float32(0.63621974), np.float32(0.696091), np.float32(0.7034324), np.float32(0.7175119), np.float32(0.6259586), np.float32(0.8036013), np.float32(0.8234139), np.float32(0.8381709), np.float32(0.8601205), np.float32(0.8803188), np.float32(0.89874816), np.float32(0.9196566), np.float32(0.9419775), np.float32(0.9469074), np.float32(0.9497761), np.float32(0.95712453), np.float32(0.9600967), np.float32(0.965372), np.float32(0.9663245), np.float32(0.96921647), np.float32(0.97015184), np.float32(0.97083706), np.float32(0.9728741), np.float32(0.97316575), np.float32(0.9745414), np.float32(0.97554815), np.float32(0.9756504), np.float32(0.97617245), np.float32(0.9747916), np.float32(0.975759), np.float32(0.9757573), np.float32(0.97605), np.float32(0.97631174), np.float32(0.97713894), np.float32(0.9777158), np.float32(0.97701705), np.float32(0.9763), np.float32(0.97716504), np.float32(0.9779284), np.float32(0.9788048), np.float32(0.9795121), np.float32(0.9794556), np.float32(0.98014385), np.float32(0.97967577), np.float32(0.97897345), np.float32(0.9788351), np.float32(0.97882104), np.float32(0.97943693), np.float32(0.979882), np.float32(0.9793138), np.float32(0.9787477), np.float32(0.9794174), np.float32(0.979163), np.float32(0.97942036), np.float32(0.97747904), np.float32(0.97718745), np.float32(0.9769676), np.float32(0.97650766), np.float32(0.97583085), np.float32(0.9766376), np.float32(0.9752656), np.float32(0.97392374), np.float32(0.97303265), np.float32(0.9731416), np.float32(0.97306925), np.float32(0.97286195), np.float32(0.9734474), np.float32(0.9728292), np.float32(0.97325087), np.float32(0.972211), np.float32(0.97140795), np.float32(0.97286755), np.float32(0.97363216), np.float32(0.97539276), np.float32(0.97587264), np.float32(0.9760202), np.float32(0.9754063), np.float32(0.97567785), np.float32(0.9765153), np.float32(0.97578114), np.float32(0.97507745), np.float32(0.9739996), np.float32(0.9747312), np.float32(0.9747575), np.float32(0.9749468), np.float32(0.9736941), np.float32(0.97335446), np.float32(0.97267836), np.float32(0.97256935), np.float32(0.97260314), np.float32(0.9721272), np.float32(0.9722366), np.float32(0.97157425), np.float32(0.9728511), np.float32(0.9738096), np.float32(0.973354), np.float32(0.9729872), np.float32(0.97428674), np.float32(0.9753205), np.float32(0.9756841), np.float32(0.97502285), np.float32(0.9755677), np.float32(0.97438383), np.float32(0.9738834), np.float32(0.97381204), np.float32(0.9754122), np.float32(0.97399026), np.float32(0.9765543), np.float32(0.97655606), np.float32(0.97462434), np.float32(0.9759413), np.float32(0.97555643), np.float32(0.97422636), np.float32(0.97385377), np.float32(0.97331864), np.float32(0.9728214), np.float32(0.97136456), np.float32(0.973272), np.float32(0.97353125), np.float32(0.9736303), np.float32(0.974227), np.float32(0.97531044), np.float32(0.97513425), np.float32(0.9751608), np.float32(0.9754524), np.float32(0.9764505), np.float32(0.9776358), np.float32(0.9783075), np.float32(0.9770129), np.float32(0.9782146), np.float32(0.97855955), np.float32(0.97820175), np.float32(0.9780057), np.float32(0.97754943), np.float32(0.9761104), np.float32(0.9758757), np.float32(0.9753994), np.float32(0.9758321), np.float32(0.9764889), np.float32(0.9746798), np.float32(0.9730694), np.float32(0.97335714), np.float32(0.9697314), np.float32(0.9706646), np.float32(0.970519), np.float32(0.97067183), np.float32(0.9711454), np.float32(0.97110116), np.float32(0.9691797), np.float32(0.9666326), np.float32(0.96656513), np.float32(0.9661917), np.float32(0.9649738), np.float32(0.96653414), np.float32(0.9660954), np.float32(0.96378034), np.float32(0.96295357), np.float32(0.9623581), np.float32(0.95864284), np.float32(0.96284056), np.float32(0.9622349), np.float32(0.95873576), np.float32(0.9557138), np.float32(0.9550292), np.float32(0.95970416), np.float32(0.9620763), np.float32(0.96426445), np.float32(0.96321297), np.float32(0.96305627), np.float32(0.96286017), np.float32(0.96517074), np.float32(0.9656979), np.float32(0.96787304), np.float32(0.9663158), np.float32(0.9672965), np.float32(0.96844345), np.float32(0.96906), np.float32(0.9674461), np.float32(0.9656055), np.float32(0.96546793), np.float32(0.96407515), np.float32(0.96291023), np.float32(0.9647204), np.float32(0.9659565), np.float32(0.9678515), np.float32(0.96927255), np.float32(0.97054917), np.float32(0.9698371), np.float32(0.96933854), np.float32(0.96901065), np.float32(0.96768504), np.float32(0.96982074), np.float32(0.9727429)], 'MVVNVFISAVTTDTLSRKEAVAWVNNLLKSHFTKVEEMASGAAYCQLTHLLFNAINLKKVKFNPRSEPDVLNNWKVLTTTWKDLGIDKPVDVEKMKKAKFQDNMEFLQWFYKFYNANLTTEPEEYDAVGARFGEDLPALKGSTGSRPVAAPARPVAAAPPKPRPAAPAVAAPAVKASVPPTVRNGTRPAPATSAGTRRADPSASEELLKQEIEKHKAASDEWETTAKEMETEREYYYSILQRVESLANEAEESGSSTVDVAALKTILYAGNEDTEQVDEIENEHLVESLQANLDDTETF': [np.float32(0.14445573), np.float32(0.153333), np.float32(0.1907662), np.float32(0.19271666), np.float32(0.19072115), np.float32(0.18719015), np.float32(0.18885818), np.float32(0.20288457), np.float32(0.20001504), np.float32(0.16336976), np.float32(0.19500507), np.float32(0.15473147), np.float32(0.1279781), np.float32(0.13126461), np.float32(0.12624688), np.float32(0.10812811), np.float32(0.097466335), np.float32(0.11232778), np.float32(0.13002117), np.float32(0.14088988), np.float32(0.14431253), np.float32(0.15010831), np.float32(0.16526297), np.float32(0.13043126), np.float32(0.13080564), np.float32(0.1298352), np.float32(0.12127507), np.float32(0.11216022), np.float32(0.111712575), np.float32(0.10640364), np.float32(0.095080175), np.float32(0.08299462), np.float32(0.08217303), np.float32(0.08659593), np.float32(0.08407951), np.float32(0.07984418), np.float32(0.07928015), np.float32(0.07980455), np.float32(0.07114827), np.float32(0.074547835), np.float32(0.075157925), np.float32(0.06391164), np.float32(0.05622167), np.float32(0.054320157), np.float32(0.054904647), np.float32(0.049262956), np.float32(0.049623463), np.float32(0.05973114), np.float32(0.05920858), np.float32(0.061959732), np.float32(0.06306131), np.float32(0.06561995), np.float32(0.07008363), np.float32(0.08516181), np.float32(0.09017105), np.float32(0.10413125), np.float32(0.11704347), np.float32(0.12514195), np.float32(0.11416499), np.float32(0.1283357), np.float32(0.15328875), np.float32(0.15644139), np.float32(0.1582002), np.float32(0.18755534), np.float32(0.19461119), np.float32(0.17914878), np.float32(0.1839179), np.float32(0.20198764), np.float32(0.20156415), np.float32(0.19943404), np.float32(0.19832765), np.float32(0.19609708), np.float32(0.19525324), np.float32(0.18763345), np.float32(0.1778361), np.float32(0.19762456), np.float32(0.19493614), np.float32(0.17581089), np.float32(0.16339439), np.float32(0.15851021), np.float32(0.14578752), np.float32(0.1456319), np.float32(0.15709265), np.float32(0.15607506), np.float32(0.16098453), np.float32(0.16105816), np.float32(0.16895595), np.float32(0.1658693), np.float32(0.16249421), np.float32(0.1808388), np.float32(0.19181073), np.float32(0.19029436), np.float32(0.18953678), np.float32(0.19661725), np.float32(0.19411907), np.float32(0.1597462), np.float32(0.16347347), np.float32(0.14798766), np.float32(0.12876363), np.float32(0.10407081), np.float32(0.10123756), np.float32(0.088960655), np.float32(0.081294045), np.float32(0.08066809), np.float32(0.09175547), np.float32(0.10113799), np.float32(0.10126082), np.float32(0.12544103), np.float32(0.13914922), np.float32(0.15297239), np.float32(0.17003582), np.float32(0.18933687), np.float32(0.2091175), np.float32(0.18876359), np.float32(0.21621381), np.float32(0.22783428), np.float32(0.20821297), np.float32(0.18479474), np.float32(0.21484704), np.float32(0.27705607), np.float32(0.28433394), np.float32(0.31547222), np.float32(0.35047576), np.float32(0.4206385), np.float32(0.40559977), np.float32(0.4636457), np.float32(0.49370536), np.float32(0.5410995), np.float32(0.5758697), np.float32(0.61058885), np.float32(0.66002035), np.float32(0.7059645), np.float32(0.7493456), np.float32(0.7812473), np.float32(0.7898333), np.float32(0.7979455), np.float32(0.8159114), np.float32(0.83958435), np.float32(0.8341445), np.float32(0.86771214), np.float32(0.8918415), np.float32(0.90502375), np.float32(0.90261495), np.float32(0.9073489), np.float32(0.9131535), np.float32(0.9226916), np.float32(0.9300002), np.float32(0.9423418), np.float32(0.95738757), np.float32(0.9607877), np.float32(0.9694151), np.float32(0.97421443), np.float32(0.97406805), np.float32(0.97656304), np.float32(0.97877455), np.float32(0.9793412), np.float32(0.9789907), np.float32(0.98165375), np.float32(0.98140794), np.float32(0.98278254), np.float32(0.9836727), np.float32(0.98463523), np.float32(0.9848674), np.float32(0.9855661), np.float32(0.98643094), np.float32(0.98654336), np.float32(0.9872197), np.float32(0.98710674), np.float32(0.986871), np.float32(0.9870613), np.float32(0.9872586), np.float32(0.9874306), np.float32(0.98710024), np.float32(0.9866542), np.float32(0.9870645), np.float32(0.9869288), np.float32(0.9872206), np.float32(0.98675156), np.float32(0.9862709), np.float32(0.9860691), np.float32(0.98571754), np.float32(0.9850513), np.float32(0.98534596), np.float32(0.98520744), np.float32(0.9849997), np.float32(0.9851023), np.float32(0.98511225), np.float32(0.9840741), np.float32(0.9827755), np.float32(0.9815679), np.float32(0.9791743), np.float32(0.97702515), np.float32(0.974703), np.float32(0.96788156), np.float32(0.9605367), np.float32(0.9526904), np.float32(0.942431), np.float32(0.93066794), np.float32(0.90863734), np.float32(0.8811225), np.float32(0.8565271), np.float32(0.8359324), np.float32(0.80957377), np.float32(0.7664643), np.float32(0.74785125), np.float32(0.73670715), np.float32(0.71502626), np.float32(0.66790485), np.float32(0.646533), np.float32(0.602011), np.float32(0.566007), np.float32(0.5609716), np.float32(0.55300653), np.float32(0.50130475), np.float32(0.46533328), np.float32(0.4644177), np.float32(0.47136703), np.float32(0.45071056), np.float32(0.44438875), np.float32(0.43417427), np.float32(0.4256185), np.float32(0.42130175), np.float32(0.42259237), np.float32(0.4134073), np.float32(0.41009477), np.float32(0.41594917), np.float32(0.4258447), np.float32(0.4305352), np.float32(0.41322613), np.float32(0.41595724), np.float32(0.41210878), np.float32(0.37956083), np.float32(0.369694), np.float32(0.3844689), np.float32(0.39932728), np.float32(0.41370717), np.float32(0.40706128), np.float32(0.41466528), np.float32(0.4244298), np.float32(0.41826752), np.float32(0.44627777), np.float32(0.45733482), np.float32(0.45899302), np.float32(0.46978134), np.float32(0.4895785), np.float32(0.50301427), np.float32(0.50188625), np.float32(0.5138367), np.float32(0.52856046), np.float32(0.5115927), np.float32(0.50412846), np.float32(0.49587855), np.float32(0.49161226), np.float32(0.47400078), np.float32(0.44388443), np.float32(0.44449192), np.float32(0.46191728), np.float32(0.45227447), np.float32(0.4479042), np.float32(0.47148955), np.float32(0.5347174), np.float32(0.5625634), np.float32(0.5995647), np.float32(0.598547), np.float32(0.6090567), np.float32(0.6004829), np.float32(0.6455269), np.float32(0.6409043), np.float32(0.62807184), np.float32(0.62798464), np.float32(0.5974003), np.float32(0.6141176), np.float32(0.6077942), np.float32(0.57518625), np.float32(0.5918625), np.float32(0.5783552), np.float32(0.57890517), np.float32(0.5968054), np.float32(0.62353563), np.float32(0.60994685), np.float32(0.5862649), np.float32(0.59897375), np.float32(0.5816226), np.float32(0.6064374), np.float32(0.5869688), np.float32(0.5958235), np.float32(0.5937535), np.float32(0.5920179), np.float32(0.56753504), np.float32(0.60792327), np.float32(0.61179507), np.float32(0.6217999), np.float32(0.6115077), np.float32(0.6537863), np.float32(0.6502273), np.float32(0.6539946), np.float32(0.6288632), np.float32(0.60377264), np.float32(0.6147793)], 'GHNIYGFELEVLLQRINVCKVPHWSKIGRLKRSTMPKLGEFSHLLYLLEHTWKDARFILQIMCELNVLPLALQITNITGNIMSRTLMGGSEHNEFLLLHAFYENNYIVPDKQIFRKPQQKLEDEDEEIDGDTNKYKKGQKKAAYAGGLVLDPKVGFYDEFILLLDFNSLYPSIIQEFNICFTTVQRVASETQKVTEDVEQEQIPELPDPSLEMGILPREIQKLVERRKQVKQLMKQQDLNPDLVLQYDIQQKALKLTANSMYDCLGFSYSRFYAKPLAALVTYKGREILMHTKEMVQKMNLEVIYGDTDSIMINTNSTNLEEVFKLGNKVKSEVNKLYKLLEIDIDGVFKSLLLLKKKKYAALVVEPTSDGNYVTKQELKGLDIVRRDWCDLAKDTGNFVIGQILSDQNRDIIVENIQKRLIEIGENVLNGSVPVSQFEINKALTKDPQDYPDKKSLPHVHVALWINSQGGRKVKAGDTVSYVICQDGSNLTASQRAYAPEQLQKQDNLTIDTQYYLAQQIHPVVSRICETIDGIDAVLIATWLGLDPTQFRVHHYHKDEENDVLLGGPAQLTDEEKYRDCEKFKCPCPTCGTENIYDNVFDGSGTDMEPSLYRCSNIDCKASPLTFTVQMSNKLIMDIRRCIKKYYDGWLICEEAACRNRTRHLPLQFSRNGPLCPACMKAILKPEYSDKSLYTQLCFYRYIFDVDYALEKLITDHEKEKLKKQFFTPKVLQDYRKLKNTAEQFLSWSGYSEVNLSKLFADCAVKS': [np.float32(0.55042094), np.float32(0.5300106), np.float32(0.47621354), np.float32(0.41297317), np.float32(0.3753774), np.float32(0.3328269), np.float32(0.26984268), np.float32(0.21686924), np.float32(0.2080859), np.float32(0.1845789), np.float32(0.18195555), np.float32(0.17900369), np.float32(0.17187946), np.float32(0.1652006), np.float32(0.15130442), np.float32(0.14272681), np.float32(0.12831758), np.float32(0.14224644), np.float32(0.14420228), np.float32(0.17447929), np.float32(0.18837048), np.float32(0.2071364), np.float32(0.23758553), np.float32(0.23671399), np.float32(0.266134), np.float32(0.27587295), np.float32(0.2736069), np.float32(0.21633853), np.float32(0.22299784), np.float32(0.18657885), np.float32(0.16728833), np.float32(0.17184173), np.float32(0.1648034), np.float32(0.167501), np.float32(0.16894163), np.float32(0.15705925), np.float32(0.15214871), np.float32(0.15661785), np.float32(0.15030065), np.float32(0.14044501), np.float32(0.1465656), np.float32(0.14330731), np.float32(0.13839105), np.float32(0.13582662), np.float32(0.14244267), np.float32(0.15736966), np.float32(0.13908383), np.float32(0.1319423), np.float32(0.13858896), np.float32(0.12954375), np.float32(0.11518507), np.float32(0.099874265), np.float32(0.10680267), np.float32(0.13039362), np.float32(0.14461339), np.float32(0.11932328), np.float32(0.1243562), np.float32(0.11990712), np.float32(0.102019556), np.float32(0.09101448), np.float32(0.08865453), np.float32(0.08920318), np.float32(0.06995126), np.float32(0.07381824), np.float32(0.08722233), np.float32(0.06317194), np.float32(0.06777836), np.float32(0.093350306), np.float32(0.08442485), np.float32(0.08905002), np.float32(0.08212492), np.float32(0.06708627), np.float32(0.07260676), np.float32(0.070570916), np.float32(0.066588886), np.float32(0.082686305), np.float32(0.090060145), np.float32(0.08319018), np.float32(0.06918067), np.float32(0.07858389), np.float32(0.05989697), np.float32(0.046957526), np.float32(0.045113), np.float32(0.046062894), np.float32(0.045152597), np.float32(0.03971896), np.float32(0.04471953), np.float32(0.04567193), np.float32(0.035407748), np.float32(0.031531557), np.float32(0.033063166), np.float32(0.03305578), np.float32(0.033625156), np.float32(0.037017215), np.float32(0.03548793), np.float32(0.035102896), np.float32(0.032445267), np.float32(0.0337105), np.float32(0.034995247), np.float32(0.03679762), np.float32(0.040479966), np.float32(0.03978094), np.float32(0.037759423), np.float32(0.03950067), np.float32(0.046324994), np.float32(0.05034514), np.float32(0.068912625), np.float32(0.08535671), np.float32(0.101759054), np.float32(0.12603433), np.float32(0.18340708), np.float32(0.25002468), np.float32(0.26982048), np.float32(0.28848863), np.float32(0.29864305), np.float32(0.3550122), np.float32(0.35934022), np.float32(0.4324897), np.float32(0.4897533), np.float32(0.5701296), np.float32(0.6627195), np.float32(0.72322655), np.float32(0.77870345), np.float32(0.7613835), np.float32(0.7972537), np.float32(0.86442995), np.float32(0.8746295), np.float32(0.87222886), np.float32(0.885562), np.float32(0.8932193), np.float32(0.8870601), np.float32(0.8692785), np.float32(0.8607973), np.float32(0.8460844), np.float32(0.81230396), np.float32(0.79875726), np.float32(0.748124), np.float32(0.68065727), np.float32(0.5220117), np.float32(0.41772407), np.float32(0.3663204), np.float32(0.3340932), np.float32(0.32072115), np.float32(0.30311945), np.float32(0.28446203), np.float32(0.2711269), np.float32(0.25619888), np.float32(0.25203422), np.float32(0.19466583), np.float32(0.15184723), np.float32(0.13693453), np.float32(0.103769176), np.float32(0.06842309), np.float32(0.06136035), np.float32(0.06307437), np.float32(0.063633345), np.float32(0.060849395), np.float32(0.060555674), np.float32(0.05854047), np.float32(0.06102116), np.float32(0.06512865), np.float32(0.058801673), np.float32(0.052081555), np.float32(0.053259235), np.float32(0.053126108), np.float32(0.042917095), np.float32(0.04305958), np.float32(0.04096672), np.float32(0.03949743), np.float32(0.03452952), np.float32(0.036204614), np.float32(0.037001863), np.float32(0.03686819), np.float32(0.042893387), np.float32(0.04702417), np.float32(0.04829566), np.float32(0.0531393), np.float32(0.056779567), np.float32(0.06062058), np.float32(0.06289345), np.float32(0.06722312), np.float32(0.08259722), np.float32(0.09273238), np.float32(0.10290497), np.float32(0.121804096), np.float32(0.14597142), np.float32(0.15854003), np.float32(0.17004444), np.float32(0.19138485), np.float32(0.26590988), np.float32(0.29962355), np.float32(0.29712865), np.float32(0.40909332), np.float32(0.51445496), np.float32(0.5316108), np.float32(0.59122354), np.float32(0.69675), np.float32(0.7088383), np.float32(0.7166435), np.float32(0.74764043), np.float32(0.80953896), np.float32(0.7855124), np.float32(0.7632639), np.float32(0.773941), np.float32(0.6899075), np.float32(0.58831745), np.float32(0.60329074), np.float32(0.56497777), np.float32(0.4630737), np.float32(0.40199968), np.float32(0.41598517), np.float32(0.3579936), np.float32(0.3616299), np.float32(0.37792972), np.float32(0.357023), np.float32(0.34570932), np.float32(0.316732), np.float32(0.28873602), np.float32(0.24863893), np.float32(0.24247134), np.float32(0.228069), np.float32(0.19029486), np.float32(0.16261546), np.float32(0.18086576), np.float32(0.17556404), np.float32(0.17201784), np.float32(0.17572607), np.float32(0.18647663), np.float32(0.20282632), np.float32(0.20617177), np.float32(0.2014457), np.float32(0.20075287), np.float32(0.20320593), np.float32(0.19866675), np.float32(0.19535029), np.float32(0.19210266), np.float32(0.19011104), np.float32(0.17498489), np.float32(0.1772661), np.float32(0.17530936), np.float32(0.15817112), np.float32(0.14418416), np.float32(0.14995022), np.float32(0.15158153), np.float32(0.13584323), np.float32(0.13757122), np.float32(0.14296724), np.float32(0.1248401), np.float32(0.099408105), np.float32(0.08493215), np.float32(0.07018574), np.float32(0.07209313), np.float32(0.06773789), np.float32(0.05834652), np.float32(0.053520277), np.float32(0.05532909), np.float32(0.05618867), np.float32(0.054102734), np.float32(0.052587077), np.float32(0.056264635), np.float32(0.053846315), np.float32(0.054048415), np.float32(0.051500473), np.float32(0.050413065), np.float32(0.045506105), np.float32(0.043857213), np.float32(0.04447099), np.float32(0.041541353), np.float32(0.03945731), np.float32(0.036716692), np.float32(0.037272155), np.float32(0.033604678), np.float32(0.03615256), np.float32(0.036774296), np.float32(0.04051743), np.float32(0.042376053), np.float32(0.042581327), np.float32(0.039607584), np.float32(0.03961995), np.float32(0.045008697), np.float32(0.045989696), np.float32(0.052861545), np.float32(0.060170796), np.float32(0.054541178), np.float32(0.053249415), np.float32(0.059329987), np.float32(0.06597496), np.float32(0.058837645), np.float32(0.060630254), np.float32(0.058647048), np.float32(0.062277544), np.float32(0.061093867), np.float32(0.06406866), np.float32(0.07012805), np.float32(0.070599586), np.float32(0.07522447), np.float32(0.07176847), np.float32(0.07574535), np.float32(0.07260962), np.float32(0.0618136), np.float32(0.062364217), np.float32(0.06679454), np.float32(0.071966484), np.float32(0.077639185), np.float32(0.089901775), np.float32(0.08373969), np.float32(0.081927896), np.float32(0.09419759), np.float32(0.09762692), np.float32(0.09523431), np.float32(0.090224415), np.float32(0.09237936), np.float32(0.082034156), np.float32(0.10539304), np.float32(0.10321212), np.float32(0.098936066), np.float32(0.11889972), np.float32(0.12702425), np.float32(0.10988134), np.float32(0.10444075), np.float32(0.10622481), np.float32(0.10064561), np.float32(0.09007988), np.float32(0.096637), np.float32(0.10744919), np.float32(0.10150181), np.float32(0.091399185), np.float32(0.10149824), np.float32(0.09500077), np.float32(0.08322981), np.float32(0.07855125), np.float32(0.075333625), np.float32(0.0832836), np.float32(0.06800275), np.float32(0.070908695), np.float32(0.07826729), np.float32(0.080139965), np.float32(0.06715965), np.float32(0.07352), np.float32(0.07091278), np.float32(0.058421742), np.float32(0.051716056), np.float32(0.05382367), np.float32(0.050272226), np.float32(0.048247416), np.float32(0.052627396), np.float32(0.064268805), np.float32(0.06804237), np.float32(0.06049561), np.float32(0.062543906), np.float32(0.065879114), np.float32(0.053321917), np.float32(0.04995058), np.float32(0.051650953), np.float32(0.051641427), np.float32(0.052590568), np.float32(0.05306931), np.float32(0.058601625), np.float32(0.059848964), np.float32(0.062540084), np.float32(0.0711518), np.float32(0.08896287), np.float32(0.093788), np.float32(0.10936897), np.float32(0.12628445), np.float32(0.15552534), np.float32(0.1569225), np.float32(0.16329606), np.float32(0.17872612), np.float32(0.1597745), np.float32(0.12653515), np.float32(0.11588488), np.float32(0.12613438), np.float32(0.124468245), np.float32(0.11788932), np.float32(0.12860532), np.float32(0.13647409), np.float32(0.13522471), np.float32(0.13824818), np.float32(0.14117536), np.float32(0.12831768), np.float32(0.11546426), np.float32(0.11806), np.float32(0.12455977), np.float32(0.115941554), np.float32(0.11285753), np.float32(0.11869979), np.float32(0.108219825), np.float32(0.09514631), np.float32(0.083682545), np.float32(0.07387632), np.float32(0.073988885), np.float32(0.062239073), np.float32(0.057172853), np.float32(0.062141072), np.float32(0.065460145), np.float32(0.079116195), np.float32(0.08668566), np.float32(0.08459128), np.float32(0.083421975), np.float32(0.080201484), np.float32(0.07726486), np.float32(0.07340015), np.float32(0.07093459), np.float32(0.076725714), np.float32(0.073408045), np.float32(0.066940784), np.float32(0.067486875), np.float32(0.060231708), np.float32(0.054616224), np.float32(0.05386894), np.float32(0.061599687), np.float32(0.061169665), np.float32(0.065484904), np.float32(0.07558136), np.float32(0.08005339), np.float32(0.08093776), np.float32(0.08812967), np.float32(0.09552215), np.float32(0.097720064), np.float32(0.095357694), np.float32(0.095101655), np.float32(0.1127936), np.float32(0.099877365), np.float32(0.09402933), np.float32(0.105109066), np.float32(0.11798471), np.float32(0.10879816), np.float32(0.10394006), np.float32(0.11824899), np.float32(0.12440501), np.float32(0.11826572), np.float32(0.11512672), np.float32(0.13967474), np.float32(0.17481925), np.float32(0.17599069), np.float32(0.1902289), np.float32(0.2025463), np.float32(0.19751649), np.float32(0.19699082), np.float32(0.21076608), np.float32(0.21954277), np.float32(0.21974322), np.float32(0.23079716), np.float32(0.22271077), np.float32(0.2213765), np.float32(0.22869815), np.float32(0.22623391), np.float32(0.21364671), np.float32(0.21159454), np.float32(0.20354283), np.float32(0.18025675), np.float32(0.16671945), np.float32(0.14781177), np.float32(0.12962976), np.float32(0.11978731), np.float32(0.120172806), np.float32(0.12096138), np.float32(0.11258893), np.float32(0.09634119), np.float32(0.09116632), np.float32(0.08453184), np.float32(0.07295221), np.float32(0.07815985), np.float32(0.076086245), np.float32(0.07019617), np.float32(0.06991281), np.float32(0.060125254), np.float32(0.049299203), np.float32(0.04801341), np.float32(0.042978227), np.float32(0.037433654), np.float32(0.037294112), np.float32(0.036902644), np.float32(0.0391496), np.float32(0.046106994), np.float32(0.04973633), np.float32(0.05897883), np.float32(0.065482266), np.float32(0.071903706), np.float32(0.07742673), np.float32(0.06284511), np.float32(0.062391188), np.float32(0.0636426), np.float32(0.058332153), np.float32(0.057988353), np.float32(0.06573194), np.float32(0.06792165), np.float32(0.07450633), np.float32(0.08714406), np.float32(0.087041885), np.float32(0.08230028), np.float32(0.106137596), np.float32(0.12923673), np.float32(0.15558279), np.float32(0.17919037), np.float32(0.21388946), np.float32(0.21497077), np.float32(0.21717177), np.float32(0.2076681), np.float32(0.1960931), np.float32(0.17118415), np.float32(0.13715525), np.float32(0.12726794), np.float32(0.114045024), np.float32(0.11086142), np.float32(0.10493059), np.float32(0.10722496), np.float32(0.10643879), np.float32(0.098091386), np.float32(0.09157794), np.float32(0.09437597), np.float32(0.086048014), np.float32(0.067273244), np.float32(0.06412031), np.float32(0.06666274), np.float32(0.058496494), np.float32(0.04651036), np.float32(0.04772057), np.float32(0.04436546), np.float32(0.037639316), np.float32(0.04071455), np.float32(0.040341303), np.float32(0.041368537), np.float32(0.03916275), np.float32(0.03803254), np.float32(0.036643155), np.float32(0.033265643), np.float32(0.032830484), np.float32(0.03247539), np.float32(0.030847115), np.float32(0.026466403), np.float32(0.024823051), np.float32(0.029279456), np.float32(0.031644683), np.float32(0.031715177), np.float32(0.03649753), np.float32(0.039890252), np.float32(0.03964938), np.float32(0.037103243), np.float32(0.0393686), np.float32(0.03525075), np.float32(0.03238049), np.float32(0.0311289), np.float32(0.031599924), np.float32(0.025403038), np.float32(0.025544269), np.float32(0.030338865), np.float32(0.03559766), np.float32(0.04132803), np.float32(0.04635325), np.float32(0.051697243), np.float32(0.057422224), np.float32(0.06498111), np.float32(0.07562193), np.float32(0.0876013), np.float32(0.09522565), np.float32(0.10687926), np.float32(0.119065955), np.float32(0.13166484), np.float32(0.13118654), np.float32(0.15770057), np.float32(0.17068875), np.float32(0.17952311), np.float32(0.20193022), np.float32(0.23496875), np.float32(0.24862307), np.float32(0.2948238), np.float32(0.30810606), np.float32(0.3100409), np.float32(0.2928416), np.float32(0.3069158), np.float32(0.29487386), np.float32(0.29482558), np.float32(0.29915518), np.float32(0.3284247), np.float32(0.32214883), np.float32(0.30271104), np.float32(0.31463408), np.float32(0.26550266), np.float32(0.27810916), np.float32(0.21177702), np.float32(0.2172789), np.float32(0.20655906), np.float32(0.20341401), np.float32(0.20446411), np.float32(0.19594635), np.float32(0.18525232), np.float32(0.17412113), np.float32(0.17012076), np.float32(0.20118073), np.float32(0.20122963), np.float32(0.20028259), np.float32(0.22798476), np.float32(0.239215), np.float32(0.2443093), np.float32(0.25049484), np.float32(0.24721132), np.float32(0.26748374), np.float32(0.24848609), np.float32(0.25802088), np.float32(0.24894346), np.float32(0.22204), np.float32(0.22013412), np.float32(0.22510563), np.float32(0.23157792), np.float32(0.19798678), np.float32(0.21365014), np.float32(0.20529978), np.float32(0.2349521), np.float32(0.21979141), np.float32(0.21379958), np.float32(0.21857473), np.float32(0.20498902), np.float32(0.18807694), np.float32(0.18448862), np.float32(0.1795748), np.float32(0.16362455), np.float32(0.15858763), np.float32(0.14723592), np.float32(0.15106474), np.float32(0.16071235), np.float32(0.15855473), np.float32(0.15203832), np.float32(0.14477089), np.float32(0.14150822), np.float32(0.13042748), np.float32(0.12543176), np.float32(0.12858748), np.float32(0.13034081), np.float32(0.1116512), np.float32(0.1018192), np.float32(0.09631923), np.float32(0.093589544), np.float32(0.0857639), np.float32(0.085723184), np.float32(0.08915205), np.float32(0.08973299), np.float32(0.083679326), np.float32(0.0888276), np.float32(0.08625419), np.float32(0.08047903), np.float32(0.08142205), np.float32(0.08895821), np.float32(0.08865642), np.float32(0.08535223), np.float32(0.0752624), np.float32(0.08478653), np.float32(0.0862521), np.float32(0.081173435), np.float32(0.09043658), np.float32(0.10755528), np.float32(0.10644682), np.float32(0.09543071), np.float32(0.1059536), np.float32(0.11112041), np.float32(0.11234706), np.float32(0.1034775), np.float32(0.10636355), np.float32(0.11316221), np.float32(0.118597366), np.float32(0.12192676), np.float32(0.12849453), np.float32(0.13678057), np.float32(0.13189086), np.float32(0.14152236), np.float32(0.14299756), np.float32(0.1330664), np.float32(0.12595972), np.float32(0.1341105), np.float32(0.13291313), np.float32(0.1191935), np.float32(0.10284778), np.float32(0.106783725), np.float32(0.099782884), np.float32(0.10441691), np.float32(0.107341155), np.float32(0.11016452), np.float32(0.114342205), np.float32(0.12826921), np.float32(0.12300552), np.float32(0.12214277), np.float32(0.11361778), np.float32(0.099375516), np.float32(0.0958002), np.float32(0.08640458), np.float32(0.07729095), np.float32(0.075914964), np.float32(0.07902926), np.float32(0.07574594), np.float32(0.06919876), np.float32(0.06813638), np.float32(0.0690971), np.float32(0.06926779), np.float32(0.07053745), np.float32(0.07192581), np.float32(0.077207305), np.float32(0.07410904), np.float32(0.061379302), np.float32(0.055820167), np.float32(0.06225388), np.float32(0.055606365), np.float32(0.050564703), np.float32(0.047497667), np.float32(0.04921621), np.float32(0.050483912), np.float32(0.055950463), np.float32(0.06273326), np.float32(0.06539198), np.float32(0.07661116), np.float32(0.08310014), np.float32(0.089648925), np.float32(0.10986455), np.float32(0.116381), np.float32(0.12559788), np.float32(0.1324214), np.float32(0.13659045), np.float32(0.13711879), np.float32(0.14962928), np.float32(0.14533988), np.float32(0.14157149), np.float32(0.15211901), np.float32(0.15598527), np.float32(0.1434869), np.float32(0.13830312), np.float32(0.14887783), np.float32(0.1505663), np.float32(0.14108865), np.float32(0.13978462), np.float32(0.14004105), np.float32(0.13934982), np.float32(0.13666295), np.float32(0.13054565), np.float32(0.124029025), np.float32(0.1294072), np.float32(0.13252695), np.float32(0.11957943), np.float32(0.110796645), np.float32(0.11205829), np.float32(0.11153565), np.float32(0.10872756), np.float32(0.10869383), np.float32(0.10337017), np.float32(0.11335562), np.float32(0.11080313), np.float32(0.10867502), np.float32(0.121435136), np.float32(0.130598), np.float32(0.1398551), np.float32(0.13341951), np.float32(0.1549206), np.float32(0.14737011), np.float32(0.14434674), np.float32(0.15945591), np.float32(0.17910622), np.float32(0.1772328), np.float32(0.16857821), np.float32(0.17728245), np.float32(0.2019732), np.float32(0.18930212), np.float32(0.21969977), np.float32(0.19206809), np.float32(0.19007881), np.float32(0.19493599), np.float32(0.19861992), np.float32(0.19177605), np.float32(0.19614565)], 'MNEKSSRALNNKIFRGGGGMRNNRLARVGIEAEKELHFPECTRSRRGGGMEYGERLRRLRKCEKNECHLSCDAGMAVFADLNLKRGSDTKALKGLLENAAHLGFSTVAINHVVDFKEKKQEIDKPIVPSELFSSLPIVQGKSKPIKILSRLTLIVSDPSHCNVLRATSSRVKLYDIVAVFPKTEKLFHVACTSLDVDLVCISVTEKLPFYFRRPPINVAIERGIGFEITYSPAIKDSTMRRYTISNALSLMQICKGKNVIVSSGAERPLEIRGPYDVANLGLLFGLSESDAKAAVSTNCRATLLHGEDASLCVSYCTRKIKSKGKTNHDKEKENETTSNKKSENIML': [np.float32(0.87729526), np.float32(0.8485473), np.float32(0.850273), np.float32(0.86634165), np.float32(0.8511402), np.float32(0.8480971), np.float32(0.8562615), np.float32(0.8661381), np.float32(0.8849523), np.float32(0.896693), np.float32(0.89378715), np.float32(0.9004483), np.float32(0.90641004), np.float32(0.88947976), np.float32(0.88988304), np.float32(0.9100153), np.float32(0.92461926), np.float32(0.9229536), np.float32(0.91914296), np.float32(0.9003771), np.float32(0.8800262), np.float32(0.87676877), np.float32(0.8761276), np.float32(0.8800001), np.float32(0.8721984), np.float32(0.88572484), np.float32(0.8558902), np.float32(0.73625714), np.float32(0.723206), np.float32(0.68331444), np.float32(0.61899614), np.float32(0.6401517), np.float32(0.6216259), np.float32(0.6232182), np.float32(0.6309519), np.float32(0.642107), np.float32(0.6195277), np.float32(0.617522), np.float32(0.6237682), np.float32(0.61178064), np.float32(0.59227747), np.float32(0.55603987), np.float32(0.5632358), np.float32(0.54875404), np.float32(0.50292134), np.float32(0.43279716), np.float32(0.39539394), np.float32(0.3180622), np.float32(0.37542135), np.float32(0.43220392), np.float32(0.41196886), np.float32(0.35379845), np.float32(0.3559629), np.float32(0.44571942), np.float32(0.4154219), np.float32(0.32275212), np.float32(0.25759807), np.float32(0.23971753), np.float32(0.20740074), np.float32(0.16225672), np.float32(0.17997088), np.float32(0.18268874), np.float32(0.16224913), np.float32(0.16101062), np.float32(0.17414911), np.float32(0.161113), np.float32(0.1425369), np.float32(0.15015042), np.float32(0.1576862), np.float32(0.13558406), np.float32(0.13103043), np.float32(0.13885936), np.float32(0.1394346), np.float32(0.13644885), np.float32(0.15575106), np.float32(0.1463372), np.float32(0.12807414), np.float32(0.1119221), np.float32(0.1205739), np.float32(0.13457571), np.float32(0.08577278), np.float32(0.09779095), np.float32(0.09903626), np.float32(0.09014621), np.float32(0.07932944), np.float32(0.08508789), np.float32(0.09615831), np.float32(0.09413085), np.float32(0.091408014), np.float32(0.096490785), np.float32(0.102619275), np.float32(0.10657728), np.float32(0.10289799), np.float32(0.11167316), np.float32(0.11141848), np.float32(0.11469881), np.float32(0.098477766), np.float32(0.077047326), np.float32(0.07850739), np.float32(0.07324686), np.float32(0.062496938), np.float32(0.054593958), np.float32(0.041623216), np.float32(0.03933637), np.float32(0.049220297), np.float32(0.05204255), np.float32(0.063392796), np.float32(0.08370894), np.float32(0.116132945), np.float32(0.13749824), np.float32(0.13531485), np.float32(0.15201786), np.float32(0.18163262), np.float32(0.17527862), np.float32(0.18203214), np.float32(0.18831342), np.float32(0.20015171), np.float32(0.1988876), np.float32(0.20525505), np.float32(0.19755374), np.float32(0.21024185), np.float32(0.22120674), np.float32(0.21013625), np.float32(0.18939726), np.float32(0.21061794), np.float32(0.21836866), np.float32(0.21537177), np.float32(0.25091466), np.float32(0.25688705), np.float32(0.25635475), np.float32(0.24384417), np.float32(0.25502193), np.float32(0.23419867), np.float32(0.17946202), np.float32(0.19745073), np.float32(0.18262821), np.float32(0.15795143), np.float32(0.1440708), np.float32(0.14526106), np.float32(0.1341326), np.float32(0.11733923), np.float32(0.10412507), np.float32(0.090362), np.float32(0.07953104), np.float32(0.07847842), np.float32(0.070162505), np.float32(0.072062135), np.float32(0.08128403), np.float32(0.08507167), np.float32(0.074036665), np.float32(0.08585029), np.float32(0.0748077), np.float32(0.06724623), np.float32(0.061288133), np.float32(0.05426091), np.float32(0.051991727), np.float32(0.05329715), np.float32(0.057695113), np.float32(0.05747397), np.float32(0.060147256), np.float32(0.06523387), np.float32(0.067836545), np.float32(0.069008894), np.float32(0.07411863), np.float32(0.07275197), np.float32(0.07157456), np.float32(0.073152535), np.float32(0.07579855), np.float32(0.07453114), np.float32(0.07471967), np.float32(0.07924861), np.float32(0.072408475), np.float32(0.074733615), np.float32(0.08093081), np.float32(0.0751148), np.float32(0.07417194), np.float32(0.07749546), np.float32(0.07168112), np.float32(0.06646476), np.float32(0.063463554), np.float32(0.061535817), np.float32(0.058568757), np.float32(0.053804897), np.float32(0.058370996), np.float32(0.053287756), np.float32(0.05422054), np.float32(0.054812342), np.float32(0.05016081), np.float32(0.049368598), np.float32(0.046971772), np.float32(0.045323882), np.float32(0.04534237), np.float32(0.05038553), np.float32(0.054440416), np.float32(0.049455557), np.float32(0.0450043), np.float32(0.042177048), np.float32(0.03808391), np.float32(0.0417172), np.float32(0.041053686), np.float32(0.04264993), np.float32(0.044827994), np.float32(0.049190816), np.float32(0.056419812), np.float32(0.054855697), np.float32(0.055048827), np.float32(0.056852456), np.float32(0.051857144), np.float32(0.050865844), np.float32(0.05133595), np.float32(0.05739103), np.float32(0.06334822), np.float32(0.068868995), np.float32(0.07789934), np.float32(0.07621049), np.float32(0.083036184), np.float32(0.08038087), np.float32(0.07469772), np.float32(0.06764913), np.float32(0.07026981), np.float32(0.07292248), np.float32(0.0770089), np.float32(0.071641594), np.float32(0.07912872), np.float32(0.07871134), np.float32(0.074543014), np.float32(0.07604678), np.float32(0.07102027), np.float32(0.0747097), np.float32(0.07453359), np.float32(0.077484995), np.float32(0.07861896), np.float32(0.080176145), np.float32(0.071821235), np.float32(0.068076), np.float32(0.060883243), np.float32(0.05768121), np.float32(0.061695416), np.float32(0.06079313), np.float32(0.055754516), np.float32(0.06194796), np.float32(0.056312397), np.float32(0.05403518), np.float32(0.060299806), np.float32(0.059011668), np.float32(0.059028972), np.float32(0.062379964), np.float32(0.053575322), np.float32(0.047780022), np.float32(0.041415364), np.float32(0.036578186), np.float32(0.036709577), np.float32(0.037890244), np.float32(0.035805777), np.float32(0.042539008), np.float32(0.047999997), np.float32(0.05687478), np.float32(0.056966703), np.float32(0.066254504), np.float32(0.06730386), np.float32(0.078683004), np.float32(0.08371433), np.float32(0.101738796), np.float32(0.10713392), np.float32(0.10908756), np.float32(0.11878312), np.float32(0.123030975), np.float32(0.10479964), np.float32(0.090844184), np.float32(0.07806596), np.float32(0.07909163), np.float32(0.0788699), np.float32(0.07625362), np.float32(0.0807529), np.float32(0.075225964), np.float32(0.07567071), np.float32(0.076459974), np.float32(0.07840433), np.float32(0.071104735), np.float32(0.06598799), np.float32(0.0709579), np.float32(0.07344186), np.float32(0.07194924), np.float32(0.07409944), np.float32(0.07114052), np.float32(0.0743369), np.float32(0.078740954), np.float32(0.07622555), np.float32(0.07771419), np.float32(0.07444183), np.float32(0.07498618), np.float32(0.07030852), np.float32(0.07606252), np.float32(0.079431534), np.float32(0.08816225), np.float32(0.10882376), np.float32(0.11894513), np.float32(0.11262547), np.float32(0.11280963), np.float32(0.10273779), np.float32(0.08526005), np.float32(0.071230546), np.float32(0.06242993), np.float32(0.056712788), np.float32(0.04927763), np.float32(0.047121394), np.float32(0.052427836), np.float32(0.057450943), np.float32(0.060745392), np.float32(0.069204055), np.float32(0.08320162), np.float32(0.11269662), np.float32(0.123062216), np.float32(0.14837395), np.float32(0.17139682), np.float32(0.20133343), np.float32(0.24109109), np.float32(0.27253807), np.float32(0.29382926), np.float32(0.27971542), np.float32(0.2935449), np.float32(0.33965275), np.float32(0.3536734), np.float32(0.40443242), np.float32(0.4358484), np.float32(0.5000758), np.float32(0.5818734), np.float32(0.65530455), np.float32(0.7817151), np.float32(0.83918005), np.float32(0.8425391), np.float32(0.84979606), np.float32(0.8601269), np.float32(0.82861197), np.float32(0.7821302), np.float32(0.76644737), np.float32(0.73681575), np.float32(0.6759566), np.float32(0.6744859), np.float32(0.6810039), np.float32(0.6920441), np.float32(0.731749), np.float32(0.74561024), np.float32(0.7575206), np.float32(0.67231697), np.float32(0.7051869), np.float32(0.67444426)], 'MSLTKKDPSLRVAASDPHLVSLGGGRLSTAVTIHYIHIGDTTIGSAASCSISLNGSGVRPLHCTIYRSDANEVTLVPEKDSRLLIDGAPILEETKLSQGAMITIGNSNYLRFNNPDEAQMMRSAMGSNERISMPQIDFTQSARQAHELSQSLELESFYESIINPINNPSTYELECPKVFSSDLVTVNMPAKDVLGQKYASFARNLAENHRNEKQLNNQYAKGVGSNGGYWNVPSNAAIYKEQHQQQHQQAPQDLLTKVNNDRYDRYPKAGGLQIYSMNGVNSDINNGPATGNNSGTGGGAELEDMLKICTEYADRNNSMPSTHNVSSTSSITSSPIVQNRIKTNGSLPRDKNKSPFPQQAGVASSANISLLSSSSGYENVRLLGPNRVEINGQIHVPASAGDGGSSSGVSSNALAPTAAVRASHENLNQNHSATTGGKYVPQSPRTKIRTNCMSPKKDVSFGNAFALAISPPPLASSAVVSTSKPIPIPSMVKPPLAPKPPAPNQQRDYEQLFKSFERKQQQLDRMVPAKRSNKNINNLTLNLQSVESQTQSPKPSRKPAPAPRSIHLEQRQRRELIQRRKQLKRELAELPPSAGIEGLELKLGEQPLAPSASPRLQLQALQNRVCRLEAQRNATRVMEENQQAKLKQSIEIKQDQLKKLRAMLKQKPNNACLKEELQLVCESLESDRKTFEDLEFQYFEEESEHHASHEEFKRQEQRLMLEAELAALRIQIGPDEEEPGSPTSPGSTGSNLVNGVMSQSLFGSAELLCPKRRNQEDLMSKSVNENMFYNHKIEANTSTPKRLPLQLFEDLAGGSCEQISFNLSLQGDRFEVNPLERRVPSQDDIDRSCKVANDAPISASQGASTKIFDSIMEIERNRKLLLAQQGHQVIEHERQKMYDLKKKSHDEARTQYLLSTQQSMEQQRQLESDANGGKDAKLFEKTELQKLNQKPGEPVDDQVQKIAGDKENNVQNRKSTGSSPTTTTTTTTGGGTTPQQQRHSQPELEHHAIALGIGGGGSGGAGGANQMVARSPRPLSEANNCDATIEAPKFANGMDSSASPAVADNKRASSNSQDTASAGSGSGNSGSGGSTASDRKRVLPKHQRPLTRYLPIFSPDLNLRHHIETAGHQIDPCPHVFVDAHSCRGYLHKLGATFHAWSRRWFVLDRQRSALIYYSDKSERKPRGGAYFATIDEVYLDHLNASKSGRPHCTFIVKTKKRSYNLQAASDSAARIWIDAIITGAQGNLDY': [np.float32(0.9227153), np.float32(0.92166024), np.float32(0.9097413), np.float32(0.9110522), np.float32(0.9092604), np.float32(0.8846517), np.float32(0.80421835), np.float32(0.7092446), np.float32(0.65379757), np.float32(0.59755296), np.float32(0.5790548), np.float32(0.49370578), np.float32(0.4514546), np.float32(0.3281841), np.float32(0.29663855), np.float32(0.2708173), np.float32(0.2638038), np.float32(0.23605528), np.float32(0.20188397), np.float32(0.19991747), np.float32(0.14766209), np.float32(0.11537595), np.float32(0.12194372), np.float32(0.10223777), np.float32(0.09154583), np.float32(0.09109271), np.float32(0.07861431), np.float32(0.06713562), np.float32(0.06999802), np.float32(0.063565746), np.float32(0.054715276), np.float32(0.05829051), np.float32(0.058236375), np.float32(0.05235409), np.float32(0.05122935), np.float32(0.04796398), np.float32(0.047402818), np.float32(0.045463584), np.float32(0.041209053), np.float32(0.038593713), np.float32(0.040522892), np.float32(0.0376858), np.float32(0.04033668), np.float32(0.047505144), np.float32(0.05473383), np.float32(0.06370548), np.float32(0.06648395), np.float32(0.07320822), np.float32(0.08312921), np.float32(0.08056292), np.float32(0.08477108), np.float32(0.07821466), np.float32(0.06974779), np.float32(0.06101904), np.float32(0.05683552), np.float32(0.054549545), np.float32(0.053863946), np.float32(0.06061172), np.float32(0.06277421), np.float32(0.071848914), np.float32(0.08937781), np.float32(0.09747128), np.float32(0.099146895), np.float32(0.10900853), np.float32(0.092273094), np.float32(0.09496095), np.float32(0.101154156), np.float32(0.09769974), np.float32(0.099620216), np.float32(0.10034845), np.float32(0.09794167), np.float32(0.09023117), np.float32(0.088892445), np.float32(0.09170002), np.float32(0.099399015), np.float32(0.1144194), np.float32(0.116959624), np.float32(0.14751549), np.float32(0.14637873), np.float32(0.1486809), np.float32(0.17598818), np.float32(0.18415555), np.float32(0.17078151), np.float32(0.1750728), np.float32(0.16654478), np.float32(0.16896431), np.float32(0.16963875), np.float32(0.19385365), np.float32(0.16369073), np.float32(0.15165341), np.float32(0.13048844), np.float32(0.12910435), np.float32(0.11642302), np.float32(0.12932464), np.float32(0.13084587), np.float32(0.13736784), np.float32(0.14062299), np.float32(0.12766144), np.float32(0.1054088), np.float32(0.10449115), np.float32(0.11503381), np.float32(0.12634234), np.float32(0.11518735), np.float32(0.13937567), np.float32(0.15245628), np.float32(0.1507043), np.float32(0.14926197), np.float32(0.17645434), np.float32(0.14752561), np.float32(0.15857522), np.float32(0.21897464), np.float32(0.41518307), np.float32(0.3419738), np.float32(0.43686804), np.float32(0.4056413), np.float32(0.6765974), np.float32(0.7587624), np.float32(0.7804752), np.float32(0.79932135), np.float32(0.8423888), np.float32(0.8749858), np.float32(0.90499145), np.float32(0.898748), np.float32(0.91129893), np.float32(0.9226613), np.float32(0.937802), np.float32(0.94954103), np.float32(0.9533256), np.float32(0.9583304), np.float32(0.9606359), np.float32(0.9600656), np.float32(0.960027), np.float32(0.95589644), np.float32(0.9463999), np.float32(0.9460521), np.float32(0.94472295), np.float32(0.94516736), np.float32(0.9403527), np.float32(0.9451381), np.float32(0.9448801), np.float32(0.92314434), np.float32(0.92260855), np.float32(0.90362084), np.float32(0.87917274), np.float32(0.8743156), np.float32(0.8578612), np.float32(0.8420122), np.float32(0.79529953), np.float32(0.763608), np.float32(0.6770673), np.float32(0.6924101), np.float32(0.74360144), np.float32(0.7759666), np.float32(0.74653757), np.float32(0.7886977), np.float32(0.77605957), np.float32(0.79076743), np.float32(0.77175325), np.float32(0.7866022), np.float32(0.7599241), np.float32(0.7140722), np.float32(0.76039696), np.float32(0.786005), np.float32(0.7634551), np.float32(0.7891412), np.float32(0.7997665), np.float32(0.79652625), np.float32(0.813342), np.float32(0.8088824), np.float32(0.7957251), np.float32(0.80498356), np.float32(0.7958146), np.float32(0.8119393), np.float32(0.80766726), np.float32(0.82964724), np.float32(0.84525734), np.float32(0.82458663), np.float32(0.89541703), np.float32(0.89458907), np.float32(0.8844141), np.float32(0.8947482), np.float32(0.9100802), np.float32(0.91151524), np.float32(0.89419997), np.float32(0.8961335), np.float32(0.837258), np.float32(0.7390503), np.float32(0.7147142), np.float32(0.7286995), np.float32(0.6938396), np.float32(0.4467513), np.float32(0.37625757), np.float32(0.45459098), np.float32(0.40834808), np.float32(0.38197), np.float32(0.42032492), np.float32(0.3854241), np.float32(0.40616792), np.float32(0.43756202), np.float32(0.43366373), np.float32(0.47908682), np.float32(0.48362148), np.float32(0.4508168), np.float32(0.47167534), np.float32(0.4210605), np.float32(0.42980504), np.float32(0.43927127), np.float32(0.46812433), np.float32(0.4504558), np.float32(0.48475736), np.float32(0.49448833), np.float32(0.48738232), np.float32(0.49485928), np.float32(0.53519154), np.float32(0.60716206), np.float32(0.6500235), np.float32(0.6849635), np.float32(0.7298604), np.float32(0.81912667), np.float32(0.8541636), np.float32(0.881485), np.float32(0.88763905), np.float32(0.9151385), np.float32(0.9315468), np.float32(0.94100153), np.float32(0.94680786), np.float32(0.9493707), np.float32(0.9494688), np.float32(0.93931997), np.float32(0.92541605), np.float32(0.917696), np.float32(0.9174735), np.float32(0.9220722), np.float32(0.9189761), np.float32(0.9177759), np.float32(0.8909751), np.float32(0.8243367), np.float32(0.7988326), np.float32(0.7692637), np.float32(0.7465236), np.float32(0.74715286), np.float32(0.6855308), np.float32(0.62231576), np.float32(0.57398254), np.float32(0.5368766), np.float32(0.5556567), np.float32(0.5753475), np.float32(0.60102576), np.float32(0.63542074), np.float32(0.6551608), np.float32(0.66175026), np.float32(0.643142), np.float32(0.6300812), np.float32(0.7038578), np.float32(0.6643094), np.float32(0.6753873), np.float32(0.7461784), np.float32(0.7739235), np.float32(0.81301826), np.float32(0.8333848), np.float32(0.851134), np.float32(0.88162714), np.float32(0.90722805), np.float32(0.91444755), np.float32(0.9140836), np.float32(0.9156158), np.float32(0.9328747), np.float32(0.93472767), np.float32(0.9469851), np.float32(0.9492606), np.float32(0.9492494), np.float32(0.9489288), np.float32(0.9494347), np.float32(0.9525659), np.float32(0.9590606), np.float32(0.9561601), np.float32(0.96308863), np.float32(0.96500313), np.float32(0.96909416), np.float32(0.97028625), np.float32(0.97153014), np.float32(0.97142124), np.float32(0.9733761), np.float32(0.9733872), np.float32(0.9749384), np.float32(0.9771228), np.float32(0.97683084), np.float32(0.9767461), np.float32(0.97683847), np.float32(0.9748121), np.float32(0.9754473), np.float32(0.9739039), np.float32(0.97213495), np.float32(0.96997213), np.float32(0.9664248), np.float32(0.95918334), np.float32(0.9473526), np.float32(0.9461651), np.float32(0.93354785), np.float32(0.9229341), np.float32(0.9028308), np.float32(0.8731278), np.float32(0.87394243), np.float32(0.8475172), np.float32(0.8417576), np.float32(0.8282224), np.float32(0.8542782), np.float32(0.86598563), np.float32(0.8528717), np.float32(0.8593247), np.float32(0.8548662), np.float32(0.85992104), np.float32(0.87337357), np.float32(0.86872333), np.float32(0.8804389), np.float32(0.8878509), np.float32(0.8909378), np.float32(0.9097759), np.float32(0.92390597), np.float32(0.9325196), np.float32(0.94158065), np.float32(0.9505673), np.float32(0.958487), np.float32(0.9603113), np.float32(0.96556306), np.float32(0.96866906), np.float32(0.970076), np.float32(0.9703452), np.float32(0.97170997), np.float32(0.97160596), np.float32(0.97249275), np.float32(0.9729373), np.float32(0.97422206), np.float32(0.97457695), np.float32(0.97402275), np.float32(0.9743312), np.float32(0.97401446), np.float32(0.97399646), np.float32(0.97430545), np.float32(0.97570944), np.float32(0.975706), np.float32(0.9761579), np.float32(0.9765954), np.float32(0.97610873), np.float32(0.9763565), np.float32(0.9759068), np.float32(0.9767353), np.float32(0.9774071), np.float32(0.9770371), np.float32(0.97634697), np.float32(0.9768486), np.float32(0.97726065), np.float32(0.9770289), np.float32(0.9761302), np.float32(0.9753887), np.float32(0.9758099), np.float32(0.9753204), np.float32(0.9735692), np.float32(0.97375214), np.float32(0.97354555), np.float32(0.9728252), np.float32(0.9722216), np.float32(0.9728176), np.float32(0.97320366), np.float32(0.9735015), np.float32(0.9747916), np.float32(0.9758321), np.float32(0.97600627), np.float32(0.97461265), np.float32(0.97393066), np.float32(0.9741158), np.float32(0.9752391), np.float32(0.9736397), np.float32(0.97337), np.float32(0.9734525), np.float32(0.9736684), np.float32(0.9730891), np.float32(0.9729335), np.float32(0.97357), np.float32(0.972844), np.float32(0.9727658), np.float32(0.97290874), np.float32(0.9731323), np.float32(0.9729392), np.float32(0.97505015), np.float32(0.9756688), np.float32(0.97663283), np.float32(0.97757506), np.float32(0.97842133), np.float32(0.97757554), np.float32(0.9770632), np.float32(0.97830164), np.float32(0.97849965), np.float32(0.9789726), np.float32(0.9786967), np.float32(0.9782939), np.float32(0.97976273), np.float32(0.9801925), np.float32(0.97948986), np.float32(0.9794335), np.float32(0.9798921), np.float32(0.9797925), np.float32(0.9804247), np.float32(0.98069257), np.float32(0.9815723), np.float32(0.982131), np.float32(0.9825361), np.float32(0.982157), np.float32(0.98231333), np.float32(0.98240006), np.float32(0.9821295), np.float32(0.98138845), np.float32(0.98079807), np.float32(0.98101336), np.float32(0.98068434), np.float32(0.9804647), np.float32(0.9800251), np.float32(0.98011976), np.float32(0.97937596), np.float32(0.97906715), np.float32(0.9784395), np.float32(0.97924703), np.float32(0.97957724), np.float32(0.9800077), np.float32(0.9795471), np.float32(0.97944564), np.float32(0.97924894), np.float32(0.980185), np.float32(0.98017246), np.float32(0.9795829), np.float32(0.97992045), np.float32(0.9794933), np.float32(0.97815806), np.float32(0.977773), np.float32(0.9780341), np.float32(0.9784419), np.float32(0.97888446), np.float32(0.9795107), np.float32(0.9800587), np.float32(0.9804231), np.float32(0.98045313), np.float32(0.98139715), np.float32(0.9807916), np.float32(0.9801916), np.float32(0.9804105), np.float32(0.9800439), np.float32(0.9800324), np.float32(0.97953093), np.float32(0.9783716), np.float32(0.9787305), np.float32(0.97645414), np.float32(0.97582006), np.float32(0.9747395), np.float32(0.97541), np.float32(0.9743703), np.float32(0.97552097), np.float32(0.97546875), np.float32(0.9751922), np.float32(0.97394955), np.float32(0.9732833), np.float32(0.9725214), np.float32(0.9736303), np.float32(0.97506225), np.float32(0.9750284), np.float32(0.9752818), np.float32(0.97497356), np.float32(0.9753141), np.float32(0.97677124), np.float32(0.97682583), np.float32(0.97626185), np.float32(0.97693264), np.float32(0.97692263), np.float32(0.97782934), np.float32(0.9774293), np.float32(0.9783136), np.float32(0.9784607), np.float32(0.97878885), np.float32(0.97857326), np.float32(0.9790557), np.float32(0.97918636), np.float32(0.9801971), np.float32(0.9801751), np.float32(0.98048073), np.float32(0.9804632), np.float32(0.9810863), np.float32(0.9809858), np.float32(0.9805577), np.float32(0.9808847), np.float32(0.98074704), np.float32(0.9806058), np.float32(0.9809709), np.float32(0.97983104), np.float32(0.9794575), np.float32(0.9792433), np.float32(0.9771941), np.float32(0.97541475), np.float32(0.97233325), np.float32(0.96888566), np.float32(0.96421546), np.float32(0.96005505), np.float32(0.94765985), np.float32(0.93714875), np.float32(0.92447495), np.float32(0.88354105), np.float32(0.852349), np.float32(0.8175461), np.float32(0.79595757), np.float32(0.7705654), np.float32(0.73512286), np.float32(0.71523577), np.float32(0.6954844), np.float32(0.68819416), np.float32(0.6864402), np.float32(0.6850991), np.float32(0.67117745), np.float32(0.6786584), np.float32(0.6958549), np.float32(0.69191366), np.float32(0.71208006), np.float32(0.73656887), np.float32(0.7452833), np.float32(0.76464355), np.float32(0.784103), np.float32(0.80613416), np.float32(0.80909556), np.float32(0.81719327), np.float32(0.81628656), np.float32(0.8357152), np.float32(0.84969354), np.float32(0.8602061), np.float32(0.86954147), np.float32(0.88397944), np.float32(0.8926294), np.float32(0.8956378), np.float32(0.9019897), np.float32(0.92439324), np.float32(0.9229444), np.float32(0.92161095), np.float32(0.9206161), np.float32(0.9388393), np.float32(0.9380401), np.float32(0.94390285), np.float32(0.9416024), np.float32(0.94518375), np.float32(0.95251274), np.float32(0.95596117), np.float32(0.95987976), np.float32(0.96220994), np.float32(0.9653558), np.float32(0.96846694), np.float32(0.96958476), np.float32(0.9720072), np.float32(0.9767303), np.float32(0.9752573), np.float32(0.97438407), np.float32(0.97271425), np.float32(0.9694214), np.float32(0.96702844), np.float32(0.9611518), np.float32(0.95752496), np.float32(0.95246255), np.float32(0.9477247), np.float32(0.9427384), np.float32(0.92492485), np.float32(0.9061256), np.float32(0.8867201), np.float32(0.85844606), np.float32(0.82322764), np.float32(0.7895614), np.float32(0.76776606), np.float32(0.73448193), np.float32(0.7048107), np.float32(0.68643576), np.float32(0.681854), np.float32(0.6842065), np.float32(0.6690192), np.float32(0.6648443), np.float32(0.65307707), np.float32(0.6418939), np.float32(0.66178787), np.float32(0.6696695), np.float32(0.6712331), np.float32(0.6831166), np.float32(0.68456846), np.float32(0.70388263), np.float32(0.7216326), np.float32(0.7171015), np.float32(0.7203028), np.float32(0.7603666), np.float32(0.77405185), np.float32(0.79592794), np.float32(0.79393226), np.float32(0.8016651), np.float32(0.8112657), np.float32(0.81614804), np.float32(0.82859015), np.float32(0.83810383), np.float32(0.84055334), np.float32(0.85244226), np.float32(0.8572756), np.float32(0.85907465), np.float32(0.8465894), np.float32(0.8388488), np.float32(0.8449715), np.float32(0.8186822), np.float32(0.80027944), np.float32(0.77247804), np.float32(0.736256), np.float32(0.7414101), np.float32(0.7484065), np.float32(0.75709295), np.float32(0.7585544), np.float32(0.76713336), np.float32(0.75414425), np.float32(0.7406184), np.float32(0.74269485), np.float32(0.7173922), np.float32(0.7151753), np.float32(0.6985983), np.float32(0.65404814), np.float32(0.61079746), np.float32(0.60182494), np.float32(0.5801882), np.float32(0.5555445), np.float32(0.55020714), np.float32(0.5729323), np.float32(0.5478221), np.float32(0.48328808), np.float32(0.49232617), np.float32(0.49863315), np.float32(0.517911), np.float32(0.5325478), np.float32(0.5354467), np.float32(0.513691), np.float32(0.5180854), np.float32(0.53319603), np.float32(0.55657774), np.float32(0.5734448), np.float32(0.57376134), np.float32(0.56959873), np.float32(0.58561337), np.float32(0.5860103), np.float32(0.5914964), np.float32(0.5900186), np.float32(0.5813062), np.float32(0.5703704), np.float32(0.57239103), np.float32(0.57485956), np.float32(0.5602791), np.float32(0.56346697), np.float32(0.5648069), np.float32(0.55947125), np.float32(0.54187655), np.float32(0.55487627), np.float32(0.56512165), np.float32(0.56569123), np.float32(0.56763023), np.float32(0.56772536), np.float32(0.5673104), np.float32(0.5664275), np.float32(0.5628496), np.float32(0.5637207), np.float32(0.5680045), np.float32(0.57162815), np.float32(0.571279), np.float32(0.5676979), np.float32(0.56960547), np.float32(0.5710273), np.float32(0.5699289), np.float32(0.5764989), np.float32(0.5721102), np.float32(0.5780113), np.float32(0.586979), np.float32(0.58706796), np.float32(0.5912642), np.float32(0.5900141), np.float32(0.585828), np.float32(0.57680017), np.float32(0.5587995), np.float32(0.5603604), np.float32(0.53165036), np.float32(0.5276247), np.float32(0.5189166), np.float32(0.50275743), np.float32(0.48523092), np.float32(0.49711624), np.float32(0.4874012), np.float32(0.44616583), np.float32(0.43270296), np.float32(0.45201167), np.float32(0.45339882), np.float32(0.44687292), np.float32(0.48358935), np.float32(0.49377865), np.float32(0.48101065), np.float32(0.48068926), np.float32(0.4926198), np.float32(0.49683136), np.float32(0.522193), np.float32(0.5336404), np.float32(0.51393944), np.float32(0.4927734), np.float32(0.48524165), np.float32(0.49645677), np.float32(0.47540566), np.float32(0.4678854), np.float32(0.47398525), np.float32(0.45965055), np.float32(0.45417014), np.float32(0.44917244), np.float32(0.4590612), np.float32(0.44382417), np.float32(0.4367216), np.float32(0.43698376), np.float32(0.43458176), np.float32(0.43780142), np.float32(0.42752185), np.float32(0.427199), np.float32(0.47263592), np.float32(0.53992134), np.float32(0.5915618), np.float32(0.6145341), np.float32(0.6248148), np.float32(0.6517609), np.float32(0.69462454), np.float32(0.7350922), np.float32(0.76277155), np.float32(0.8006139), np.float32(0.8390313), np.float32(0.85075814), np.float32(0.8684147), np.float32(0.8777142), np.float32(0.87510866), np.float32(0.884902), np.float32(0.8922971), np.float32(0.90015775), np.float32(0.91368383), np.float32(0.93023425), np.float32(0.94543815), np.float32(0.957649), np.float32(0.9656903), np.float32(0.96517456), np.float32(0.9665995), np.float32(0.96786934), np.float32(0.96876925), np.float32(0.9705579), np.float32(0.969792), np.float32(0.9699008), np.float32(0.96595484), np.float32(0.9606931), np.float32(0.959987), np.float32(0.95762354), np.float32(0.95709825), np.float32(0.95843136), np.float32(0.95895463), np.float32(0.95534223), np.float32(0.9567736), np.float32(0.9429509), np.float32(0.93431604), np.float32(0.94198734), np.float32(0.9487797), np.float32(0.95253336), np.float32(0.93245155), np.float32(0.9233733), np.float32(0.9357896), np.float32(0.9395358), np.float32(0.95118403), np.float32(0.9564473), np.float32(0.9589165), np.float32(0.9552414), np.float32(0.9574948), np.float32(0.9490314), np.float32(0.9575103), np.float32(0.9505449), np.float32(0.9492206), np.float32(0.9506279), np.float32(0.94504845), np.float32(0.9555187), np.float32(0.9520875), np.float32(0.94917315), np.float32(0.9403917), np.float32(0.943066), np.float32(0.9324053), np.float32(0.9295798), np.float32(0.94098604), np.float32(0.9365979), np.float32(0.9383578), np.float32(0.94146305), np.float32(0.94505686), np.float32(0.9391289), np.float32(0.93949765), np.float32(0.9370462), np.float32(0.92473054), np.float32(0.90714425), np.float32(0.92251676), np.float32(0.9129625), np.float32(0.9039209), np.float32(0.9058182), np.float32(0.91186976), np.float32(0.903642), np.float32(0.9081615), np.float32(0.9202685), np.float32(0.9206161), np.float32(0.9252318), np.float32(0.9348058), np.float32(0.94189215), np.float32(0.95353067), np.float32(0.95268095), np.float32(0.9467787), np.float32(0.93713987), np.float32(0.9375258), np.float32(0.93566674), np.float32(0.93928766), np.float32(0.9268794), np.float32(0.92640054), np.float32(0.9238733), np.float32(0.92139274), np.float32(0.92511725), np.float32(0.9261727), np.float32(0.9364659), np.float32(0.94691163), np.float32(0.9553453), np.float32(0.9544048), np.float32(0.9541581), np.float32(0.9545114), np.float32(0.9527875), np.float32(0.95265204), np.float32(0.9541339), np.float32(0.9592439), np.float32(0.95670885), np.float32(0.95092297), np.float32(0.9518555), np.float32(0.9568499), np.float32(0.9541658), np.float32(0.95523345), np.float32(0.954868), np.float32(0.95826185), np.float32(0.9604277), np.float32(0.9617871), np.float32(0.9604409), np.float32(0.958338), np.float32(0.9629099), np.float32(0.96331006), np.float32(0.96188825), np.float32(0.96406), np.float32(0.96633595), np.float32(0.96848303), np.float32(0.9666521), np.float32(0.96500236), np.float32(0.96397865), np.float32(0.9631927), np.float32(0.9658514), np.float32(0.9647803), np.float32(0.96426666), np.float32(0.960613), np.float32(0.95710117), np.float32(0.9515336), np.float32(0.932483), np.float32(0.91303325), np.float32(0.89417416), np.float32(0.86619085), np.float32(0.8621272), np.float32(0.84003544), np.float32(0.81108403), np.float32(0.799916), np.float32(0.7984959), np.float32(0.7682425), np.float32(0.76432127), np.float32(0.7528572), np.float32(0.73753315), np.float32(0.69224936), np.float32(0.6438508), np.float32(0.6076984), np.float32(0.58533984), np.float32(0.55488425), np.float32(0.5379069), np.float32(0.5093324), np.float32(0.5335313), np.float32(0.52243215), np.float32(0.50567627), np.float32(0.49420324), np.float32(0.49509743), np.float32(0.4910051), np.float32(0.5001147), np.float32(0.4999287), np.float32(0.5011139), np.float32(0.49912712), np.float32(0.5425228), np.float32(0.54862154), np.float32(0.5531252), np.float32(0.5763358), np.float32(0.5835421), np.float32(0.56074065), np.float32(0.56773454), np.float32(0.5710113), np.float32(0.5808728), np.float32(0.5974816), np.float32(0.59070754), np.float32(0.60573035), np.float32(0.5940714), np.float32(0.58340377), np.float32(0.5756972), np.float32(0.5806428), np.float32(0.5754757), np.float32(0.56650585), np.float32(0.56679153), np.float32(0.57114154), np.float32(0.56608695), np.float32(0.584645), np.float32(0.5922262), np.float32(0.5991652), np.float32(0.58157486), np.float32(0.58843803), np.float32(0.5935619), np.float32(0.6005168), np.float32(0.5925297), np.float32(0.6100302), np.float32(0.6185417), np.float32(0.63489753), np.float32(0.66128373), np.float32(0.69189477), np.float32(0.69343686), np.float32(0.7021739), np.float32(0.72627443), np.float32(0.70684457), np.float32(0.718827), np.float32(0.7195863), np.float32(0.7483753), np.float32(0.7438499), np.float32(0.7516), np.float32(0.7663221), np.float32(0.79104894), np.float32(0.8228676), np.float32(0.8621677), np.float32(0.8882877), np.float32(0.9100376), np.float32(0.9133), np.float32(0.91845495), np.float32(0.9271797), np.float32(0.9350957), np.float32(0.9438034), np.float32(0.9419049), np.float32(0.9403565), np.float32(0.93960077), np.float32(0.94074595), np.float32(0.9437307), np.float32(0.94166946), np.float32(0.94439423), np.float32(0.9481164), np.float32(0.9498523), np.float32(0.9559983), np.float32(0.9589692), np.float32(0.96321094), np.float32(0.96181864), np.float32(0.9637943), np.float32(0.96465456), np.float32(0.96716344), np.float32(0.9688441), np.float32(0.96935946), np.float32(0.96906483), np.float32(0.97015506), np.float32(0.9698165), np.float32(0.96927387), np.float32(0.96863717), np.float32(0.9651901), np.float32(0.9649254), np.float32(0.96582127), np.float32(0.9666027), np.float32(0.9677155), np.float32(0.97011334), np.float32(0.97159374), np.float32(0.9715356), np.float32(0.97189856), np.float32(0.97298795), np.float32(0.9748635), np.float32(0.97633445), np.float32(0.97827244), np.float32(0.97871757), np.float32(0.9792362), np.float32(0.97881866), np.float32(0.9789256), np.float32(0.9792859), np.float32(0.97921777), np.float32(0.9797655), np.float32(0.9795313), np.float32(0.97948235), np.float32(0.9787853), np.float32(0.9797744), np.float32(0.9797365), np.float32(0.9790589), np.float32(0.9794744), np.float32(0.9800424), np.float32(0.9796556), np.float32(0.9795203), np.float32(0.9778708), np.float32(0.97745025), np.float32(0.97693074), np.float32(0.97579056), np.float32(0.97787136), np.float32(0.97752476), np.float32(0.9792796), np.float32(0.9803821), np.float32(0.9798259), np.float32(0.97955185), np.float32(0.9790182), np.float32(0.97858787), np.float32(0.97892696), np.float32(0.9785613), np.float32(0.97891504), np.float32(0.978875), np.float32(0.9787249), np.float32(0.97960436), np.float32(0.9810862), np.float32(0.9819004), np.float32(0.9828377), np.float32(0.9846635), np.float32(0.9856387), np.float32(0.9862446), np.float32(0.9860438), np.float32(0.98625565), np.float32(0.98652065), np.float32(0.9858825), np.float32(0.9852389), np.float32(0.9849812), np.float32(0.98444957), np.float32(0.98395973), np.float32(0.9830686), np.float32(0.98275316), np.float32(0.98255897), np.float32(0.981833), np.float32(0.9809749), np.float32(0.9801005), np.float32(0.978695), np.float32(0.97822547), np.float32(0.97908884), np.float32(0.97835207), np.float32(0.97764057), np.float32(0.9769796), np.float32(0.97748053), np.float32(0.9774214), np.float32(0.9773666), np.float32(0.9775833), np.float32(0.9774686), np.float32(0.97775424), np.float32(0.9773628), np.float32(0.9775269), np.float32(0.9776328), np.float32(0.9759329), np.float32(0.97746086), np.float32(0.9768857), np.float32(0.9784087), np.float32(0.9780889), np.float32(0.97824234), np.float32(0.9785862), np.float32(0.9787033), np.float32(0.9794869), np.float32(0.97890204), np.float32(0.9788401), np.float32(0.97911626), np.float32(0.98035204), np.float32(0.979894), np.float32(0.97835344), np.float32(0.97817147), np.float32(0.97796315), np.float32(0.97780037), np.float32(0.9781828), np.float32(0.978965), np.float32(0.97889894), np.float32(0.97987354), np.float32(0.9804182), np.float32(0.9806451), np.float32(0.9805166), np.float32(0.98159677), np.float32(0.9821077), np.float32(0.9811633), np.float32(0.98221785), np.float32(0.983257), np.float32(0.9842762), np.float32(0.9845051), np.float32(0.9841121), np.float32(0.9842614), np.float32(0.9845599), np.float32(0.9850057), np.float32(0.98449796), np.float32(0.98449576), np.float32(0.98487586), np.float32(0.9841204), np.float32(0.9835195), np.float32(0.98089546), np.float32(0.9785891), np.float32(0.9767718), np.float32(0.9738375), np.float32(0.96975327), np.float32(0.96554303), np.float32(0.95774543), np.float32(0.9487198), np.float32(0.9416807), np.float32(0.92799336), np.float32(0.90056056), np.float32(0.87737256), np.float32(0.85004085), np.float32(0.8217325), np.float32(0.7885171), np.float32(0.7408943), np.float32(0.70415556), np.float32(0.63313264), np.float32(0.5863909), np.float32(0.51825106), np.float32(0.47038737), np.float32(0.44778782), np.float32(0.40137452), np.float32(0.33717072), np.float32(0.32058498), np.float32(0.28676867), np.float32(0.23234588), np.float32(0.2200139), np.float32(0.21324147), np.float32(0.21746676), np.float32(0.21529716), np.float32(0.22278582), np.float32(0.22344962), np.float32(0.19000189), np.float32(0.19658811), np.float32(0.2054509), np.float32(0.20575222), np.float32(0.19566701), np.float32(0.18222868), np.float32(0.17629245), np.float32(0.14656645), np.float32(0.15537798), np.float32(0.14368051), np.float32(0.14173162), np.float32(0.13495712), np.float32(0.124442466), np.float32(0.11215932), np.float32(0.10004004), np.float32(0.08998494), np.float32(0.090361096), np.float32(0.08743529), np.float32(0.08148781), np.float32(0.06713961), np.float32(0.057999577), np.float32(0.04942118), np.float32(0.042962953), np.float32(0.035800934), np.float32(0.03482256), np.float32(0.032827653), np.float32(0.034648564), np.float32(0.038642406), np.float32(0.035432033), np.float32(0.036034767), np.float32(0.037413575), np.float32(0.033935335), np.float32(0.031773455), np.float32(0.03657297), np.float32(0.04532251), np.float32(0.04183311), np.float32(0.04225418), np.float32(0.048567355), np.float32(0.047968883), np.float32(0.045537952), np.float32(0.04050557), np.float32(0.038040876), np.float32(0.034534078), np.float32(0.037753325), np.float32(0.043913625), np.float32(0.050282963), np.float32(0.055799723), np.float32(0.06106933), np.float32(0.075110376), np.float32(0.08936651), np.float32(0.111920595), np.float32(0.12278521), np.float32(0.1337573), np.float32(0.1442788), np.float32(0.13811779), np.float32(0.13350786), np.float32(0.12665093), np.float32(0.1201953), np.float32(0.10239294), np.float32(0.09747487), np.float32(0.10466972), np.float32(0.09824058), np.float32(0.099742286), np.float32(0.10845445), np.float32(0.10913639), np.float32(0.1214397), np.float32(0.13608624), np.float32(0.14096093), np.float32(0.121873066), np.float32(0.12442013), np.float32(0.13077952), np.float32(0.1328823), np.float32(0.12609096), np.float32(0.119495966), np.float32(0.1162102), np.float32(0.11780985), np.float32(0.10214756), np.float32(0.09230363), np.float32(0.085868075), np.float32(0.07949626), np.float32(0.0780045), np.float32(0.08455917), np.float32(0.08970176), np.float32(0.0939101), np.float32(0.098893836), np.float32(0.1065387), np.float32(0.115264684), np.float32(0.12668827), np.float32(0.11956025), np.float32(0.12050783), np.float32(0.13241547), np.float32(0.121265106), np.float32(0.11319368), np.float32(0.10643013), np.float32(0.103035025), np.float32(0.1009881), np.float32(0.09176812), np.float32(0.08079002), np.float32(0.07983123), np.float32(0.070388034), np.float32(0.068039574), np.float32(0.06628026), np.float32(0.06912105), np.float32(0.07065679), np.float32(0.06686776), np.float32(0.062491313), np.float32(0.06447872), np.float32(0.059348155), np.float32(0.055636577), np.float32(0.056282323), np.float32(0.058473453), np.float32(0.058595285), np.float32(0.05511609), np.float32(0.056227133), np.float32(0.05297272), np.float32(0.050894815), np.float32(0.051521093), np.float32(0.053087886), np.float32(0.04784466), np.float32(0.045934297), np.float32(0.05171189), np.float32(0.057613123), np.float32(0.058328915), np.float32(0.06930982), np.float32(0.09054265), np.float32(0.12230106)], 'MSMNKESLTDEEAIQLRLQLGLSAPGAAAADGGEPPVDTDAIAEENYAQRKAEMKREKEERELKERIEKARNKSALNAKLKGTTLSAPSTDDSLDAKTWIKKQKKREKQRAREIAAMQARDKEEQDRLMYGEEDLAGLKVGHGVEEFEEGEDVILTLKDTGVLEGGEDELQNVNLVEDAAIKAAKERKRKAQQAYTGYDDEEFEENRIGKRADVLGKYDEDFATGKVRTEGFRLGAPVEKKMKIQDEDEQMGIAPARKVKLNLDYTKEFEVSDYAKEGEAGFKKPKKKKAKRSIRRTEAEEDTMEVDGEPTFTRRVVTEGPDNLVDDEDLQAALSRARRANAKKKPKVKPEDVAAQIAQRKQEEGEQVKEEDGEEDGRITFDETSEFARNVSLESRAISVKRERISPPPSGITPAADSGPSEEPVVVKIERREEGEVDDEDDEMGEEEADLAEIAAREGMSLEEYREKIDRQMREMEEMKKEMKDESELEPTVGQGVAGVLALLRHQGALKARTAEDEERERVQKQKDLWLADYRRRMAQRELERIQARGGNKDQAQREWENRMREQQEARDALDIYKNYKPDVNIAYHDEFGRQMTPKEAWKSLSHKFHGKTSGRMKTEKRLKKIAEERKQLTMNSSDTPLGMTDAFSRRQQMTGEAHMVLSVGNKQSVQAGSSKRR': [np.float32(0.9215379), np.float32(0.899995), np.float32(0.8989246), np.float32(0.88381124), np.float32(0.8889538), np.float32(0.8600879), np.float32(0.8633538), np.float32(0.8475586), np.float32(0.8762008), np.float32(0.84319866), np.float32(0.8368243), np.float32(0.81008583), np.float32(0.7702496), np.float32(0.75939375), np.float32(0.7666503), np.float32(0.80035144), np.float32(0.81249076), np.float32(0.8304596), np.float32(0.8325782), np.float32(0.8675668), np.float32(0.8837464), np.float32(0.8907024), np.float32(0.9166778), np.float32(0.92888796), np.float32(0.9381105), np.float32(0.95273805), np.float32(0.95915365), np.float32(0.96688986), np.float32(0.97031295), np.float32(0.97002226), np.float32(0.9690586), np.float32(0.96600145), np.float32(0.96378285), np.float32(0.95992905), np.float32(0.95194817), np.float32(0.94738346), np.float32(0.94336784), np.float32(0.93844324), np.float32(0.9288392), np.float32(0.9176509), np.float32(0.90332246), np.float32(0.88280135), np.float32(0.8657884), np.float32(0.8421206), np.float32(0.8187058), np.float32(0.8015014), np.float32(0.7784229), np.float32(0.75772387), np.float32(0.73540336), np.float32(0.7243035), np.float32(0.71973586), np.float32(0.69550645), np.float32(0.6865991), np.float32(0.6753356), np.float32(0.67002946), np.float32(0.6625647), np.float32(0.6615493), np.float32(0.66378593), np.float32(0.6567913), np.float32(0.6622749), np.float32(0.6548681), np.float32(0.64119095), np.float32(0.63624793), np.float32(0.61571443), np.float32(0.62612796), np.float32(0.6291199), np.float32(0.62844414), np.float32(0.6457651), np.float32(0.65851885), np.float32(0.67415744), np.float32(0.6922585), np.float32(0.71523976), np.float32(0.72977644), np.float32(0.7497564), np.float32(0.7591716), np.float32(0.7762941), np.float32(0.78889227), np.float32(0.79951066), np.float32(0.82253003), np.float32(0.8377745), np.float32(0.8553484), np.float32(0.85759723), np.float32(0.8724482), np.float32(0.8897706), np.float32(0.9004956), np.float32(0.90200084), np.float32(0.8911545), np.float32(0.8979979), np.float32(0.89781743), np.float32(0.89903927), np.float32(0.89811456), np.float32(0.883278), np.float32(0.880656), np.float32(0.87123305), np.float32(0.8542386), np.float32(0.82670027), np.float32(0.81668526), np.float32(0.804405), np.float32(0.7893414), np.float32(0.7650484), np.float32(0.7583607), np.float32(0.74801123), np.float32(0.7126366), np.float32(0.6935293), np.float32(0.6791808), np.float32(0.6452005), np.float32(0.6278385), np.float32(0.59393096), np.float32(0.6136385), np.float32(0.5986671), np.float32(0.59640765), np.float32(0.6004086), np.float32(0.61995775), np.float32(0.6178398), np.float32(0.6350211), np.float32(0.6437161), np.float32(0.63799995), np.float32(0.6405671), np.float32(0.6524897), np.float32(0.6631522), np.float32(0.66922885), np.float32(0.6814477), np.float32(0.6921456), np.float32(0.69814265), np.float32(0.7123889), np.float32(0.71004415), np.float32(0.7222218), np.float32(0.7369279), np.float32(0.7524873), np.float32(0.75706017), np.float32(0.7819484), np.float32(0.7874285), np.float32(0.8065647), np.float32(0.8243016), np.float32(0.8437009), np.float32(0.85403824), np.float32(0.8692138), np.float32(0.89108706), np.float32(0.8945585), np.float32(0.8828133), np.float32(0.89322364), np.float32(0.8939047), np.float32(0.8914115), np.float32(0.8910957), np.float32(0.88168967), np.float32(0.88424766), np.float32(0.8736611), np.float32(0.87958986), np.float32(0.8820929), np.float32(0.87926936), np.float32(0.8917292), np.float32(0.8957665), np.float32(0.9042941), np.float32(0.90150225), np.float32(0.9089191), np.float32(0.9174402), np.float32(0.9252222), np.float32(0.90968055), np.float32(0.88525385), np.float32(0.8740177), np.float32(0.8682711), np.float32(0.8556701), np.float32(0.8450568), np.float32(0.8427373), np.float32(0.81834), np.float32(0.8159892), np.float32(0.83135563), np.float32(0.80768853), np.float32(0.799445), np.float32(0.778795), np.float32(0.75366145), np.float32(0.7539377), np.float32(0.72380316), np.float32(0.68115246), np.float32(0.6695156), np.float32(0.6330196), np.float32(0.6027409), np.float32(0.6288067), np.float32(0.613095), np.float32(0.5793248), np.float32(0.5904324), np.float32(0.6003496), np.float32(0.6085995), np.float32(0.6145524), np.float32(0.6045663), np.float32(0.63189334), np.float32(0.6428065), np.float32(0.66250765), np.float32(0.6773424), np.float32(0.67296755), np.float32(0.7220552), np.float32(0.73292786), np.float32(0.78118044), np.float32(0.81791204), np.float32(0.8021239), np.float32(0.8140543), np.float32(0.82386625), np.float32(0.8140551), np.float32(0.8193077), np.float32(0.83595455), np.float32(0.8125618), np.float32(0.8067056), np.float32(0.83342636), np.float32(0.84515065), np.float32(0.8360587), np.float32(0.84331614), np.float32(0.8644727), np.float32(0.86378205), np.float32(0.8843266), np.float32(0.8934051), np.float32(0.9032083), np.float32(0.9021319), np.float32(0.904274), np.float32(0.88557225), np.float32(0.9036102), np.float32(0.8985435), np.float32(0.9122781), np.float32(0.9064553), np.float32(0.9174507), np.float32(0.91695625), np.float32(0.90467024), np.float32(0.91691613), np.float32(0.9277632), np.float32(0.92236125), np.float32(0.9128898), np.float32(0.90528023), np.float32(0.89386725), np.float32(0.89283764), np.float32(0.91492254), np.float32(0.9143866), np.float32(0.91232437), np.float32(0.90600353), np.float32(0.9076538), np.float32(0.9028856), np.float32(0.92621225), np.float32(0.92112714), np.float32(0.90367615), np.float32(0.90080035), np.float32(0.89075595), np.float32(0.8923171), np.float32(0.8863248), np.float32(0.8781414), np.float32(0.8559766), np.float32(0.85347366), np.float32(0.8585269), np.float32(0.86177003), np.float32(0.87995416), np.float32(0.8875896), np.float32(0.9003289), np.float32(0.8956073), np.float32(0.8821481), np.float32(0.88263386), np.float32(0.87709147), np.float32(0.86104006), np.float32(0.85747135), np.float32(0.8311601), np.float32(0.83875245), np.float32(0.83521336), np.float32(0.8402733), np.float32(0.8305772), np.float32(0.80046934), np.float32(0.79669136), np.float32(0.8099593), np.float32(0.8220942), np.float32(0.8175207), np.float32(0.81247336), np.float32(0.8139609), np.float32(0.83889973), np.float32(0.85044247), np.float32(0.8497871), np.float32(0.8547214), np.float32(0.864245), np.float32(0.84877944), np.float32(0.8989652), np.float32(0.9089527), np.float32(0.90988624), np.float32(0.9099696), np.float32(0.913256), np.float32(0.9237081), np.float32(0.9334745), np.float32(0.93262887), np.float32(0.9413613), np.float32(0.9528719), np.float32(0.9590457), np.float32(0.9643779), np.float32(0.9662004), np.float32(0.9675454), np.float32(0.97032434), np.float32(0.97119796), np.float32(0.97230613), np.float32(0.9742079), np.float32(0.97226024), np.float32(0.9693486), np.float32(0.97187567), np.float32(0.9718017), np.float32(0.97321624), np.float32(0.97248435), np.float32(0.9737741), np.float32(0.9724587), np.float32(0.972253), np.float32(0.9717059), np.float32(0.97117215), np.float32(0.97175646), np.float32(0.97148097), np.float32(0.9730933), np.float32(0.9738244), np.float32(0.97408277), np.float32(0.97258174), np.float32(0.972904), np.float32(0.9737065), np.float32(0.974578), np.float32(0.9738409), np.float32(0.97218), np.float32(0.96737635), np.float32(0.96555585), np.float32(0.96171355), np.float32(0.9590432), np.float32(0.949215), np.float32(0.9428854), np.float32(0.93586016), np.float32(0.92963797), np.float32(0.91965777), np.float32(0.91641706), np.float32(0.9063379), np.float32(0.89470166), np.float32(0.88041776), np.float32(0.869815), np.float32(0.86122173), np.float32(0.8608061), np.float32(0.86232644), np.float32(0.85235053), np.float32(0.85545105), np.float32(0.85584366), np.float32(0.8576847), np.float32(0.84922034), np.float32(0.8571335), np.float32(0.8617358), np.float32(0.8778709), np.float32(0.8883639), np.float32(0.8965321), np.float32(0.91349685), np.float32(0.9171023), np.float32(0.91377836), np.float32(0.9165624), np.float32(0.9336386), np.float32(0.93190175), np.float32(0.9416942), np.float32(0.9437234), np.float32(0.9401687), np.float32(0.946291), np.float32(0.9458458), np.float32(0.9463158), np.float32(0.9522154), np.float32(0.9535394), np.float32(0.9565318), np.float32(0.95422685), np.float32(0.9568874), np.float32(0.9547062), np.float32(0.95533824), np.float32(0.94963515), np.float32(0.9483111), np.float32(0.94657516), np.float32(0.9442799), np.float32(0.94735247), np.float32(0.9538088), np.float32(0.953159), np.float32(0.96093833), np.float32(0.9618324), np.float32(0.96114296), np.float32(0.96526986), np.float32(0.96667606), np.float32(0.96849924), np.float32(0.97009945), np.float32(0.97148526), np.float32(0.9724148), np.float32(0.9710868), np.float32(0.96761596), np.float32(0.9681033), np.float32(0.9650029), np.float32(0.96569496), np.float32(0.96346426), np.float32(0.962726), np.float32(0.96612763), np.float32(0.96175003), np.float32(0.95848304), np.float32(0.9570849), np.float32(0.95182633), np.float32(0.94668543), np.float32(0.9421553), np.float32(0.9454732), np.float32(0.9486805), np.float32(0.9498297), np.float32(0.95319706), np.float32(0.95130527), np.float32(0.95032907), np.float32(0.9504193), np.float32(0.9531984), np.float32(0.95703655), np.float32(0.9502779), np.float32(0.9446748), np.float32(0.95243096), np.float32(0.9524638), np.float32(0.9545373), np.float32(0.9584505), np.float32(0.96438307), np.float32(0.96651214), np.float32(0.97061294), np.float32(0.9747235), np.float32(0.97606814), np.float32(0.97757894), np.float32(0.9789691), np.float32(0.98095196), np.float32(0.98082167), np.float32(0.98126286), np.float32(0.9812057), np.float32(0.9806115), np.float32(0.98046744), np.float32(0.97925377), np.float32(0.97893584), np.float32(0.97843415), np.float32(0.97818714), np.float32(0.97855943), np.float32(0.97882026), np.float32(0.97781926), np.float32(0.97763014), np.float32(0.97909904), np.float32(0.9793824), np.float32(0.97856814), np.float32(0.97853094), np.float32(0.97848207), np.float32(0.9777771), np.float32(0.9778967), np.float32(0.977427), np.float32(0.9747433), np.float32(0.9738173), np.float32(0.97131133), np.float32(0.97097653), np.float32(0.96973765), np.float32(0.9677709), np.float32(0.96826273), np.float32(0.9670446), np.float32(0.9641445), np.float32(0.95340365), np.float32(0.9357876), np.float32(0.9265009), np.float32(0.9184263), np.float32(0.90634525), np.float32(0.89660597), np.float32(0.8851104), np.float32(0.8712991), np.float32(0.8475122), np.float32(0.8216098), np.float32(0.80398345), np.float32(0.77326405), np.float32(0.7349481), np.float32(0.71595085), np.float32(0.69052017), np.float32(0.68223745), np.float32(0.66436404), np.float32(0.63422936), np.float32(0.6077248), np.float32(0.5938148), np.float32(0.549877), np.float32(0.5316226), np.float32(0.5200069), np.float32(0.5009558), np.float32(0.48826337), np.float32(0.48928094), np.float32(0.48294374), np.float32(0.49709156), np.float32(0.5113336), np.float32(0.516501), np.float32(0.5391922), np.float32(0.53836966), np.float32(0.5572845), np.float32(0.5480892), np.float32(0.55181915), np.float32(0.5832098), np.float32(0.59057546), np.float32(0.60203564), np.float32(0.6131108), np.float32(0.61693627), np.float32(0.61346036), np.float32(0.60943097), np.float32(0.5943172), np.float32(0.5590633), np.float32(0.53693044), np.float32(0.51895094), np.float32(0.50574327), np.float32(0.49690777), np.float32(0.49495265), np.float32(0.5040742), np.float32(0.503185), np.float32(0.49948454), np.float32(0.5106202), np.float32(0.5213584), np.float32(0.524587), np.float32(0.5145128), np.float32(0.5180645), np.float32(0.506236), np.float32(0.51018554), np.float32(0.48770007), np.float32(0.49063522), np.float32(0.47044498), np.float32(0.44017372), np.float32(0.43975943), np.float32(0.43388963), np.float32(0.41835088), np.float32(0.4231171), np.float32(0.4321409), np.float32(0.411748), np.float32(0.40626603), np.float32(0.40282664), np.float32(0.41677067), np.float32(0.42312872), np.float32(0.4146068), np.float32(0.40854466), np.float32(0.41624686), np.float32(0.4174068), np.float32(0.41672412), np.float32(0.4201489), np.float32(0.41721898), np.float32(0.4184438), np.float32(0.41352028), np.float32(0.41039497), np.float32(0.41328), np.float32(0.37812465), np.float32(0.3776969), np.float32(0.3764457), np.float32(0.3626611), np.float32(0.32623076), np.float32(0.3193076), np.float32(0.3235258), np.float32(0.323486), np.float32(0.30589432), np.float32(0.30929258), np.float32(0.33118924), np.float32(0.3408737), np.float32(0.35623786), np.float32(0.37323052), np.float32(0.38509414), np.float32(0.3813252), np.float32(0.4172317), np.float32(0.42428645), np.float32(0.43245625), np.float32(0.44303733), np.float32(0.45529184), np.float32(0.45282936), np.float32(0.43668786), np.float32(0.41188386), np.float32(0.43095323), np.float32(0.43112475), np.float32(0.4076645), np.float32(0.4123261), np.float32(0.4401466), np.float32(0.4483792), np.float32(0.44227868), np.float32(0.43912587), np.float32(0.4257078), np.float32(0.4177967), np.float32(0.41193986), np.float32(0.40960392), np.float32(0.39695168), np.float32(0.39221522), np.float32(0.3718679), np.float32(0.33521545), np.float32(0.32446527), np.float32(0.32939824), np.float32(0.32528), np.float32(0.3296414), np.float32(0.3299011), np.float32(0.33731863), np.float32(0.35363266), np.float32(0.33388445), np.float32(0.3180716), np.float32(0.32235515), np.float32(0.3222916), np.float32(0.3038937), np.float32(0.29921868), np.float32(0.3053146), np.float32(0.29266322), np.float32(0.2613855), np.float32(0.33172885), np.float32(0.34497887), np.float32(0.33924034), np.float32(0.34287828), np.float32(0.3612668), np.float32(0.392117), np.float32(0.43285754), np.float32(0.4080502), np.float32(0.3861597), np.float32(0.38748175), np.float32(0.38184878), np.float32(0.38340756), np.float32(0.37151954), np.float32(0.40006647), np.float32(0.4066665), np.float32(0.43506208), np.float32(0.44585004), np.float32(0.4724578), np.float32(0.5326516), np.float32(0.5407529), np.float32(0.5516708), np.float32(0.5576098), np.float32(0.5853884), np.float32(0.60449886), np.float32(0.57522327), np.float32(0.5554577), np.float32(0.507226), np.float32(0.5352523), np.float32(0.53580415), np.float32(0.49023452), np.float32(0.4725166), np.float32(0.49902025), np.float32(0.4822148), np.float32(0.4517515), np.float32(0.4839037), np.float32(0.47689262), np.float32(0.48506513), np.float32(0.49712402), np.float32(0.50262463), np.float32(0.49450833), np.float32(0.49763834), np.float32(0.5205935), np.float32(0.5103689), np.float32(0.54367906), np.float32(0.54649556), np.float32(0.57432264), np.float32(0.58659756), np.float32(0.6384742), np.float32(0.66316223), np.float32(0.6870725), np.float32(0.722374), np.float32(0.73122317), np.float32(0.7413553), np.float32(0.7607921), np.float32(0.7857645), np.float32(0.81807643), np.float32(0.86923647), np.float32(0.8909251), np.float32(0.90246004), np.float32(0.9155517), np.float32(0.92413527), np.float32(0.93227357), np.float32(0.9333273), np.float32(0.93532646), np.float32(0.9400763), np.float32(0.9375884), np.float32(0.9418016), np.float32(0.94408035), np.float32(0.9441306), np.float32(0.9335884), np.float32(0.94041634), np.float32(0.938251), np.float32(0.9373654), np.float32(0.944129), np.float32(0.9442909), np.float32(0.9451404), np.float32(0.95435256), np.float32(0.95866835), np.float32(0.9591644), np.float32(0.9628837), np.float32(0.96397424), np.float32(0.9630806), np.float32(0.9659223), np.float32(0.96793604), np.float32(0.968214), np.float32(0.9701779), np.float32(0.9707473), np.float32(0.97286105), np.float32(0.9760483), np.float32(0.9762958), np.float32(0.9752911), np.float32(0.9764713), np.float32(0.97573996), np.float32(0.97056156), np.float32(0.9745544), np.float32(0.97578)], 'MHTYTSTRKQTYIYLCTHTLTQAHTRKHSLHTHLHAHNTVYIHTSVHVNTCIYMHTHNTYIWVHTLTHTCTHTCTRCPRRGVSKALAAAGSLKGAHLPAPCPVQEELINTVVISQLSHIPEDNDHQVRKLATQLLVDLAEGCHTHHFNSLLDVIEKVTARSLSPPPELDERGAAAYSASLEDVKTAVLGLLVILQTKLYTLPASHATRVYETLVSHLQLHYKHNYTLPIASSIRLQAFDFLLLLRADSLHRLGLPNKDGVVRFSPYCLCDYIEPERSSEKKASGPLSPPTGPPGPAHAGPAVRLGYLPYSLLFGLLLQCLKQETDWKVLKLVLSKLPESLRYKVLVFTSPCSLDQLSSALCSMLSGPKTLERLRGTPEGFCRTDLHLAVVPVLTALISYHNYLDKSKQREMVYCLEQGLIHRCAGQCVVALAVCSVEMPDIIIKALPVLVVKLTHISATASMAVPLLEFLSTLARLPHLYRNFAAEQYASVFAISLPYTNPSKFNQYIVCLAHHVIAMWFIRCRLPFRKDFVPYITKGLRSNVLMSFDDTPEKDSFRARSTSLNERPKRIQTSLTSASLGSADENSMAQADDNLKNLHLELTETCLDMMARYVFSNFTAVPKRSPVGEFLLAGGRTKTWLVGNKLVTVTTSVGTGTRSLLGLDSGELQGGGPELSSDPGVHLRQTKEAPAKLESQAGQQVSRGARDRVRSMSGGHGLRVGALDPPTSHFPGSPSAPGTQAAPAAKPDRASAGTQGPAQERTNLAAYVPLLTQGWAEILVRRPTGNTSWLMSLENPLSPFSSDINNMPLQELSNALMAAERFKEHRDTALYKSLSVPAASTARPPPLPRSNTGGRGPPLPGLPQRLPGRTPCCAAQEHFLGRYSCVQERGACCEPARPGAGLPPGLAPASPAPPRPLDTAPSEAELRSGAIPRLCGGLGLGWPQSGDTGHAAGAGGGSRLCLAPPTPCEPTLGCIRPVRRGGARTQGYEPSPAVSQVAHSRKLELGVELALGGRLCPGLRRDTLWLQSFERSVQLLDQIPSYDTHKIAVLYVGEGQSNSELAILSNEHGSYRYAEFLTGLGKLIELKDCQPDKVYLGGLDVCGEDGQFTYCWHDDIMQAVFHIATLMPTKDVDKHRCDKKRHLGNDFVSIVYNDSGEDFKLGTIRGQFNFVHVIITPLDYECNLVSLQCRKDMEGLVDTSMAKIVSDRNLPFVARQMALHANMASQVHHSRSNPTDIYPSKWIARLRHIKRLRQRIREAAQYSNSSLPVLHTHTPAHAKAPAQAPAEPAPPYETGQRKRLLSSVDDFTEFV': [np.float32(0.7015684), np.float32(0.6417413), np.float32(0.6242083), np.float32(0.54121184), np.float32(0.4190594), np.float32(0.42020327), np.float32(0.37681255), np.float32(0.35819662), np.float32(0.35934627), np.float32(0.37103236), np.float32(0.34666568), np.float32(0.3550136), np.float32(0.40902853), np.float32(0.3647021), np.float32(0.34635937), np.float32(0.33215848), np.float32(0.29741412), np.float32(0.29080844), np.float32(0.33817038), np.float32(0.3742085), np.float32(0.35913387), np.float32(0.3653241), np.float32(0.31819552), np.float32(0.2979803), np.float32(0.27436382), np.float32(0.28327295), np.float32(0.25145718), np.float32(0.25056905), np.float32(0.26916143), np.float32(0.27264687), np.float32(0.26071525), np.float32(0.25666028), np.float32(0.23706463), np.float32(0.23451182), np.float32(0.24683772), np.float32(0.21599473), np.float32(0.2098049), np.float32(0.219175), np.float32(0.19904871), np.float32(0.17799819), np.float32(0.17911156), np.float32(0.15881121), np.float32(0.15605734), np.float32(0.15579866), np.float32(0.16595805), np.float32(0.17999388), np.float32(0.18544514), np.float32(0.1626182), np.float32(0.14830787), np.float32(0.14565688), np.float32(0.14563456), np.float32(0.14127238), np.float32(0.136744), np.float32(0.15091217), np.float32(0.12933081), np.float32(0.13865912), np.float32(0.15050891), np.float32(0.1398524), np.float32(0.13668427), np.float32(0.17663825), np.float32(0.1845372), np.float32(0.17976345), np.float32(0.14977501), np.float32(0.18283893), np.float32(0.24168728), np.float32(0.2467031), np.float32(0.19656289), np.float32(0.23556523), np.float32(0.20118241), np.float32(0.20431654), np.float32(0.16605449), np.float32(0.16988057), np.float32(0.19641443), np.float32(0.18710244), np.float32(0.18503234), np.float32(0.20801383), np.float32(0.20937622), np.float32(0.20865943), np.float32(0.20810121), np.float32(0.22478682), np.float32(0.22441353), np.float32(0.24676336), np.float32(0.30532703), np.float32(0.32323384), np.float32(0.35462227), np.float32(0.35351256), np.float32(0.44805253), np.float32(0.47890034), np.float32(0.4406855), np.float32(0.47697234), np.float32(0.50166154), np.float32(0.5370299), np.float32(0.5538702), np.float32(0.6478886), np.float32(0.64451325), np.float32(0.5686227), np.float32(0.452754), np.float32(0.45432073), np.float32(0.38580543), np.float32(0.34669572), np.float32(0.29941276), np.float32(0.27231446), np.float32(0.24607341), np.float32(0.18749599), np.float32(0.15868436), np.float32(0.13292247), np.float32(0.12732214), np.float32(0.12589149), np.float32(0.11666939), np.float32(0.13538645), np.float32(0.13969307), np.float32(0.13684675), np.float32(0.13572367), np.float32(0.14965841), np.float32(0.13306938), np.float32(0.11332986), np.float32(0.10154798), np.float32(0.09627627), np.float32(0.08060717), np.float32(0.072517246), np.float32(0.081940405), np.float32(0.081213735), np.float32(0.07092387), np.float32(0.06927083), np.float32(0.06736886), np.float32(0.06511704), np.float32(0.061510406), np.float32(0.059901267), np.float32(0.06795067), np.float32(0.07045822), np.float32(0.058992475), np.float32(0.0623297), np.float32(0.06226747), np.float32(0.055713926), np.float32(0.0519416), np.float32(0.045000736), np.float32(0.046245452), np.float32(0.04367882), np.float32(0.037026223), np.float32(0.0392768), np.float32(0.042311653), np.float32(0.036470592), np.float32(0.035076942), np.float32(0.042119276), np.float32(0.04468201), np.float32(0.038088802), np.float32(0.040518284), np.float32(0.047785882), np.float32(0.050839663), np.float32(0.053185556), np.float32(0.061685514), np.float32(0.075151876), np.float32(0.07509156), np.float32(0.082529746), np.float32(0.101017736), np.float32(0.11766858), np.float32(0.12202165), np.float32(0.13295318), np.float32(0.1469848), np.float32(0.194848), np.float32(0.20628425), np.float32(0.23468104), np.float32(0.27258724), np.float32(0.313239), np.float32(0.29061672), np.float32(0.3086705), np.float32(0.36129513), np.float32(0.35573238), np.float32(0.28509063), np.float32(0.33934084), np.float32(0.41014576), np.float32(0.40698156), np.float32(0.34940538), np.float32(0.32625026), np.float32(0.28713238), np.float32(0.20575441), np.float32(0.18711384), np.float32(0.16234787), np.float32(0.1388214), np.float32(0.09154517), np.float32(0.081402816), np.float32(0.06574823), np.float32(0.04670244), np.float32(0.035285383), np.float32(0.035935394), np.float32(0.0337267), np.float32(0.03016245), np.float32(0.029506283), np.float32(0.03396096), np.float32(0.030689415), np.float32(0.030445425), np.float32(0.028674588), np.float32(0.031874016), np.float32(0.029707419), np.float32(0.027781993), np.float32(0.029760255), np.float32(0.031629976), np.float32(0.029893944), np.float32(0.028042966), np.float32(0.032690153), np.float32(0.033982117), np.float32(0.03254158), np.float32(0.033968147), np.float32(0.03885334), np.float32(0.040610712), np.float32(0.038180716), np.float32(0.04373535), np.float32(0.048828173), np.float32(0.049728326), np.float32(0.047154956), np.float32(0.056209147), np.float32(0.05944075), np.float32(0.05953821), np.float32(0.0626724), np.float32(0.061177094), np.float32(0.057052284), np.float32(0.053556617), np.float32(0.047097903), np.float32(0.04605756), np.float32(0.046413943), np.float32(0.04493142), np.float32(0.0447403), np.float32(0.048042778), np.float32(0.044220332), np.float32(0.04494746), np.float32(0.046599086), np.float32(0.04837006), np.float32(0.043467928), np.float32(0.043682117), np.float32(0.04361242), np.float32(0.0418816), np.float32(0.039298978), np.float32(0.036911253), np.float32(0.037969828), np.float32(0.031027298), np.float32(0.02755634), np.float32(0.022866553), np.float32(0.021133007), np.float32(0.02072768), np.float32(0.021937856), np.float32(0.022228424), np.float32(0.022393042), np.float32(0.025226133), np.float32(0.028147606), np.float32(0.03309991), np.float32(0.040843587), np.float32(0.046627015), np.float32(0.0469324), np.float32(0.048080694), np.float32(0.05427775), np.float32(0.05866691), np.float32(0.06371246), np.float32(0.06710752), np.float32(0.07182483), np.float32(0.07611038), np.float32(0.071757354), np.float32(0.06735543), np.float32(0.060955882), np.float32(0.06414317), np.float32(0.057593808), np.float32(0.060926314), np.float32(0.07475925), np.float32(0.09117542), np.float32(0.09446096), np.float32(0.13849899), np.float32(0.16280036), np.float32(0.17699365), np.float32(0.2132938), np.float32(0.2222947), np.float32(0.2479676), np.float32(0.27120984), np.float32(0.28535756), np.float32(0.3138198), np.float32(0.33983424), np.float32(0.39596608), np.float32(0.44416234), np.float32(0.533594), np.float32(0.6378772), np.float32(0.696904), np.float32(0.7601168), np.float32(0.8180773), np.float32(0.87378967), np.float32(0.8956961), np.float32(0.91336906), np.float32(0.9148786), np.float32(0.9205207), np.float32(0.9187257), np.float32(0.9120123), np.float32(0.91038084), np.float32(0.9078867), np.float32(0.9024481), np.float32(0.8994856), np.float32(0.88427514), np.float32(0.8729791), np.float32(0.8408337), np.float32(0.7891631), np.float32(0.7285446), np.float32(0.6685457), np.float32(0.5608948), np.float32(0.57425153), np.float32(0.4665061), np.float32(0.3533591), np.float32(0.27040994), np.float32(0.20655288), np.float32(0.15025736), np.float32(0.10660905), np.float32(0.07749292), np.float32(0.048196234), np.float32(0.031475138), np.float32(0.02768038), np.float32(0.027022054), np.float32(0.028605668), np.float32(0.02870565), np.float32(0.02887221), np.float32(0.028374806), np.float32(0.03092518), np.float32(0.031079207), np.float32(0.02706679), np.float32(0.028882869), np.float32(0.030720383), np.float32(0.029713213), np.float32(0.029306004), np.float32(0.033021238), np.float32(0.037894286), np.float32(0.040520888), np.float32(0.043084204), np.float32(0.050748523), np.float32(0.05387272), np.float32(0.05765457), np.float32(0.06578279), np.float32(0.06130364), np.float32(0.066151865), np.float32(0.0671072), np.float32(0.060245357), np.float32(0.054580893), np.float32(0.050739083), np.float32(0.05141071), np.float32(0.05045977), np.float32(0.05493234), np.float32(0.052283984), np.float32(0.053950522), np.float32(0.056102492), np.float32(0.05383396), np.float32(0.055679455), np.float32(0.053624574), np.float32(0.056403648), np.float32(0.057100836), np.float32(0.048422094), np.float32(0.04594365), np.float32(0.04353759), np.float32(0.039374117), np.float32(0.034440678), np.float32(0.033566665), np.float32(0.03413112), np.float32(0.036111973), np.float32(0.03690715), np.float32(0.04492115), np.float32(0.049566846), np.float32(0.049601495), np.float32(0.06070797), np.float32(0.07385133), np.float32(0.07986903), np.float32(0.08810566), np.float32(0.10140394), np.float32(0.101941176), np.float32(0.112870164), np.float32(0.11162398), np.float32(0.110296056), np.float32(0.11653117), np.float32(0.1176424), np.float32(0.120033786), np.float32(0.12683786), np.float32(0.13947168), np.float32(0.13209535), np.float32(0.11832356), np.float32(0.11574693), np.float32(0.115162805), np.float32(0.10936463), np.float32(0.104472615), np.float32(0.098449975), np.float32(0.082012646), np.float32(0.07163791), np.float32(0.06668905), np.float32(0.055069122), np.float32(0.04469552), np.float32(0.039746832), np.float32(0.034232304), np.float32(0.030959398), np.float32(0.028696302), np.float32(0.02882359), np.float32(0.027636785), np.float32(0.028777665), np.float32(0.03165656), np.float32(0.036769144), np.float32(0.040941875), np.float32(0.04564142), np.float32(0.045564238), np.float32(0.056477048), np.float32(0.06165879), np.float32(0.061031424), np.float32(0.05925914), np.float32(0.06285106), np.float32(0.06746405), np.float32(0.06632848), np.float32(0.06835037), np.float32(0.07207238), np.float32(0.07731896), np.float32(0.08327891), np.float32(0.08633273), np.float32(0.10135674), np.float32(0.10624041), np.float32(0.104995616), np.float32(0.0963991), np.float32(0.09584172), np.float32(0.0969267), np.float32(0.08537453), np.float32(0.07069998), np.float32(0.058466997), np.float32(0.050695647), np.float32(0.037770312), np.float32(0.03204385), np.float32(0.02904355), np.float32(0.02643857), np.float32(0.028270166), np.float32(0.02959896), np.float32(0.03044615), np.float32(0.029785706), np.float32(0.030996012), np.float32(0.033980574), np.float32(0.031179186), np.float32(0.029263185), np.float32(0.031895816), np.float32(0.03211752), np.float32(0.028588137), np.float32(0.026600044), np.float32(0.027556397), np.float32(0.02765382), np.float32(0.02568251), np.float32(0.026551727), np.float32(0.029002404), np.float32(0.032631293), np.float32(0.030968059), np.float32(0.033600945), np.float32(0.043875273), np.float32(0.04363481), np.float32(0.04268052), np.float32(0.045986056), np.float32(0.050072573), np.float32(0.049546633), np.float32(0.046513658), np.float32(0.046481505), np.float32(0.046308428), np.float32(0.041263703), np.float32(0.04482583), np.float32(0.04507446), np.float32(0.045590956), np.float32(0.041801844), np.float32(0.04198468), np.float32(0.042333785), np.float32(0.04258614), np.float32(0.04350643), np.float32(0.044392247), np.float32(0.04602409), np.float32(0.046546396), np.float32(0.043485705), np.float32(0.051576767), np.float32(0.04448875), np.float32(0.039739016), np.float32(0.0401875), np.float32(0.04442294), np.float32(0.043786682), np.float32(0.04088601), np.float32(0.037787158), np.float32(0.03621142), np.float32(0.04043674), np.float32(0.03967806), np.float32(0.04095165), np.float32(0.042754162), np.float32(0.043609537), np.float32(0.0438821), np.float32(0.045143925), np.float32(0.051591765), np.float32(0.05352565), np.float32(0.049800485), np.float32(0.048157424), np.float32(0.052707426), np.float32(0.055730384), np.float32(0.055002585), np.float32(0.06322352), np.float32(0.07245669), np.float32(0.07074755), np.float32(0.078370966), np.float32(0.07798446), np.float32(0.07507619), np.float32(0.07272777), np.float32(0.06853115), np.float32(0.066463724), np.float32(0.06471354), np.float32(0.057980925), np.float32(0.05486084), np.float32(0.05386284), np.float32(0.05769737), np.float32(0.05435793), np.float32(0.054050148), np.float32(0.05224456), np.float32(0.044552602), np.float32(0.043503758), np.float32(0.04127306), np.float32(0.038571063), np.float32(0.032054663), np.float32(0.031214263), np.float32(0.026539147), np.float32(0.027554791), np.float32(0.025248334), np.float32(0.02564011), np.float32(0.024007194), np.float32(0.024967616), np.float32(0.024385013), np.float32(0.025319459), np.float32(0.025196385), np.float32(0.02634559), np.float32(0.028805522), np.float32(0.03119863), np.float32(0.0365277), np.float32(0.037564203), np.float32(0.049246345), np.float32(0.052959442), np.float32(0.052986857), np.float32(0.063699536), np.float32(0.07056532), np.float32(0.08225193), np.float32(0.09300317), np.float32(0.09591919), np.float32(0.12943211), np.float32(0.1382037), np.float32(0.16285904), np.float32(0.17424837), np.float32(0.20058551), np.float32(0.24818222), np.float32(0.27251613), np.float32(0.287063), np.float32(0.3161311), np.float32(0.36858338), np.float32(0.4813186), np.float32(0.60016805), np.float32(0.63337296), np.float32(0.65539247), np.float32(0.74402297), np.float32(0.7356562), np.float32(0.7044059), np.float32(0.7450431), np.float32(0.8135747), np.float32(0.8252545), np.float32(0.8564672), np.float32(0.8442627), np.float32(0.8366977), np.float32(0.8527223), np.float32(0.87940747), np.float32(0.91565984), np.float32(0.91222274), np.float32(0.91672266), np.float32(0.8902576), np.float32(0.91040164), np.float32(0.90160626), np.float32(0.90732217), np.float32(0.9058803), np.float32(0.91176397), np.float32(0.93926716), np.float32(0.9350405), np.float32(0.94408035), np.float32(0.9462631), np.float32(0.9279149), np.float32(0.9318196), np.float32(0.9314659), np.float32(0.92236674), np.float32(0.91875005), np.float32(0.9201258), np.float32(0.9027495), np.float32(0.8764927), np.float32(0.8332062), np.float32(0.7847508), np.float32(0.74594814), np.float32(0.70411515), np.float32(0.70234805), np.float32(0.69550115), np.float32(0.66089696), np.float32(0.56841063), np.float32(0.5644444), np.float32(0.53928596), np.float32(0.46149707), np.float32(0.35811815), np.float32(0.3161852), np.float32(0.27735206), np.float32(0.17917465), np.float32(0.13790286), np.float32(0.127728), np.float32(0.10715565), np.float32(0.101974905), np.float32(0.08694419), np.float32(0.08492418), np.float32(0.07978366), np.float32(0.06705363), np.float32(0.063390575), np.float32(0.06475583), np.float32(0.059149735), np.float32(0.055766836), np.float32(0.06325935), np.float32(0.056415346), np.float32(0.052525554), np.float32(0.0598443), np.float32(0.061976854), np.float32(0.06849314), np.float32(0.06502605), np.float32(0.073333316), np.float32(0.07444164), np.float32(0.06841077), np.float32(0.07069396), np.float32(0.07194295), np.float32(0.072550066), np.float32(0.06661984), np.float32(0.07403408), np.float32(0.078545935), np.float32(0.08582253), np.float32(0.09752796), np.float32(0.10141836), np.float32(0.103650376), np.float32(0.102175884), np.float32(0.09259984), np.float32(0.08438078), np.float32(0.08808766), np.float32(0.08156633), np.float32(0.08377018), np.float32(0.0940854), np.float32(0.089714915), np.float32(0.07059459), np.float32(0.06366776), np.float32(0.058215328), np.float32(0.058206268), np.float32(0.05173602), np.float32(0.057648413), np.float32(0.048839178), np.float32(0.06500505), np.float32(0.068379216), np.float32(0.07300981), np.float32(0.07714689), np.float32(0.09200595), np.float32(0.092473105), np.float32(0.09190944), np.float32(0.08645524), np.float32(0.08476758), np.float32(0.0846073), np.float32(0.098294), np.float32(0.10437418), np.float32(0.115399025), np.float32(0.14354563), np.float32(0.18703058), np.float32(0.24582897), np.float32(0.36181673), np.float32(0.48222905), np.float32(0.57949686), np.float32(0.63608897), np.float32(0.7802027), np.float32(0.8628344), np.float32(0.8940477), np.float32(0.9073474), np.float32(0.91232556), np.float32(0.91374314), np.float32(0.92602956), np.float32(0.92524654), np.float32(0.9256926), np.float32(0.93203276), np.float32(0.9264649), np.float32(0.92605144), np.float32(0.9297745), np.float32(0.94484013), np.float32(0.9511013), np.float32(0.9629026), np.float32(0.96502906), np.float32(0.962913), np.float32(0.9724926), np.float32(0.9708554), np.float32(0.9730741), np.float32(0.9718456), np.float32(0.96955943), np.float32(0.96973777), np.float32(0.9623877), np.float32(0.9598198), np.float32(0.959412), np.float32(0.9575465), np.float32(0.95986193), np.float32(0.9633647), np.float32(0.9635186), np.float32(0.9566852), np.float32(0.95577645), np.float32(0.9558473), np.float32(0.9599772), np.float32(0.96106094), np.float32(0.9659299), np.float32(0.96084076), np.float32(0.9623794), np.float32(0.9643449), np.float32(0.9689316), np.float32(0.9690437), np.float32(0.9737042), np.float32(0.97399026), np.float32(0.9761854), np.float32(0.97943604), np.float32(0.9809232), np.float32(0.98149717), np.float32(0.9828198), np.float32(0.98384917), np.float32(0.98395395), np.float32(0.98362917), np.float32(0.98378617), np.float32(0.98338705), np.float32(0.98270667), np.float32(0.98317343), np.float32(0.9831092), np.float32(0.98273385), np.float32(0.98322093), np.float32(0.9828845), np.float32(0.98301226), np.float32(0.9836285), np.float32(0.9838955), np.float32(0.9841196), np.float32(0.98424524), np.float32(0.9839041), np.float32(0.9847327), np.float32(0.9852336), np.float32(0.9844974), np.float32(0.98453957), np.float32(0.9849932), np.float32(0.98545384), np.float32(0.9856441), np.float32(0.9855629), np.float32(0.98576385), np.float32(0.98599315), np.float32(0.98591727), np.float32(0.98637784), np.float32(0.987204), np.float32(0.98701376), np.float32(0.98689413), np.float32(0.98719287), np.float32(0.98687464), np.float32(0.98721176), np.float32(0.98717016), np.float32(0.9864439), np.float32(0.98602617), np.float32(0.9860665), np.float32(0.9847077), np.float32(0.98211664), np.float32(0.9780057), np.float32(0.97488403), np.float32(0.97054267), np.float32(0.96167034), np.float32(0.9493942), np.float32(0.93067557), np.float32(0.90920806), np.float32(0.88744074), np.float32(0.8633416), np.float32(0.81644815), np.float32(0.781365), np.float32(0.72181857), np.float32(0.6146426), np.float32(0.5514957), np.float32(0.4904311), np.float32(0.4207021), np.float32(0.40986133), np.float32(0.30299315), np.float32(0.27001294), np.float32(0.23696962), np.float32(0.2469138), np.float32(0.23847754), np.float32(0.23101176), np.float32(0.2308527), np.float32(0.22856554), np.float32(0.21457158), np.float32(0.19376141), np.float32(0.19579734), np.float32(0.19621769), np.float32(0.18711208), np.float32(0.19557832), np.float32(0.21068503), np.float32(0.21076955), np.float32(0.21019697), np.float32(0.21124104), np.float32(0.2508402), np.float32(0.3098305), np.float32(0.3244678), np.float32(0.40089938), np.float32(0.4383907), np.float32(0.4936135), np.float32(0.47454923), np.float32(0.50827944), np.float32(0.47127923), np.float32(0.51605326), np.float32(0.51058704), np.float32(0.5105835), np.float32(0.495131), np.float32(0.4776646), np.float32(0.45771128), np.float32(0.4554861), np.float32(0.41865337), np.float32(0.4447453), np.float32(0.47378966), np.float32(0.4039879), np.float32(0.37781703), np.float32(0.4016456), np.float32(0.37098193), np.float32(0.38074434), np.float32(0.36938205), np.float32(0.37772086), np.float32(0.40617576), np.float32(0.43907055), np.float32(0.49409008), np.float32(0.5287629), np.float32(0.52075243), np.float32(0.51000696), np.float32(0.5376117), np.float32(0.56475663), np.float32(0.6417498), np.float32(0.6259771), np.float32(0.59624076), np.float32(0.6198816), np.float32(0.7226102), np.float32(0.72947615), np.float32(0.7253434), np.float32(0.7676198), np.float32(0.8238316), np.float32(0.85551155), np.float32(0.8843394), np.float32(0.9070963), np.float32(0.9096279), np.float32(0.92454606), np.float32(0.93469447), np.float32(0.9420039), np.float32(0.9465688), np.float32(0.9544144), np.float32(0.9614436), np.float32(0.9669179), np.float32(0.9727552), np.float32(0.97569066), np.float32(0.97783077), np.float32(0.9789818), np.float32(0.9804129), np.float32(0.98148316), np.float32(0.98254675), np.float32(0.9822858), np.float32(0.9826408), np.float32(0.9814264), np.float32(0.9798003), np.float32(0.9798948), np.float32(0.9795505), np.float32(0.976774), np.float32(0.9758188), np.float32(0.9751599), np.float32(0.97214913), np.float32(0.9673866), np.float32(0.96345556), np.float32(0.9555009), np.float32(0.9451629), np.float32(0.9456652), np.float32(0.93323046), np.float32(0.92094785), np.float32(0.9052014), np.float32(0.91216433), np.float32(0.9083163), np.float32(0.89944255), np.float32(0.88259673), np.float32(0.85273975), np.float32(0.83896166), np.float32(0.80664796), np.float32(0.81147), np.float32(0.7944237), np.float32(0.8153155), np.float32(0.81311685), np.float32(0.80294096), np.float32(0.78880113), np.float32(0.819115), np.float32(0.7744812), np.float32(0.7277659), np.float32(0.7221056), np.float32(0.72188693), np.float32(0.7774201), np.float32(0.82676953), np.float32(0.8617051), np.float32(0.89560395), np.float32(0.91229665), np.float32(0.923646), np.float32(0.9250992), np.float32(0.9305235), np.float32(0.9411777), np.float32(0.94549143), np.float32(0.9521755), np.float32(0.9577784), np.float32(0.96299005), np.float32(0.966418), np.float32(0.9679239), np.float32(0.96859443), np.float32(0.96907455), np.float32(0.9697328), np.float32(0.9702616), np.float32(0.97170526), np.float32(0.973513), np.float32(0.97747725), np.float32(0.9790522), np.float32(0.98045623), np.float32(0.9809518), np.float32(0.9812593), np.float32(0.98084027), np.float32(0.9814589), np.float32(0.9803609), np.float32(0.9805024), np.float32(0.9801036), np.float32(0.9808959), np.float32(0.9802742), np.float32(0.98030317), np.float32(0.9784288), np.float32(0.9786391), np.float32(0.9776495), np.float32(0.9758267), np.float32(0.97576195), np.float32(0.9750396), np.float32(0.9738269), np.float32(0.9726979), np.float32(0.9734299), np.float32(0.9694689), np.float32(0.9700679), np.float32(0.96882755), np.float32(0.9677011), np.float32(0.96773607), np.float32(0.9702584), np.float32(0.9707263), np.float32(0.97033656), np.float32(0.96740335), np.float32(0.9672609), np.float32(0.9646476), np.float32(0.96478367), np.float32(0.9736727), np.float32(0.97202116), np.float32(0.9778007), np.float32(0.9802919), np.float32(0.979618), np.float32(0.97984934), np.float32(0.98048353), np.float32(0.9798238), np.float32(0.9800925), np.float32(0.9798645), np.float32(0.9797203), np.float32(0.9798672), np.float32(0.98046446), np.float32(0.97833335), np.float32(0.9782761), np.float32(0.9791341), np.float32(0.9795248), np.float32(0.9777949), np.float32(0.97741824), np.float32(0.9766436), np.float32(0.97575164), np.float32(0.97544247), np.float32(0.9760566), np.float32(0.9728916), np.float32(0.9750372), np.float32(0.9732723), np.float32(0.9691943), np.float32(0.96878874), np.float32(0.9636346), np.float32(0.96735394), np.float32(0.9696455), np.float32(0.9722992), np.float32(0.97376716), np.float32(0.97355336), np.float32(0.9727509), np.float32(0.9723484), np.float32(0.9746342), np.float32(0.97294146), np.float32(0.97438264), np.float32(0.97416544), np.float32(0.97351414), np.float32(0.9729901), np.float32(0.9719524), np.float32(0.9738845), np.float32(0.972926), np.float32(0.97171783), np.float32(0.9749219), np.float32(0.97681886), np.float32(0.9768971), np.float32(0.97747827), np.float32(0.97844374), np.float32(0.9782867), np.float32(0.97709674), np.float32(0.97862077), np.float32(0.97337997), np.float32(0.97446334), np.float32(0.973079), np.float32(0.9720829), np.float32(0.97322726), np.float32(0.9716219), np.float32(0.96893847), np.float32(0.9665668), np.float32(0.2322066), np.float32(0.22146699), np.float32(0.18338302), np.float32(0.12918854), np.float32(0.12210907), np.float32(0.10645673), np.float32(0.095878236), np.float32(0.09453146), np.float32(0.11070294), np.float32(0.09981321), np.float32(0.08838577), np.float32(0.07886921), np.float32(0.07213827), np.float32(0.058422532), np.float32(0.06441213), np.float32(0.058778416), np.float32(0.054833747), np.float32(0.062227014), np.float32(0.067819275), np.float32(0.06300017), np.float32(0.06586613), np.float32(0.06355733), np.float32(0.059262916), np.float32(0.055247597), np.float32(0.056757826), np.float32(0.059391115), np.float32(0.056797344), np.float32(0.0627241), np.float32(0.06462193), np.float32(0.063757166), np.float32(0.06946623), np.float32(0.07008219), np.float32(0.06670811), np.float32(0.069286846), np.float32(0.063574344), np.float32(0.05714552), np.float32(0.05583479), np.float32(0.05293796), np.float32(0.047825906), np.float32(0.04669686), np.float32(0.047999423), np.float32(0.04753507), np.float32(0.04784853), np.float32(0.050846856), np.float32(0.053373087), np.float32(0.05045738), np.float32(0.051748008), np.float32(0.053080577), np.float32(0.045598663), np.float32(0.037697446), np.float32(0.03470565), np.float32(0.0321301), np.float32(0.027385531), np.float32(0.027363872), np.float32(0.027732939), np.float32(0.02939712), np.float32(0.029458595), np.float32(0.029476026), np.float32(0.032023985), np.float32(0.0345696), np.float32(0.03143207), np.float32(0.0316262), np.float32(0.03558297), np.float32(0.034501433), np.float32(0.034476377), np.float32(0.035673555), np.float32(0.036553416), np.float32(0.03199039), np.float32(0.030529372), np.float32(0.033406828), np.float32(0.03286521), np.float32(0.031052968), np.float32(0.03679762), np.float32(0.03628141), np.float32(0.0433666), np.float32(0.051792573), np.float32(0.05345126), np.float32(0.05825145), np.float32(0.056720592), np.float32(0.055970374), np.float32(0.058747847), np.float32(0.053852085), np.float32(0.0508374), np.float32(0.048734777), np.float32(0.050857406), np.float32(0.05119754), np.float32(0.046282377), np.float32(0.047996294), np.float32(0.054807052), np.float32(0.050265715), np.float32(0.050857995), np.float32(0.055954166), np.float32(0.055280466), np.float32(0.052242413), np.float32(0.050526936), np.float32(0.05091927), np.float32(0.04318771), np.float32(0.041120388), np.float32(0.035433955), np.float32(0.030593544), np.float32(0.024735631), np.float32(0.022043502), np.float32(0.024246382), np.float32(0.021499647), np.float32(0.018864105), np.float32(0.019012269), np.float32(0.018870953), np.float32(0.0199664), np.float32(0.019514859), np.float32(0.019905016), np.float32(0.019487288), np.float32(0.019662714), np.float32(0.020866547), np.float32(0.021725439), np.float32(0.020630905), np.float32(0.02037545), np.float32(0.021254534), np.float32(0.024283383), np.float32(0.02565863), np.float32(0.02804348), np.float32(0.032412075), np.float32(0.04206126), np.float32(0.050222244), np.float32(0.061424397), np.float32(0.06461483), np.float32(0.07132998), np.float32(0.078471266), np.float32(0.09345167), np.float32(0.11182549), np.float32(0.12300511), np.float32(0.13280226), np.float32(0.15813208), np.float32(0.17735158), np.float32(0.1678282), np.float32(0.16397135), np.float32(0.1598382), np.float32(0.14219193), np.float32(0.1328629), np.float32(0.13073903), np.float32(0.121741205), np.float32(0.11070726), np.float32(0.08851042), np.float32(0.08841361), np.float32(0.090364955), np.float32(0.09026526), np.float32(0.08426661), np.float32(0.07045142), np.float32(0.069620445), np.float32(0.070343696), np.float32(0.06481466), np.float32(0.058183987), np.float32(0.052399416), np.float32(0.05511862), np.float32(0.054106615), np.float32(0.05760736), np.float32(0.0507204), np.float32(0.049195305), np.float32(0.048571806), np.float32(0.050449055), np.float32(0.051734425), np.float32(0.05235971), np.float32(0.05525249), np.float32(0.05633258), np.float32(0.058405064), np.float32(0.058835212), np.float32(0.054704387), np.float32(0.051784113), np.float32(0.047681592), np.float32(0.046018735), np.float32(0.0434161), np.float32(0.046137393), np.float32(0.041486774), np.float32(0.041453347), np.float32(0.039752685), np.float32(0.037605476), np.float32(0.03881173), np.float32(0.03486486), np.float32(0.03675334), np.float32(0.04075179), np.float32(0.048296627), np.float32(0.047583085), np.float32(0.05649494), np.float32(0.06431112), np.float32(0.065902576), np.float32(0.07235203), np.float32(0.07935868), np.float32(0.09083219), np.float32(0.09776401), np.float32(0.09663338), np.float32(0.09044228), np.float32(0.099971265), np.float32(0.096677884), np.float32(0.08558989), np.float32(0.101738796), np.float32(0.11317694), np.float32(0.12585428), np.float32(0.1434655), np.float32(0.13629672), np.float32(0.14013313), np.float32(0.13096225), np.float32(0.12509987), np.float32(0.12826207), np.float32(0.122927554), np.float32(0.10821677), np.float32(0.10388962), np.float32(0.09485452), np.float32(0.09054033), np.float32(0.09045745), np.float32(0.09682906), np.float32(0.09728172), np.float32(0.092338055), np.float32(0.09085854), np.float32(0.10127581), np.float32(0.10409707), np.float32(0.10336654), np.float32(0.11905095), np.float32(0.1487592), np.float32(0.15480557), np.float32(0.16870978), np.float32(0.18332048), np.float32(0.19419487), np.float32(0.1965735), np.float32(0.23037367), np.float32(0.25453502), np.float32(0.28808153), np.float32(0.2995499), np.float32(0.2838442), np.float32(0.30584612), np.float32(0.31105447), np.float32(0.29135573), np.float32(0.31587413), np.float32(0.33730754), np.float32(0.36268127), np.float32(0.35195985), np.float32(0.41400224), np.float32(0.42160064), np.float32(0.40139493), np.float32(0.40514773), np.float32(0.4078849), np.float32(0.36783713), np.float32(0.31819305), np.float32(0.2767289), np.float32(0.27349994), np.float32(0.22577497), np.float32(0.21513692), np.float32(0.25617853), np.float32(0.29781285), np.float32(0.31383765), np.float32(0.356545), np.float32(0.3522751), np.float32(0.39061818), np.float32(0.3774488), np.float32(0.3630347), np.float32(0.38652542), np.float32(0.43419686), np.float32(0.44926837), np.float32(0.43255785), np.float32(0.47098905), np.float32(0.48352), np.float32(0.5274889), np.float32(0.59279585), np.float32(0.5848802), np.float32(0.6398466), np.float32(0.691548), np.float32(0.73379976), np.float32(0.7608466), np.float32(0.8191188), np.float32(0.83705854), np.float32(0.867606), np.float32(0.87949425), np.float32(0.915293), np.float32(0.93210804), np.float32(0.9504078), np.float32(0.9577365), np.float32(0.9662909), np.float32(0.9684446), np.float32(0.9700034), np.float32(0.97487485), np.float32(0.97749627), np.float32(0.9793035), np.float32(0.9808679), np.float32(0.98162216), np.float32(0.9810073), np.float32(0.97997004), np.float32(0.9781491), np.float32(0.9770528), np.float32(0.97659826), np.float32(0.975894), np.float32(0.9725065), np.float32(0.9686424), np.float32(0.9593281), np.float32(0.9540098), np.float32(0.9445741), np.float32(0.9337609), np.float32(0.9219707), np.float32(0.92991364), np.float32(0.92861426), np.float32(0.92394924), np.float32(0.91660225), np.float32(0.9107621), np.float32(0.90115845), np.float32(0.8785205), np.float32(0.82298976), np.float32(0.79386485), np.float32(0.73432535), np.float32(0.72669995), np.float32(0.64037246), np.float32(0.598427), np.float32(0.5542986), np.float32(0.6377368)], 'MPVVSVRPFSMRNEGFSNGHNTWNDAEFWKPMKEEQIAYKLPGAWYYEEDTASCSPVSDPEDIAQFLNYRTSIGVQNVTESVEVPTSEHVAEIVGRQGCKIKALRAKTNTYIKTPVRGEDPIFVVTGRLEDVNEAKREIDCAAEHFTQIRASRRHTQGAHAPGQITSYVRVPLRVVGLVVGPKGATIKRIQQDTHTYIITPSREREPVFEVTGLPHNVEAARKEIETHIFQRTGNLPETDNDFAGQLAGVSLMVQKQQQAQQQMQEAQQQSMFYRRAFGNSNPFNQKEMSSSPFGMESSLGLDALLRSFPSMRSSLTPESLSGTGLSSRPSLGGGQSAKQDLPTYDYWGTNNSLNDIMENEILSRKYDALSAWSSMGLEKREESPTNGLMSSLKGTSAGFGLLSTIWSGGNMNLSPGSLASASASPTSSTCDHNDHTLVPING': [np.float32(0.9239202), np.float32(0.87069106), np.float32(0.9450743), np.float32(0.94565827), np.float32(0.9463661), np.float32(0.9393166), np.float32(0.9255873), np.float32(0.922362), np.float32(0.9302712), np.float32(0.9080815), np.float32(0.87194926), np.float32(0.78185165), np.float32(0.70968854), np.float32(0.57042223), np.float32(0.63394856), np.float32(0.60879964), np.float32(0.5519647), np.float32(0.50170696), np.float32(0.4938278), np.float32(0.5214224), np.float32(0.56240326), np.float32(0.54038244), np.float32(0.5535092), np.float32(0.52738786), np.float32(0.49873102), np.float32(0.44709626), np.float32(0.4070894), np.float32(0.3559042), np.float32(0.31768647), np.float32(0.28168407), np.float32(0.2578849), np.float32(0.25005597), np.float32(0.21660857), np.float32(0.20394951), np.float32(0.19942217), np.float32(0.1992141), np.float32(0.20619869), np.float32(0.20688473), np.float32(0.24300347), np.float32(0.21488242), np.float32(0.22276552), np.float32(0.228134), np.float32(0.21122886), np.float32(0.25660917), np.float32(0.26449636), np.float32(0.25718364), np.float32(0.2387403), np.float32(0.24538988), np.float32(0.27502036), np.float32(0.3247558), np.float32(0.33218175), np.float32(0.31181628), np.float32(0.30043784), np.float32(0.3064496), np.float32(0.2871972), np.float32(0.24961376), np.float32(0.28913122), np.float32(0.28413275), np.float32(0.30173996), np.float32(0.3083339), np.float32(0.298809), np.float32(0.28425243), np.float32(0.2564361), np.float32(0.23423125), np.float32(0.22061272), np.float32(0.22393857), np.float32(0.2047958), np.float32(0.2004992), np.float32(0.2005034), np.float32(0.18730022), np.float32(0.17039642), np.float32(0.13859996), np.float32(0.09841551), np.float32(0.08704639), np.float32(0.08922773), np.float32(0.096629865), np.float32(0.109263666), np.float32(0.10520623), np.float32(0.09344337), np.float32(0.087772936), np.float32(0.093185395), np.float32(0.08456912), np.float32(0.07458913), np.float32(0.07978529), np.float32(0.08547872), np.float32(0.099252656), np.float32(0.107329704), np.float32(0.112437844), np.float32(0.12129906), np.float32(0.10316236), np.float32(0.11434509), np.float32(0.108530715), np.float32(0.089481324), np.float32(0.08906279), np.float32(0.10132332), np.float32(0.10000538), np.float32(0.09318074), np.float32(0.0920132), np.float32(0.08748295), np.float32(0.08668486), np.float32(0.07278741), np.float32(0.07998259), np.float32(0.095111914), np.float32(0.107870266), np.float32(0.111847214), np.float32(0.14076173), np.float32(0.16860007), np.float32(0.19155575), np.float32(0.18686764), np.float32(0.17654838), np.float32(0.16153602), np.float32(0.15985934), np.float32(0.15836498), np.float32(0.14895906), np.float32(0.13385057), np.float32(0.1234544), np.float32(0.13123806), np.float32(0.12900363), np.float32(0.13585566), np.float32(0.1335158), np.float32(0.15476988), np.float32(0.14720975), np.float32(0.16219042), np.float32(0.15604052), np.float32(0.15745409), np.float32(0.15138741), np.float32(0.1532812), np.float32(0.13765328), np.float32(0.14607565), np.float32(0.123411216), np.float32(0.097590424), np.float32(0.08107883), np.float32(0.08941574), np.float32(0.095719464), np.float32(0.09215394), np.float32(0.09742446), np.float32(0.11093503), np.float32(0.11399288), np.float32(0.124273345), np.float32(0.14110194), np.float32(0.1417648), np.float32(0.14888968), np.float32(0.1595839), np.float32(0.17489143), np.float32(0.20502163), np.float32(0.23814473), np.float32(0.24135603), np.float32(0.2755255), np.float32(0.29939836), np.float32(0.2856699), np.float32(0.34040862), np.float32(0.36391863), np.float32(0.37995428), np.float32(0.42790887), np.float32(0.43141738), np.float32(0.3532396), np.float32(0.36369556), np.float32(0.34719163), np.float32(0.33821523), np.float32(0.30549404), np.float32(0.28169093), np.float32(0.25677338), np.float32(0.25162014), np.float32(0.23488174), np.float32(0.19800337), np.float32(0.17012264), np.float32(0.12566054), np.float32(0.11139866), np.float32(0.090236045), np.float32(0.06743589), np.float32(0.06983802), np.float32(0.06730969), np.float32(0.054571074), np.float32(0.059592348), np.float32(0.061890576), np.float32(0.06439969), np.float32(0.06901599), np.float32(0.06366114), np.float32(0.05726771), np.float32(0.06063083), np.float32(0.07552088), np.float32(0.08063502), np.float32(0.067904696), np.float32(0.082155086), np.float32(0.073260345), np.float32(0.080008775), np.float32(0.06898237), np.float32(0.0740552), np.float32(0.08175333), np.float32(0.07770636), np.float32(0.10077116), np.float32(0.1080922), np.float32(0.13211432), np.float32(0.14567117), np.float32(0.13952778), np.float32(0.12080046), np.float32(0.12001147), np.float32(0.11553948), np.float32(0.13753162), np.float32(0.13652174), np.float32(0.13381359), np.float32(0.13562693), np.float32(0.16622235), np.float32(0.16807815), np.float32(0.15378755), np.float32(0.15259755), np.float32(0.1457845), np.float32(0.14718759), np.float32(0.15482041), np.float32(0.15527701), np.float32(0.1671021), np.float32(0.18728308), np.float32(0.21595745), np.float32(0.22061388), np.float32(0.18394238), np.float32(0.15228617), np.float32(0.13388269), np.float32(0.11853139), np.float32(0.12717396), np.float32(0.13049418), np.float32(0.12386325), np.float32(0.14091966), np.float32(0.1422682), np.float32(0.16497748), np.float32(0.17647526), np.float32(0.18478805), np.float32(0.22636741), np.float32(0.27253345), np.float32(0.28109822), np.float32(0.30405468), np.float32(0.39990366), np.float32(0.4216972), np.float32(0.44819182), np.float32(0.5305668), np.float32(0.54709774), np.float32(0.57702374), np.float32(0.57373637), np.float32(0.61699396), np.float32(0.6007749), np.float32(0.58225244), np.float32(0.59183556), np.float32(0.5933253), np.float32(0.56555474), np.float32(0.5767761), np.float32(0.57650834), np.float32(0.5592348), np.float32(0.54924744), np.float32(0.57736415), np.float32(0.607962), np.float32(0.6725063), np.float32(0.6544434), np.float32(0.5992082), np.float32(0.5971284), np.float32(0.5824274), np.float32(0.5856753), np.float32(0.5985014), np.float32(0.60397893), np.float32(0.61181194), np.float32(0.62776697), np.float32(0.6479398), np.float32(0.6231492), np.float32(0.6512372), np.float32(0.664971), np.float32(0.6579249), np.float32(0.66443855), np.float32(0.6759811), np.float32(0.7286329), np.float32(0.7408028), np.float32(0.77248424), np.float32(0.78193444), np.float32(0.7900656), np.float32(0.8028574), np.float32(0.8175717), np.float32(0.8382948), np.float32(0.85057205), np.float32(0.8930312), np.float32(0.91517913), np.float32(0.9319201), np.float32(0.93482155), np.float32(0.94816434), np.float32(0.94751775), np.float32(0.95146596), np.float32(0.95539033), np.float32(0.9572423), np.float32(0.9621519), np.float32(0.9646438), np.float32(0.9684443), np.float32(0.97021526), np.float32(0.9719498), np.float32(0.97219557), np.float32(0.9721367), np.float32(0.9735952), np.float32(0.9726633), np.float32(0.97126544), np.float32(0.9729003), np.float32(0.97174287), np.float32(0.9719363), np.float32(0.9727922), np.float32(0.9711024), np.float32(0.9708556), np.float32(0.97101766), np.float32(0.9686224), np.float32(0.9674594), np.float32(0.96672565), np.float32(0.96865034), np.float32(0.96700805), np.float32(0.96661055), np.float32(0.9681018), np.float32(0.96744466), np.float32(0.96897), np.float32(0.9665759), np.float32(0.9659822), np.float32(0.96387345), np.float32(0.9683915), np.float32(0.9689744), np.float32(0.96965045), np.float32(0.9712144), np.float32(0.97357607), np.float32(0.97553873), np.float32(0.9754401), np.float32(0.97866344), np.float32(0.97964764), np.float32(0.9801468), np.float32(0.9811235), np.float32(0.9810627), np.float32(0.981858), np.float32(0.98280543), np.float32(0.9839151), np.float32(0.98355746), np.float32(0.9830504), np.float32(0.983207), np.float32(0.9820051), np.float32(0.9817209), np.float32(0.9799012), np.float32(0.97728777), np.float32(0.9758546), np.float32(0.9734586), np.float32(0.9733035), np.float32(0.9725869), np.float32(0.971993), np.float32(0.9718794), np.float32(0.9674535), np.float32(0.96684307), np.float32(0.9603247), np.float32(0.94597936), np.float32(0.93439), np.float32(0.9158815), np.float32(0.9051417), np.float32(0.9034404), np.float32(0.85413295), np.float32(0.7971718), np.float32(0.7210129), np.float32(0.6701137), np.float32(0.6771911), np.float32(0.6810099), np.float32(0.65235364), np.float32(0.62526304), np.float32(0.60606265), np.float32(0.6015274), np.float32(0.55556864), np.float32(0.547658), np.float32(0.55167246), np.float32(0.5668926), np.float32(0.6028143), np.float32(0.5986164), np.float32(0.61793476), np.float32(0.6364545), np.float32(0.6865908), np.float32(0.71968096), np.float32(0.7244644), np.float32(0.7272663), np.float32(0.7498555), np.float32(0.76156783), np.float32(0.7936361), np.float32(0.7898429), np.float32(0.79075307), np.float32(0.7818805), np.float32(0.8277287), np.float32(0.8402251), np.float32(0.8609223), np.float32(0.852019), np.float32(0.88102025), np.float32(0.85387224), np.float32(0.8787848), np.float32(0.9206948), np.float32(0.9275949), np.float32(0.93874156), np.float32(0.9508556), np.float32(0.9607341), np.float32(0.96557105), np.float32(0.96865135), np.float32(0.97031826), np.float32(0.9669097), np.float32(0.9649895), np.float32(0.9670853), np.float32(0.9656692), np.float32(0.9654256), np.float32(0.9722783), np.float32(0.97068465), np.float32(0.9708837), np.float32(0.9736033), np.float32(0.9724692), np.float32(0.9729539), np.float32(0.9729465), np.float32(0.97113156), np.float32(0.97336847), np.float32(0.97483647), np.float32(0.9774925), np.float32(0.97725314), np.float32(0.9766284), np.float32(0.97648335), np.float32(0.9770807), np.float32(0.97543937), np.float32(0.97130257), np.float32(0.9691501), np.float32(0.9705612), np.float32(0.97077256), np.float32(0.9726821), np.float32(0.9756875), np.float32(0.97548115), np.float32(0.9758162), np.float32(0.9762948), np.float32(0.9761075), np.float32(0.97534704), np.float32(0.9760819), np.float32(0.97611475), np.float32(0.9754185), np.float32(0.97678864), np.float32(0.97419035), np.float32(0.97423077), np.float32(0.9747148), np.float32(0.9731776), np.float32(0.97336316), np.float32(0.96996564), np.float32(0.9700771), np.float32(0.968702), np.float32(0.96777076), np.float32(0.9690335), np.float32(0.9681524), np.float32(0.96403193), np.float32(0.96479034), np.float32(0.9612085), np.float32(0.9637841)], 'VQCLEMTTKRKLIGRLVPCRCFRGEEEVISVLDYSHCSLQQVPKEIFSFERTLEELYLDANQIEELPKQLFNCQALKKLSMPDNDLSNLPTTIASLVNLKELDISKNGIQEFPDNIKCCKGLSVVEASVNPITKLPDGFTQLLNLTQLFLNDAFLEFLPANFGRLSKLRILELRENHLKTMPKSIHRLTQLERLDLGSNEFTEMSLPPTIGYLHNLRTFAADENFLSELPREVGQSTLARIVSHYFTSNVFLPASKLQKNCGYFCFLGQHIHFPCCFFTVRHRKQFLLKIVNCSPNILHAHYCNVVDFKALFVCVFQIGNCKNVTVMSMRSNKLEFLPDEIGQMTKLRVLNLSDNRLKNLPFTFTKLKDLAALWLSDNQSKALIPLQTEAHPETKQKVLTNYMFPQQPRHDEDYQSDSDSFNPTLWEEQRQQRMTVAFDFEDKKEEEDNSGKVKVSSLHKCVEHVGKKTFHGFFKNFGDLNKFVSIHLKLFLLKKIHLQFEMCFQETCNSFHIVEINLKRYPTPYPEDLKNMVKSVQSLVGKSVHAGHGATSDSMGGSPNDIRISDMRPTLVEPPMYKPKVVLLGKDKKESTDEEVDKLHCLNHSGSSATYSDYSPSQGSSGSSNPPAQLVFNMLYFCRLAQSFPKPIDSKPLLSQRETPPSGTLQQRGDRRPLSEPFDWSEAPHYDNTGFDPDESPMDPPSTGSQGNPPLGSKGRSQSTHGRRPLLRQERIVGVPLELDTQTLPFHGNQRSTPDNDPQSGHPSQNPWQNWTRTPSPLEDRTAFPSKLDLTPTSSPNPDRSYHVFGSPRLEQGTGPLPGSWTYHDNQGEQNRKDQLSVSGGNKVTVVMSKSSDRLSPMMRETRSKFKKSQSIDEIDIGSYKVYSIPVDSYSTSIEQQTSLDRQDMPCSMEQTNMSRSQSAPMLDDDLIFAGHGASNQNQSGQKPAIPHKAYHFDHNYNPQVTMDRRVPPPFPNTPDYVNHSSKTLPKELVSPRYRAYPPLEMFSFPQSPINQDGASSQHQQPIPAQRSRPGFLRRADSLVSSTELALFRRVHEAQQEALQEAQYRQQVQLFEKECSDVQVSQMMHNKRNGRYDDDYPTYQEQKKPMIGYPTKSLTQRRPLSARSYSTETYGASQARPVSARPTMAALLEKMPPDYTLATCPEKPSDDTIKVRPGVPQKPDDITSRMPPDWRQQLLRHIEAKRLDRTPSQQAAMLDNDQEGLSGSNQWAPYSLGRRDVPPDNLMKKVIAFSVRFLCFIQHIDGVISRGLERKKGISDNVFEINQGMVHSNQVVMTHTNPRPQSARCLLQTKGQKSTDGFQEQLCVRIEKNPGLGFSISGGISGQGNPFKPSDMGIFVTRVQHDGPATSALQPGDKILQANGHSFLHMEHETAVSLLKSFQRTVDLLVLRDSSTC': [np.float32(0.4206103), np.float32(0.40345162), np.float32(0.4481772), np.float32(0.46369922), np.float32(0.46028584), np.float32(0.39373088), np.float32(0.3014251), np.float32(0.28212512), np.float32(0.33366537), np.float32(0.35814992), np.float32(0.3287312), np.float32(0.29673982), np.float32(0.26142463), np.float32(0.27110922), np.float32(0.26059192), np.float32(0.2664669), np.float32(0.23040867), np.float32(0.194233), np.float32(0.16676874), np.float32(0.17496967), np.float32(0.16406447), np.float32(0.14400749), np.float32(0.1336937), np.float32(0.14433637), np.float32(0.1698495), np.float32(0.13399182), np.float32(0.12953316), np.float32(0.12720318), np.float32(0.13400333), np.float32(0.15184551), np.float32(0.12891655), np.float32(0.129123), np.float32(0.16062514), np.float32(0.17890196), np.float32(0.16626962), np.float32(0.1437396), np.float32(0.13766499), np.float32(0.13597046), np.float32(0.1095183), np.float32(0.11994628), np.float32(0.14036243), np.float32(0.12421643), np.float32(0.14390965), np.float32(0.15568548), np.float32(0.15455294), np.float32(0.12845007), np.float32(0.12731169), np.float32(0.1252545), np.float32(0.091653734), np.float32(0.10100182), np.float32(0.11357109), np.float32(0.0933497), np.float32(0.09562827), np.float32(0.09155479), np.float32(0.0825167), np.float32(0.08930642), np.float32(0.07886689), np.float32(0.074602775), np.float32(0.072860904), np.float32(0.06529451), np.float32(0.07175529), np.float32(0.06869048), np.float32(0.06826198), np.float32(0.062136747), np.float32(0.05613582), np.float32(0.06774242), np.float32(0.07250827), np.float32(0.06990788), np.float32(0.08137263), np.float32(0.06737206), np.float32(0.06907741), np.float32(0.06903134), np.float32(0.06709151), np.float32(0.07806003), np.float32(0.08179038), np.float32(0.09907098), np.float32(0.120622255), np.float32(0.09074076), np.float32(0.09760448), np.float32(0.1050353), np.float32(0.078785785), np.float32(0.07575732), np.float32(0.07389839), np.float32(0.09096579), np.float32(0.06339797), np.float32(0.06803891), np.float32(0.077452146), np.float32(0.059656262), np.float32(0.060005467), np.float32(0.056664187), np.float32(0.05197197), np.float32(0.05043231), np.float32(0.044410598), np.float32(0.04525808), np.float32(0.046932787), np.float32(0.04261495), np.float32(0.04886058), np.float32(0.042232975), np.float32(0.04194973), np.float32(0.04644407), np.float32(0.041802224), np.float32(0.044023305), np.float32(0.049987387), np.float32(0.044955857), np.float32(0.044473134), np.float32(0.046034634), np.float32(0.0475505), np.float32(0.04411914), np.float32(0.049348347), np.float32(0.04750027), np.float32(0.042475905), np.float32(0.04038066), np.float32(0.04088455), np.float32(0.03859741), np.float32(0.037480433), np.float32(0.03818154), np.float32(0.04500262), np.float32(0.043708466), np.float32(0.037866604), np.float32(0.043188725), np.float32(0.03614074), np.float32(0.038302112), np.float32(0.048525527), np.float32(0.042197462), np.float32(0.046041116), np.float32(0.049847383), np.float32(0.04428001), np.float32(0.042051833), np.float32(0.03855809), np.float32(0.043275103), np.float32(0.041399788), np.float32(0.042299066), np.float32(0.04198937), np.float32(0.037800018), np.float32(0.03284637), np.float32(0.032014977), np.float32(0.031479742), np.float32(0.027720021), np.float32(0.025647026), np.float32(0.028350474), np.float32(0.027503915), np.float32(0.026021179), np.float32(0.026776524), np.float32(0.02160132), np.float32(0.02698377), np.float32(0.025090879), np.float32(0.021344252), np.float32(0.02221705), np.float32(0.023129998), np.float32(0.022922523), np.float32(0.021009387), np.float32(0.023178855), np.float32(0.026690925), np.float32(0.023552988), np.float32(0.02722942), np.float32(0.027382178), np.float32(0.025538964), np.float32(0.027613726), np.float32(0.02599178), np.float32(0.025379626), np.float32(0.025218641), np.float32(0.024007903), np.float32(0.025554484), np.float32(0.028791966), np.float32(0.02871479), np.float32(0.029963506), np.float32(0.027734991), np.float32(0.031811442), np.float32(0.033203375), np.float32(0.032157402), np.float32(0.034440387), np.float32(0.03854881), np.float32(0.035527866), np.float32(0.032867294), np.float32(0.033952676), np.float32(0.0356553), np.float32(0.030571751), np.float32(0.03488458), np.float32(0.037360854), np.float32(0.032377593), np.float32(0.03287144), np.float32(0.036708623), np.float32(0.03447381), np.float32(0.033355292), np.float32(0.030909566), np.float32(0.03560941), np.float32(0.03624131), np.float32(0.035168193), np.float32(0.040054094), np.float32(0.03480777), np.float32(0.039231278), np.float32(0.043106955), np.float32(0.04021785), np.float32(0.038280874), np.float32(0.040507197), np.float32(0.03359332), np.float32(0.035578888), np.float32(0.033675753), np.float32(0.032665808), np.float32(0.032518096), np.float32(0.035812963), np.float32(0.029030675), np.float32(0.029525315), np.float32(0.032944914), np.float32(0.027954685), np.float32(0.028525397), np.float32(0.029242147), np.float32(0.032351144), np.float32(0.032400787), np.float32(0.034651823), np.float32(0.033030603), np.float32(0.036482524), np.float32(0.037234753), np.float32(0.04959109), np.float32(0.041899502), np.float32(0.036579296), np.float32(0.05165453), np.float32(0.053943984), np.float32(0.04663596), np.float32(0.06422059), np.float32(0.064545624), np.float32(0.06747303), np.float32(0.08012403), np.float32(0.092224054), np.float32(0.07986991), np.float32(0.10219616), np.float32(0.079741694), np.float32(0.0821177), np.float32(0.08697047), np.float32(0.078767635), np.float32(0.059936706), np.float32(0.07342709), np.float32(0.081005245), np.float32(0.07793043), np.float32(0.06847435), np.float32(0.06860125), np.float32(0.064061254), np.float32(0.066684864), np.float32(0.06566284), np.float32(0.06322319), np.float32(0.05618431), np.float32(0.062144317), np.float32(0.06236093), np.float32(0.056669325), np.float32(0.056021113), np.float32(0.055266682), np.float32(0.057168353), np.float32(0.05901924), np.float32(0.058152605), np.float32(0.060391545), np.float32(0.06343634), np.float32(0.064394146), np.float32(0.055058416), np.float32(0.05335919), np.float32(0.05809353), np.float32(0.058985606), np.float32(0.065227635), np.float32(0.06998419), np.float32(0.068708666), np.float32(0.06428194), np.float32(0.070617236), np.float32(0.06596282), np.float32(0.06878786), np.float32(0.067372374), np.float32(0.06294455), np.float32(0.057897445), np.float32(0.05632358), np.float32(0.051186673), np.float32(0.046112563), np.float32(0.04712778), np.float32(0.04606155), np.float32(0.044616193), np.float32(0.047809787), np.float32(0.048070103), np.float32(0.049303956), np.float32(0.04808587), np.float32(0.054048415), np.float32(0.059124395), np.float32(0.05188831), np.float32(0.053350326), np.float32(0.065347426), np.float32(0.065103844), np.float32(0.06712742), np.float32(0.084359825), np.float32(0.0813639), np.float32(0.07424004), np.float32(0.078925125), np.float32(0.07924896), np.float32(0.08967792), np.float32(0.09097015), np.float32(0.09151492), np.float32(0.09170114), np.float32(0.109532155), np.float32(0.11414245), np.float32(0.12271934), np.float32(0.10912717), np.float32(0.10852319), np.float32(0.105871595), np.float32(0.10415612), np.float32(0.080058254), np.float32(0.0870864), np.float32(0.078245535), np.float32(0.08018312), np.float32(0.07841536), np.float32(0.06514133), np.float32(0.06204185), np.float32(0.06601433), np.float32(0.070195965), np.float32(0.06740296), np.float32(0.05347743), np.float32(0.06340858), np.float32(0.067486845), np.float32(0.06334447), np.float32(0.058822118), np.float32(0.06423801), np.float32(0.069392376), np.float32(0.06866145), np.float32(0.064846404), np.float32(0.07107069), np.float32(0.06861031), np.float32(0.06874684), np.float32(0.06553244), np.float32(0.06406675), np.float32(0.07354976), np.float32(0.071671315), np.float32(0.06571032), np.float32(0.069729805), np.float32(0.082356066), np.float32(0.076316915), np.float32(0.0826197), np.float32(0.08575413), np.float32(0.07876109), np.float32(0.06447012), np.float32(0.06358496), np.float32(0.06668279), np.float32(0.049364068), np.float32(0.049633957), np.float32(0.048233736), np.float32(0.046953034), np.float32(0.050472744), np.float32(0.04801525), np.float32(0.05411994), np.float32(0.056902338), np.float32(0.054112293), np.float32(0.074157245), np.float32(0.0584123), np.float32(0.06390672), np.float32(0.06776393), np.float32(0.070581645), np.float32(0.070922345), np.float32(0.07759147), np.float32(0.06801307), np.float32(0.06440252), np.float32(0.06437199), np.float32(0.0763136), np.float32(0.056953754), np.float32(0.057829376), np.float32(0.06756971), np.float32(0.055665243), np.float32(0.061634548), np.float32(0.057756025), np.float32(0.05404945), np.float32(0.05037603), np.float32(0.048737507), np.float32(0.05226004), np.float32(0.054664355), np.float32(0.051327184), np.float32(0.062204454), np.float32(0.060023036), np.float32(0.06546797), np.float32(0.06855069), np.float32(0.060019508), np.float32(0.056232218), np.float32(0.057133615), np.float32(0.059803784), np.float32(0.068437025), np.float32(0.075665176), np.float32(0.11660114), np.float32(0.1188654), np.float32(0.15748204), np.float32(0.15875135), np.float32(0.19917706), np.float32(0.21138257), np.float32(0.24390052), np.float32(0.1912762), np.float32(0.21664597), np.float32(0.23836982), np.float32(0.22447562), np.float32(0.2674941), np.float32(0.24553692), np.float32(0.23053774), np.float32(0.23749787), np.float32(0.23186637), np.float32(0.21391006), np.float32(0.260762), np.float32(0.2522231), np.float32(0.264591), np.float32(0.25450253), np.float32(0.28850713), np.float32(0.3186458), np.float32(0.34941652), np.float32(0.3175236), np.float32(0.41781214), np.float32(0.40957165), np.float32(0.4133977), np.float32(0.39189583), np.float32(0.43300682), np.float32(0.47552958), np.float32(0.5071149), np.float32(0.4867467), np.float32(0.57858855), np.float32(0.67995673), np.float32(0.73159343), np.float32(0.7149345), np.float32(0.7009203), np.float32(0.7279403), np.float32(0.73192066), np.float32(0.66108), np.float32(0.62554675), np.float32(0.67249596), np.float32(0.6591069), np.float32(0.6378506), np.float32(0.67082244), np.float32(0.6922029), np.float32(0.7075289), np.float32(0.7113082), np.float32(0.70997405), np.float32(0.66117233), np.float32(0.659114), np.float32(0.7256919), np.float32(0.75192356), np.float32(0.75169915), np.float32(0.82804686), np.float32(0.831495), np.float32(0.8552074), np.float32(0.8923488), np.float32(0.9014007), np.float32(0.9151757), np.float32(0.91204065), np.float32(0.91459346), np.float32(0.9191428), np.float32(0.8987522), np.float32(0.9162678), np.float32(0.908383), np.float32(0.8894392), np.float32(0.8448558), np.float32(0.80154234), np.float32(0.75675225), np.float32(0.7015372), np.float32(0.6596909), np.float32(0.6219674), np.float32(0.6499685), np.float32(0.65564895), np.float32(0.61149603), np.float32(0.53614783), np.float32(0.5324562), np.float32(0.53763705), np.float32(0.45689446), np.float32(0.4188406), np.float32(0.40896237), np.float32(0.3736805), np.float32(0.31590113), np.float32(0.22051297), np.float32(0.209693), np.float32(0.18650441), np.float32(0.16414812), np.float32(0.14783196), np.float32(0.16465336), np.float32(0.14809652), np.float32(0.15668948), np.float32(0.160808), np.float32(0.1521503), np.float32(0.1364557), np.float32(0.14741632), np.float32(0.15755248), np.float32(0.15425529), np.float32(0.12104385), np.float32(0.14062984), np.float32(0.14406446), np.float32(0.14955024), np.float32(0.10232431), np.float32(0.09830921), np.float32(0.10577026), np.float32(0.10870661), np.float32(0.099332206), np.float32(0.09031511), np.float32(0.094896406), np.float32(0.080008686), np.float32(0.06466693), np.float32(0.070465386), np.float32(0.05766225), np.float32(0.04986317), np.float32(0.049965497), np.float32(0.052269787), np.float32(0.05213076), np.float32(0.057262003), np.float32(0.058883287), np.float32(0.067922264), np.float32(0.07250403), np.float32(0.07162276), np.float32(0.07753916), np.float32(0.07952508), np.float32(0.07748595), np.float32(0.077830404), np.float32(0.09151885), np.float32(0.082434855), np.float32(0.078265265), np.float32(0.088263616), np.float32(0.09879324), np.float32(0.08876084), np.float32(0.10355291), np.float32(0.11577699), np.float32(0.11421144), np.float32(0.12654676), np.float32(0.11651605), np.float32(0.13073854), np.float32(0.16036847), np.float32(0.1456494), np.float32(0.15608819), np.float32(0.15763217), np.float32(0.16640238), np.float32(0.16326082), np.float32(0.17838022), np.float32(0.17627293), np.float32(0.17217517), np.float32(0.18742704), np.float32(0.22148617), np.float32(0.21536243), np.float32(0.2113506), np.float32(0.21822195), np.float32(0.2279509), np.float32(0.21600887), np.float32(0.19033323), np.float32(0.19607604), np.float32(0.21619134), np.float32(0.24570073), np.float32(0.24994285), np.float32(0.30973434), np.float32(0.3467673), np.float32(0.39200628), np.float32(0.43115786), np.float32(0.5644331), np.float32(0.57857144), np.float32(0.58302313), np.float32(0.7535377), np.float32(0.81797135), np.float32(0.82952344), np.float32(0.8542154), np.float32(0.88837546), np.float32(0.9147689), np.float32(0.9241979), np.float32(0.9307875), np.float32(0.92382944), np.float32(0.9387484), np.float32(0.93407834), np.float32(0.9224875), np.float32(0.8953467), np.float32(0.87261146), np.float32(0.855753), np.float32(0.8550929), np.float32(0.9013081), np.float32(0.8759104), np.float32(0.86086196), np.float32(0.9254709), np.float32(0.90405655), np.float32(0.9098761), np.float32(0.894584), np.float32(0.8460624), np.float32(0.8276586), np.float32(0.7817961), np.float32(0.74273735), np.float32(0.7626373), np.float32(0.67150265), np.float32(0.6876307), np.float32(0.63923985), np.float32(0.6388207), np.float32(0.76579237), np.float32(0.8606165), np.float32(0.8855548), np.float32(0.7775758), np.float32(0.6371634), np.float32(0.7325797), np.float32(0.7920089), np.float32(0.8119354), np.float32(0.8179383), np.float32(0.72575235), np.float32(0.7861238), np.float32(0.6834717), np.float32(0.55453914), np.float32(0.6071484), np.float32(0.71997553), np.float32(0.70456886), np.float32(0.43739983), np.float32(0.5349911), np.float32(0.6372514), np.float32(0.6501418), np.float32(0.64661115), np.float32(0.595178), np.float32(0.52131087), np.float32(0.5042293), np.float32(0.53098124), np.float32(0.61598545), np.float32(0.8130716), np.float32(0.9171159), np.float32(0.91884065), np.float32(0.92429096), np.float32(0.8682783), np.float32(0.9129931), np.float32(0.90531194), np.float32(0.93702054), np.float32(0.93976086), np.float32(0.9454794), np.float32(0.9358268), np.float32(0.9289318), np.float32(0.94149125), np.float32(0.9419158), np.float32(0.9375916), np.float32(0.9325787), np.float32(0.9197423), np.float32(0.849888), np.float32(0.8215547), np.float32(0.6604114), np.float32(0.52921844), np.float32(0.39560315), np.float32(0.34086928), np.float32(0.24086483), np.float32(0.20722875), np.float32(0.20036079), np.float32(0.19271496), np.float32(0.1557912), np.float32(0.17703201), np.float32(0.16555503), np.float32(0.17323793), np.float32(0.32251483), np.float32(0.5479083), np.float32(0.5092901), np.float32(0.52689075), np.float32(0.5240331), np.float32(0.5365769), np.float32(0.5706925), np.float32(0.66074663), np.float32(0.69992757), np.float32(0.7022902), np.float32(0.7127061), np.float32(0.7119685), np.float32(0.70672834), np.float32(0.73027956), np.float32(0.7579713), np.float32(0.805669), np.float32(0.8710454), np.float32(0.9002341), np.float32(0.90287066), np.float32(0.90735453), np.float32(0.926482), np.float32(0.9350437), np.float32(0.9408176), np.float32(0.94816864), np.float32(0.9573999), np.float32(0.9617587), np.float32(0.9682093), np.float32(0.9738149), np.float32(0.9744839), np.float32(0.97647494), np.float32(0.9762354), np.float32(0.9785841), np.float32(0.97874707), np.float32(0.9786097), np.float32(0.9789781), np.float32(0.97861826), np.float32(0.97755814), np.float32(0.97842544), np.float32(0.9778216), np.float32(0.97794276), np.float32(0.9780612), np.float32(0.9785938), np.float32(0.9798686), np.float32(0.97975326), np.float32(0.97969806), np.float32(0.97981733), np.float32(0.98019207), np.float32(0.97921824), np.float32(0.98082626), np.float32(0.98066473), np.float32(0.98069257), np.float32(0.9800668), np.float32(0.98037577), np.float32(0.9801016), np.float32(0.9803817), np.float32(0.97972965), np.float32(0.979742), np.float32(0.97962224), np.float32(0.9806697), np.float32(0.9799059), np.float32(0.9806424), np.float32(0.98063755), np.float32(0.9802461), np.float32(0.9811941), np.float32(0.98129946), np.float32(0.98055124), np.float32(0.9814742), np.float32(0.9815539), np.float32(0.98163134), np.float32(0.98276764), np.float32(0.9822739), np.float32(0.9832252), np.float32(0.9830142), np.float32(0.9833747), np.float32(0.98284537), np.float32(0.9836932), np.float32(0.98394877), np.float32(0.9838451), np.float32(0.9840528), np.float32(0.9842104), np.float32(0.9840776), np.float32(0.98388195), np.float32(0.98351467), np.float32(0.9832343), np.float32(0.9829285), np.float32(0.9818117), np.float32(0.98099935), np.float32(0.98130816), np.float32(0.9815956), np.float32(0.9815068), np.float32(0.9804292), np.float32(0.9796453), np.float32(0.9803012), np.float32(0.97939557), np.float32(0.9791484), np.float32(0.9779825), np.float32(0.9781959), np.float32(0.977817), np.float32(0.9782204), np.float32(0.9783368), np.float32(0.9768762), np.float32(0.9773088), np.float32(0.9771262), np.float32(0.97620296), np.float32(0.9764351), np.float32(0.9761288), np.float32(0.9767428), np.float32(0.97687006), np.float32(0.97720784), np.float32(0.97746325), np.float32(0.978036), np.float32(0.97757405), np.float32(0.97761804), np.float32(0.977839), np.float32(0.9789427), np.float32(0.97916484), np.float32(0.97945684), np.float32(0.9797142), np.float32(0.97899026), np.float32(0.97892475), np.float32(0.9796093), np.float32(0.9796072), np.float32(0.97940123), np.float32(0.97994417), np.float32(0.98002166), np.float32(0.9792854), np.float32(0.9794459), np.float32(0.97856313), np.float32(0.9792503), np.float32(0.9791621), np.float32(0.97822285), np.float32(0.97823435), np.float32(0.9781782), np.float32(0.9784499), np.float32(0.9784686), np.float32(0.9776455), np.float32(0.97802395), np.float32(0.97749925), np.float32(0.9770701), np.float32(0.9782456), np.float32(0.977971), np.float32(0.9773906), np.float32(0.9769065), np.float32(0.97739726), np.float32(0.97668594), np.float32(0.97754353), np.float32(0.9778626), np.float32(0.9774226), np.float32(0.9783627), np.float32(0.9784849), np.float32(0.97803485), np.float32(0.9783337), np.float32(0.9778546), np.float32(0.97725654), np.float32(0.97632253), np.float32(0.9765164), np.float32(0.9751672), np.float32(0.97439325), np.float32(0.9735474), np.float32(0.974996), np.float32(0.9720026), np.float32(0.97169703), np.float32(0.96876246), np.float32(0.9596035), np.float32(0.95811135), np.float32(0.95777607), np.float32(0.9603461), np.float32(0.9614091), np.float32(0.96351177), np.float32(0.9642811), np.float32(0.96498346), np.float32(0.9654453), np.float32(0.96548504), np.float32(0.9595448), np.float32(0.9693699), np.float32(0.96921295), np.float32(0.9693108), np.float32(0.9703845), np.float32(0.97348815), np.float32(0.97560424), np.float32(0.9766827), np.float32(0.97652996), np.float32(0.977505), np.float32(0.97618026), np.float32(0.9768091), np.float32(0.97548), np.float32(0.97649837), np.float32(0.9777315), np.float32(0.97871166), np.float32(0.9789848), np.float32(0.9791141), np.float32(0.97803086), np.float32(0.978457), np.float32(0.9777339), np.float32(0.97676826), np.float32(0.97536397), np.float32(0.97504514), np.float32(0.9747762), np.float32(0.97440356), np.float32(0.9750735), np.float32(0.9741072), np.float32(0.9750813), np.float32(0.97348815), np.float32(0.97333014), np.float32(0.97276324), np.float32(0.9736501), np.float32(0.9727352), np.float32(0.9729329), np.float32(0.972539), np.float32(0.9728061), np.float32(0.97486955), np.float32(0.97370154), np.float32(0.97272146), np.float32(0.9729548), np.float32(0.9725336), np.float32(0.9723387), np.float32(0.97268856), np.float32(0.9707537), np.float32(0.96989924), np.float32(0.9684613), np.float32(0.96845466), np.float32(0.9710171), np.float32(0.96953356), np.float32(0.9689677), np.float32(0.9673015), np.float32(0.9675781), np.float32(0.9657271), np.float32(0.9661538), np.float32(0.9666239), np.float32(0.96779066), np.float32(0.96868145), np.float32(0.96712756), np.float32(0.9666844), np.float32(0.9657723), np.float32(0.9628276), np.float32(0.96686023), np.float32(0.9659553), np.float32(0.96642417), np.float32(0.96607345), np.float32(0.9657642), np.float32(0.9671563), np.float32(0.9654506), np.float32(0.96665514), np.float32(0.9674956), np.float32(0.9666894), np.float32(0.96533114), np.float32(0.9631486), np.float32(0.96296126), np.float32(0.9638364), np.float32(0.9649938), np.float32(0.96631503), np.float32(0.9655564), np.float32(0.9662978), np.float32(0.96672577), np.float32(0.9662978), np.float32(0.966979), np.float32(0.9661292), np.float32(0.96647525), np.float32(0.9659465), np.float32(0.9649322), np.float32(0.9660076), np.float32(0.9644501), np.float32(0.9647046), np.float32(0.9646539), np.float32(0.9675964), np.float32(0.9699451), np.float32(0.9708674), np.float32(0.9701175), np.float32(0.97237873), np.float32(0.9729313), np.float32(0.97346467), np.float32(0.9743838), np.float32(0.9759602), np.float32(0.97629625), np.float32(0.9753838), np.float32(0.9759547), np.float32(0.97582555), np.float32(0.9757189), np.float32(0.9762758), np.float32(0.97514987), np.float32(0.9741277), np.float32(0.97309893), np.float32(0.972235), np.float32(0.9729884), np.float32(0.97285324), np.float32(0.9737396), np.float32(0.974083), np.float32(0.9748635), np.float32(0.97496414), np.float32(0.9763752), np.float32(0.97598004), np.float32(0.9773169), np.float32(0.97810525), np.float32(0.97873497), np.float32(0.9795712), np.float32(0.97978884), np.float32(0.9804467), np.float32(0.9811359), np.float32(0.9816612), np.float32(0.98136556), np.float32(0.9813152), np.float32(0.98133), np.float32(0.98044306), np.float32(0.9809364), np.float32(0.98103505), np.float32(0.98137003), np.float32(0.9824399), np.float32(0.9815369), np.float32(0.9817508), np.float32(0.9818554), np.float32(0.98221695), np.float32(0.9808328), np.float32(0.9804165), np.float32(0.9797403), np.float32(0.9792069), np.float32(0.97896075), np.float32(0.97889566), np.float32(0.9790637), np.float32(0.9789777), np.float32(0.97858834), np.float32(0.97919935), np.float32(0.97946006), np.float32(0.97947156), np.float32(0.97944915), np.float32(0.9791478), np.float32(0.9781918), np.float32(0.9790866), np.float32(0.97805357), np.float32(0.97719043), np.float32(0.97727877), np.float32(0.9766976), np.float32(0.9762607), np.float32(0.97574615), np.float32(0.9764568), np.float32(0.9770159), np.float32(0.97697383), np.float32(0.976728), np.float32(0.97629434), np.float32(0.9776589), np.float32(0.97860456), np.float32(0.9780633), np.float32(0.9784176), np.float32(0.97760177), np.float32(0.976948), np.float32(0.976298), np.float32(0.97509414), np.float32(0.97488457), np.float32(0.97604525), np.float32(0.97696257), np.float32(0.9774121), np.float32(0.97761405), np.float32(0.9776499), np.float32(0.9772744), np.float32(0.9778411), np.float32(0.9773766), np.float32(0.977869), np.float32(0.97768605), np.float32(0.97834843), np.float32(0.97705984), np.float32(0.97667193), np.float32(0.97611713), np.float32(0.97615176), np.float32(0.97610223), np.float32(0.97579724), np.float32(0.9764752), np.float32(0.976972), np.float32(0.97227263), np.float32(0.97564507), np.float32(0.97637016), np.float32(0.97723776), np.float32(0.9783196), np.float32(0.97836393), np.float32(0.9773332), np.float32(0.9779108), np.float32(0.9782161), np.float32(0.9782818), np.float32(0.97851086), np.float32(0.9788616), np.float32(0.97812736), np.float32(0.9781739), np.float32(0.9780633), np.float32(0.9780164), np.float32(0.9782938), np.float32(0.97857875), np.float32(0.97753567), np.float32(0.9771314), np.float32(0.9760938), np.float32(0.9753321), np.float32(0.97457606), np.float32(0.97166777), np.float32(0.9719885), np.float32(0.97085214), np.float32(0.9691311), np.float32(0.96893287), np.float32(0.96790564), np.float32(0.96521163), np.float32(0.9608005), np.float32(0.95431674), np.float32(0.94503087), np.float32(0.9371803), np.float32(0.9192413), np.float32(0.8944249), np.float32(0.86806923), np.float32(0.8493912), np.float32(0.8488489), np.float32(0.84856397), np.float32(0.81237644), np.float32(0.78803056), np.float32(0.77879614), np.float32(0.7168281), np.float32(0.69727534), np.float32(0.6448912), np.float32(0.6411983), np.float32(0.61379313), np.float32(0.5467098), np.float32(0.5289091), np.float32(0.5154238), np.float32(0.4884918), np.float32(0.47429195), np.float32(0.47688255), np.float32(0.45696336), np.float32(0.44825172), np.float32(0.4667999), np.float32(0.46776074), np.float32(0.4758941), np.float32(0.4792471), np.float32(0.4820003), np.float32(0.49754584), np.float32(0.501485), np.float32(0.5008794), np.float32(0.50803226), np.float32(0.50964415), np.float32(0.5128988), np.float32(0.5393174), np.float32(0.5656541), np.float32(0.5804867), np.float32(0.5830666), np.float32(0.59544444), np.float32(0.6172091), np.float32(0.63187754), np.float32(0.6305173), np.float32(0.6849876), np.float32(0.69549924), np.float32(0.71086556), np.float32(0.71860576), np.float32(0.7250296), np.float32(0.7638379), np.float32(0.7943356), np.float32(0.80196023), np.float32(0.8182015), np.float32(0.8222962), np.float32(0.83446336), np.float32(0.8334257), np.float32(0.8394726), np.float32(0.8666765), np.float32(0.8658726), np.float32(0.87274486), np.float32(0.89314526), np.float32(0.9123824), np.float32(0.9293591), np.float32(0.94467926), np.float32(0.95524204), np.float32(0.96088284), np.float32(0.9641097), np.float32(0.9686027), np.float32(0.96979845), np.float32(0.97052985), np.float32(0.97297454), np.float32(0.9726236), np.float32(0.9757641), np.float32(0.9755132), np.float32(0.97566277), np.float32(0.9771658), np.float32(0.9773966), np.float32(0.97684836), np.float32(0.9778676), np.float32(0.9791854), np.float32(0.9785654), np.float32(0.9787577), np.float32(0.9797356), np.float32(0.9795768), np.float32(0.97893953), np.float32(0.97941303), np.float32(0.9788665), np.float32(0.9794505), np.float32(0.97980154), np.float32(0.97876805), np.float32(0.97981375), np.float32(0.978778), np.float32(0.97947115), np.float32(0.9794876), np.float32(0.9798132), np.float32(0.97979087), np.float32(0.979684), np.float32(0.9794318), np.float32(0.9787483), np.float32(0.97871107), np.float32(0.9781718), np.float32(0.9781731), np.float32(0.9767238), np.float32(0.97693866), np.float32(0.9767601), np.float32(0.97505516), np.float32(0.9743809), np.float32(0.97271496), np.float32(0.97241086), np.float32(0.9707908), np.float32(0.96700734), np.float32(0.96850103), np.float32(0.9669212), np.float32(0.96920365), np.float32(0.9694206), np.float32(0.9711128), np.float32(0.9713708), np.float32(0.970539), np.float32(0.9686022), np.float32(0.96747243), np.float32(0.96756524), np.float32(0.9677871), np.float32(0.96549237), np.float32(0.9633748), np.float32(0.9664446), np.float32(0.96641165), np.float32(0.9660588), np.float32(0.9672044), np.float32(0.9688711), np.float32(0.9700198), np.float32(0.96888876), np.float32(0.9689896), np.float32(0.96929055), np.float32(0.96779734), np.float32(0.9682888), np.float32(0.97058195), np.float32(0.9691473), np.float32(0.96932745), np.float32(0.9702075), np.float32(0.96751875), np.float32(0.9671204), np.float32(0.96407276), np.float32(0.9632802), np.float32(0.9630286), np.float32(0.95713735), np.float32(0.94501054), np.float32(0.9332665), np.float32(0.92487246), np.float32(0.893193), np.float32(0.87003356), np.float32(0.8597688), np.float32(0.85840917), np.float32(0.83959925), np.float32(0.8223221), np.float32(0.82458574), np.float32(0.7959872), np.float32(0.73130345), np.float32(0.6887009), np.float32(0.6097871), np.float32(0.5546147), np.float32(0.4825302), np.float32(0.404796), np.float32(0.4079698), np.float32(0.4065604), np.float32(0.37979636), np.float32(0.38618174), np.float32(0.4021493), np.float32(0.38201612), np.float32(0.38901633), np.float32(0.39231274), np.float32(0.41972598), np.float32(0.40091348), np.float32(0.4073134), np.float32(0.49535933), np.float32(0.5285829), np.float32(0.5616265), np.float32(0.65951836), np.float32(0.7102579), np.float32(0.74482346), np.float32(0.7772945), np.float32(0.84156114), np.float32(0.8629826), np.float32(0.9006456), np.float32(0.91149193), np.float32(0.90994006), np.float32(0.9130882), np.float32(0.9018803), np.float32(0.90021986), np.float32(0.9085246), np.float32(0.8913403), np.float32(0.8852817), np.float32(0.89206415), np.float32(0.8939372), np.float32(0.8862412), np.float32(0.8933976), np.float32(0.86909425), np.float32(0.8591219), np.float32(0.8396878), np.float32(0.8112906), np.float32(0.78731114), np.float32(0.7073726), np.float32(0.6495755), np.float32(0.551498), np.float32(0.56595963), np.float32(0.43530586), np.float32(0.3689906), np.float32(0.34607336), np.float32(0.2808565), np.float32(0.21889797), np.float32(0.20193928), np.float32(0.2047684), np.float32(0.15975305), np.float32(0.14816602), np.float32(0.13571538), np.float32(0.11144132), np.float32(0.08721494), np.float32(0.07342676), np.float32(0.057048675), np.float32(0.052387305), np.float32(0.053317603), np.float32(0.04400578), np.float32(0.039842077), np.float32(0.037245754), np.float32(0.038691595), np.float32(0.04638428), np.float32(0.04857218), np.float32(0.050400924), np.float32(0.052985076), np.float32(0.06420883), np.float32(0.07136184), np.float32(0.077825315), np.float32(0.08125436), np.float32(0.08009393), np.float32(0.08537832), np.float32(0.08873897), np.float32(0.09515723), np.float32(0.10731415), np.float32(0.11615762), np.float32(0.13716106), np.float32(0.14433485), np.float32(0.15415286), np.float32(0.16780123), np.float32(0.20674355), np.float32(0.20448421), np.float32(0.21152925), np.float32(0.21935056), np.float32(0.2135852), np.float32(0.23294711), np.float32(0.23059219), np.float32(0.22516136), np.float32(0.22880752), np.float32(0.21381737), np.float32(0.21418063), np.float32(0.17163947), np.float32(0.16251083), np.float32(0.14298002), np.float32(0.15651534), np.float32(0.15527318), np.float32(0.15192999), np.float32(0.14893313), np.float32(0.16131185), np.float32(0.16179931), np.float32(0.15669867), np.float32(0.15906745), np.float32(0.15003636), np.float32(0.13915144), np.float32(0.14497912), np.float32(0.14939566), np.float32(0.15139519), np.float32(0.14852247), np.float32(0.16513933), np.float32(0.20319673), np.float32(0.20264429), np.float32(0.2552811), np.float32(0.26742256), np.float32(0.27338633), np.float32(0.23677428), np.float32(0.26729384), np.float32(0.22372724), np.float32(0.21797468), np.float32(0.19861044), np.float32(0.14788699), np.float32(0.1286267), np.float32(0.11749464), np.float32(0.09994697), np.float32(0.114588454), np.float32(0.12396801), np.float32(0.14310354), np.float32(0.14956006), np.float32(0.17339322), np.float32(0.1591437), np.float32(0.14075683), np.float32(0.11798828), np.float32(0.10512731), np.float32(0.096531846), np.float32(0.08457763), np.float32(0.078791454), np.float32(0.07219599), np.float32(0.06738541), np.float32(0.064683124), np.float32(0.066929884), np.float32(0.07276764), np.float32(0.07910803), np.float32(0.08211554), np.float32(0.097763106), np.float32(0.11449724), np.float32(0.14237781), np.float32(0.1484919), np.float32(0.15525581), np.float32(0.1492363), np.float32(0.12548031), np.float32(0.1330652), np.float32(0.114681415), np.float32(0.09640292), np.float32(0.10348097), np.float32(0.08726468), np.float32(0.08624335), np.float32(0.087279156), np.float32(0.08832691), np.float32(0.10028806), np.float32(0.10010959), np.float32(0.10098978), np.float32(0.1093542), np.float32(0.1277392), np.float32(0.11638491), np.float32(0.10010212), np.float32(0.10430658), np.float32(0.1017057), np.float32(0.10372702), np.float32(0.10548106), np.float32(0.10039478), np.float32(0.10301465), np.float32(0.11757728), np.float32(0.10957846), np.float32(0.11096619), np.float32(0.12303406), np.float32(0.14829142), np.float32(0.17341422), np.float32(0.19826768), np.float32(0.22737058), np.float32(0.2098721), np.float32(0.21314524), np.float32(0.19446804), np.float32(0.19058268), np.float32(0.12885107), np.float32(0.12865631), np.float32(0.12856482), np.float32(0.15478766), np.float32(0.15571465), np.float32(0.16703328), np.float32(0.19774272), np.float32(0.25952843), np.float32(0.1584735), np.float32(0.16970661), np.float32(0.20412987), np.float32(0.16499186), np.float32(0.19677418), np.float32(0.21935204), np.float32(0.25967407), np.float32(0.19711673), np.float32(0.15533212), np.float32(0.14083587), np.float32(0.13443527), np.float32(0.1425619), np.float32(0.13083118), np.float32(0.15578844), np.float32(0.1647979), np.float32(0.16223416), np.float32(0.16236797), np.float32(0.15469423), np.float32(0.17117313), np.float32(0.15487602), np.float32(0.16664793), np.float32(0.18304864), np.float32(0.18059084), np.float32(0.20418768), np.float32(0.37964067), np.float32(0.40951753), np.float32(0.33134937), np.float32(0.40155995), np.float32(0.47311458), np.float32(0.56662095), np.float32(0.49204728)], 'MGPDCIPIEVWKGLGDIAIVWLTKLFNLIFRANKMPEEWRRSILVPIFKNKEDVQGCTNYRGIKLMSHTMKLWERVIEHRLRRMTSVTKNQFGFMPGRSTMEAIFLVRQLMERYREQKKDLHMVFIDLEKSYDKIPRNVMWWALKKHKVPAKYITLIKDMYDNVVTSVRTSDVDTDDFPIKIGLHQGSALSPYLFALVMDEVTRDIQGDIPWCMLFADDVVLVDDSRTGVFEGTSGIDNKYTTVQFTGEVLKTPVSLDMLGRIFNGSGKPIDNGPPILPEAYLDISGSSINPSERTYPEEMIQTGISTIDVMNSIARGQKIPLFSAAAMGVNMETAQFFKRDFEENGSMERVTLFLNLANDPTIERIITPRIALTTAEYLAYECGKHVLVILTDMSSYADALREVSAAREEVPGRRGYPGYMYTDLATIYERAGRIEGRKGSITQIPILTMPNDDITHPTPDLTGYITEGQIYIDRQLHNRQIYPPINVLPSLSRLMKSAIGEGMTRRDHSDVSNQLYANYAIGKDVQAMKAVVGEEALSSEDLLYLEFLDKFERKFVAQGAYDTRNIFQSLDLAWTLLRIFPRELLHRIPAKTLDQFYSRDASH': [np.float32(0.5617538), np.float32(0.49643525), np.float32(0.5377398), np.float32(0.5294194), np.float32(0.5145794), np.float32(0.43807605), np.float32(0.36378628), np.float32(0.3630753), np.float32(0.33781895), np.float32(0.27864423), np.float32(0.20614721), np.float32(0.16940151), np.float32(0.14815235), np.float32(0.12578349), np.float32(0.08668115), np.float32(0.073755115), np.float32(0.059266627), np.float32(0.04745032), np.float32(0.051325634), np.float32(0.056631137), np.float32(0.058418386), np.float32(0.061679315), np.float32(0.09978819), np.float32(0.10039642), np.float32(0.09527901), np.float32(0.103448994), np.float32(0.09680464), np.float32(0.10356289), np.float32(0.09754415), np.float32(0.12127178), np.float32(0.11714892), np.float32(0.10863813), np.float32(0.10325496), np.float32(0.09392109), np.float32(0.09746478), np.float32(0.092148), np.float32(0.08997312), np.float32(0.10323478), np.float32(0.12286032), np.float32(0.12910783), np.float32(0.14701445), np.float32(0.16726835), np.float32(0.17325063), np.float32(0.16723654), np.float32(0.17356806), np.float32(0.1687285), np.float32(0.15251495), np.float32(0.15619418), np.float32(0.14879066), np.float32(0.14723969), np.float32(0.12951429), np.float32(0.119958505), np.float32(0.13539958), np.float32(0.12790762), np.float32(0.14057359), np.float32(0.16264936), np.float32(0.1731566), np.float32(0.2069896), np.float32(0.20410687), np.float32(0.21110283), np.float32(0.2032575), np.float32(0.1614107), np.float32(0.15782), np.float32(0.14919078), np.float32(0.12165268), np.float32(0.09779426), np.float32(0.10345156), np.float32(0.10421994), np.float32(0.10328073), np.float32(0.097503774), np.float32(0.1129765), np.float32(0.12008487), np.float32(0.102317624), np.float32(0.09510905), np.float32(0.11454812), np.float32(0.0975422), np.float32(0.08482117), np.float32(0.10160701), np.float32(0.11465733), np.float32(0.105759144), np.float32(0.09008131), np.float32(0.09088523), np.float32(0.09187503), np.float32(0.076914445), np.float32(0.08601929), np.float32(0.09745027), np.float32(0.111888945), np.float32(0.10382569), np.float32(0.103174984), np.float32(0.10881948), np.float32(0.10219075), np.float32(0.084162205), np.float32(0.078140795), np.float32(0.08520482), np.float32(0.071761675), np.float32(0.053429514), np.float32(0.057816256), np.float32(0.054090075), np.float32(0.041679036), np.float32(0.03875543), np.float32(0.0438685), np.float32(0.039992373), np.float32(0.033117197), np.float32(0.036231317), np.float32(0.04408631), np.float32(0.044250045), np.float32(0.04589463), np.float32(0.057232387), np.float32(0.060914204), np.float32(0.053271823), np.float32(0.04913131), np.float32(0.05019583), np.float32(0.053067625), np.float32(0.0503623), np.float32(0.047930103), np.float32(0.055921815), np.float32(0.054975513), np.float32(0.055146478), np.float32(0.064811975), np.float32(0.07632669), np.float32(0.076052375), np.float32(0.07956481), np.float32(0.10110483), np.float32(0.10831998), np.float32(0.09887219), np.float32(0.103459805), np.float32(0.11205283), np.float32(0.096947715), np.float32(0.07385155), np.float32(0.069793925), np.float32(0.058080994), np.float32(0.04565785), np.float32(0.042132217), np.float32(0.04819819), np.float32(0.05019239), np.float32(0.05511354), np.float32(0.06769334), np.float32(0.06900793), np.float32(0.07150186), np.float32(0.07498213), np.float32(0.09554479), np.float32(0.08474463), np.float32(0.07333965), np.float32(0.07299614), np.float32(0.0695802), np.float32(0.055996142), np.float32(0.05236857), np.float32(0.057235293), np.float32(0.052678984), np.float32(0.04728148), np.float32(0.04848221), np.float32(0.053957313), np.float32(0.054753106), np.float32(0.05340451), np.float32(0.056201655), np.float32(0.058861148), np.float32(0.06146053), np.float32(0.06439353), np.float32(0.062216546), np.float32(0.06471015), np.float32(0.06536423), np.float32(0.07223011), np.float32(0.08418849), np.float32(0.09057548), np.float32(0.092010476), np.float32(0.10977167), np.float32(0.11278159), np.float32(0.11431527), np.float32(0.12522173), np.float32(0.14514022), np.float32(0.13025625), np.float32(0.11588179), np.float32(0.112326756), np.float32(0.12252378), np.float32(0.11349436), np.float32(0.10606877), np.float32(0.11027285), np.float32(0.11265481), np.float32(0.10479507), np.float32(0.09984175), np.float32(0.10056982), np.float32(0.088160224), np.float32(0.07827239), np.float32(0.067769684), np.float32(0.055436086), np.float32(0.048846114), np.float32(0.04034899), np.float32(0.03578999), np.float32(0.03159984), np.float32(0.02908681), np.float32(0.028464844), np.float32(0.026539985), np.float32(0.031867784), np.float32(0.03373339), np.float32(0.034054533), np.float32(0.039591707), np.float32(0.04324175), np.float32(0.04402769), np.float32(0.04082629), np.float32(0.04313746), np.float32(0.041207094), np.float32(0.03724526), np.float32(0.038760245), np.float32(0.03851964), np.float32(0.035776287), np.float32(0.038226236), np.float32(0.044450488), np.float32(0.047159627), np.float32(0.043389987), np.float32(0.04286229), np.float32(0.04551839), np.float32(0.040937755), np.float32(0.038948637), np.float32(0.040952258), np.float32(0.04298683), np.float32(0.043228358), np.float32(0.04102762), np.float32(0.035900116), np.float32(0.03060858), np.float32(0.02564821), np.float32(0.025164632), np.float32(0.024426311), np.float32(0.025413705), np.float32(0.029272266), np.float32(0.032895092), np.float32(0.037473068), np.float32(0.045703374), np.float32(0.053000174), np.float32(0.05797607), np.float32(0.062166713), np.float32(0.05852365), np.float32(0.06422169), np.float32(0.070900954), np.float32(0.07257095), np.float32(0.08056809), np.float32(0.087066785), np.float32(0.10008721), np.float32(0.10456026), np.float32(0.096858144), np.float32(0.085936815), np.float32(0.09816712), np.float32(0.108533636), np.float32(0.11224731), np.float32(0.11222667), np.float32(0.09708362), np.float32(0.090879224), np.float32(0.09173982), np.float32(0.08491766), np.float32(0.07403879), np.float32(0.068927616), np.float32(0.06574044), np.float32(0.056419857), np.float32(0.04818756), np.float32(0.050396882), np.float32(0.05387148), np.float32(0.05394596), np.float32(0.05561573), np.float32(0.064524025), np.float32(0.078044586), np.float32(0.08404252), np.float32(0.0910044), np.float32(0.10023978), np.float32(0.11514037), np.float32(0.1280447), np.float32(0.12250435), np.float32(0.123807736), np.float32(0.11913216), np.float32(0.11028575), np.float32(0.118315145), np.float32(0.1001445), np.float32(0.09645629), np.float32(0.10575611), np.float32(0.112929046), np.float32(0.12293085), np.float32(0.11554017), np.float32(0.120177865), np.float32(0.11371779), np.float32(0.10450813), np.float32(0.0992389), np.float32(0.093301125), np.float32(0.09295041), np.float32(0.09875341), np.float32(0.10131481), np.float32(0.103316724), np.float32(0.098151416), np.float32(0.09094263), np.float32(0.08777778), np.float32(0.08614748), np.float32(0.09324743), np.float32(0.08116474), np.float32(0.07839954), np.float32(0.08371975), np.float32(0.07980468), np.float32(0.08142264), np.float32(0.08344251), np.float32(0.0936425), np.float32(0.092156135), np.float32(0.099580295), np.float32(0.10952604), np.float32(0.09714223), np.float32(0.09245426), np.float32(0.095689915), np.float32(0.096177794), np.float32(0.08889011), np.float32(0.07737269), np.float32(0.07978564), np.float32(0.07064757), np.float32(0.06677517), np.float32(0.06733718), np.float32(0.061418675), np.float32(0.060920857), np.float32(0.051115848), np.float32(0.04699469), np.float32(0.047803935), np.float32(0.046643417), np.float32(0.042610284), np.float32(0.041606266), np.float32(0.042618573), np.float32(0.045056712), np.float32(0.046201464), np.float32(0.050751645), np.float32(0.055169616), np.float32(0.05828067), np.float32(0.06398975), np.float32(0.066893), np.float32(0.0776475), np.float32(0.073739104), np.float32(0.06250872), np.float32(0.056489486), np.float32(0.051250443), np.float32(0.048985537), np.float32(0.04455654), np.float32(0.046519615), np.float32(0.06211444), np.float32(0.07000418), np.float32(0.077119954), np.float32(0.08476), np.float32(0.08841058), np.float32(0.09896283), np.float32(0.100554176), np.float32(0.08904834), np.float32(0.08797515), np.float32(0.0810644), np.float32(0.07834619), np.float32(0.06802681), np.float32(0.06918329), np.float32(0.05868462), np.float32(0.055974506), np.float32(0.06614534), np.float32(0.06526475), np.float32(0.074449904), np.float32(0.08484051), np.float32(0.07612785), np.float32(0.07403912), np.float32(0.07634796), np.float32(0.068676725), np.float32(0.05786624), np.float32(0.046864375), np.float32(0.04327773), np.float32(0.042245843), np.float32(0.03890214), np.float32(0.03830543), np.float32(0.034433052), np.float32(0.0348598), np.float32(0.038830265), np.float32(0.038833987), np.float32(0.041508593), np.float32(0.043268666), np.float32(0.04341633), np.float32(0.03912769), np.float32(0.042281374), np.float32(0.043551244), np.float32(0.039067604), np.float32(0.038474455), np.float32(0.03917479), np.float32(0.03749712), np.float32(0.03507867), np.float32(0.030476574), np.float32(0.026534501), np.float32(0.024592347), np.float32(0.022255877), np.float32(0.021260967), np.float32(0.020420989), np.float32(0.019157486), np.float32(0.020935485), np.float32(0.022267174), np.float32(0.02129538), np.float32(0.0200963), np.float32(0.021929335), np.float32(0.022150312), np.float32(0.01930241), np.float32(0.022608053), np.float32(0.026237434), np.float32(0.025033189), np.float32(0.02609308), np.float32(0.02877665), np.float32(0.028085088), np.float32(0.028884672), np.float32(0.032885253), np.float32(0.040903497), np.float32(0.046295952), np.float32(0.054780453), np.float32(0.061191894), np.float32(0.07753489), np.float32(0.09719085), np.float32(0.11294452), np.float32(0.10742113), np.float32(0.10602318), np.float32(0.10631525), np.float32(0.09618698), np.float32(0.094961345), np.float32(0.0913672), np.float32(0.08402345), np.float32(0.083767496), np.float32(0.0784691), np.float32(0.061722863), np.float32(0.05920413), np.float32(0.054043043), np.float32(0.047855817), np.float32(0.047416557), np.float32(0.053195074), np.float32(0.051492102), np.float32(0.045510136), np.float32(0.043464188), np.float32(0.044982377), np.float32(0.04727025), np.float32(0.047530234), np.float32(0.047766976), np.float32(0.053967193), np.float32(0.05490651), np.float32(0.06233779), np.float32(0.060612954), np.float32(0.06322391), np.float32(0.06684661), np.float32(0.06642449), np.float32(0.07358315), np.float32(0.072137), np.float32(0.07309491), np.float32(0.083652586), np.float32(0.09055117), np.float32(0.09065004), np.float32(0.10890647), np.float32(0.12725793), np.float32(0.13173796), np.float32(0.12288278), np.float32(0.1271121), np.float32(0.12706317), np.float32(0.11821182), np.float32(0.12467733), np.float32(0.12103467), np.float32(0.1180129), np.float32(0.09719181), np.float32(0.07714427), np.float32(0.072635405), np.float32(0.055291), np.float32(0.05090109), np.float32(0.047632605), np.float32(0.051512882), np.float32(0.054455493), np.float32(0.054496914), np.float32(0.05369592), np.float32(0.049988247), np.float32(0.051538758), np.float32(0.05604925), np.float32(0.05913318), np.float32(0.06129163), np.float32(0.05922639), np.float32(0.056691196), np.float32(0.06270996), np.float32(0.06470716), np.float32(0.06259447), np.float32(0.05850709), np.float32(0.05490374), np.float32(0.055687416), np.float32(0.052942045), np.float32(0.058378875), np.float32(0.057406675), np.float32(0.057478964), np.float32(0.059476294), np.float32(0.07869958), np.float32(0.08825496), np.float32(0.07447117), np.float32(0.07553268), np.float32(0.087332934), np.float32(0.0859741), np.float32(0.08040276), np.float32(0.099978365), np.float32(0.10114312), np.float32(0.09620023), np.float32(0.087374076), np.float32(0.09958853), np.float32(0.10391279), np.float32(0.0999348), np.float32(0.09318511), np.float32(0.09225712), np.float32(0.09885638), np.float32(0.11034709), np.float32(0.11421344), np.float32(0.12022646), np.float32(0.11712402), np.float32(0.11455693), np.float32(0.113423616), np.float32(0.11628814), np.float32(0.12362953), np.float32(0.1292744), np.float32(0.124695286), np.float32(0.13377905), np.float32(0.13154565), np.float32(0.13848084), np.float32(0.15244494), np.float32(0.14983247), np.float32(0.15392357), np.float32(0.15464161), np.float32(0.16179615), np.float32(0.14496087), np.float32(0.11839047), np.float32(0.121560246), np.float32(0.1282193), np.float32(0.11313003), np.float32(0.10655749), np.float32(0.09625027), np.float32(0.090130955), np.float32(0.085212864), np.float32(0.09752338), np.float32(0.10008083), np.float32(0.101486504), np.float32(0.10022978), np.float32(0.09378127), np.float32(0.10436414), np.float32(0.113350466), np.float32(0.13057752), np.float32(0.13290174), np.float32(0.12417313), np.float32(0.12074451), np.float32(0.11006135), np.float32(0.107145935), np.float32(0.11078201), np.float32(0.08858392), np.float32(0.075244114), np.float32(0.08082193), np.float32(0.07681698), np.float32(0.07056706), np.float32(0.07515552), np.float32(0.07350266), np.float32(0.06998363), np.float32(0.06842217), np.float32(0.0692064), np.float32(0.07091223), np.float32(0.06508806), np.float32(0.05596419), np.float32(0.05675105), np.float32(0.05929357), np.float32(0.06464966), np.float32(0.059623156), np.float32(0.059566), np.float32(0.06623732), np.float32(0.061545946), np.float32(0.06222576), np.float32(0.07104579), np.float32(0.069477), np.float32(0.06418174), np.float32(0.07383476), np.float32(0.07899191), np.float32(0.07132341), np.float32(0.059300777), np.float32(0.06289247), np.float32(0.060394093), np.float32(0.05556876), np.float32(0.055506013), np.float32(0.059614398), np.float32(0.051506776), np.float32(0.047139652), np.float32(0.052660175), np.float32(0.061437223), np.float32(0.055488832), np.float32(0.050390333), np.float32(0.05496166), np.float32(0.06210742), np.float32(0.05739295), np.float32(0.05792558), np.float32(0.07359778), np.float32(0.07768358), np.float32(0.07708646), np.float32(0.08535777), np.float32(0.10939082), np.float32(0.11912184), np.float32(0.10933811), np.float32(0.11709365), np.float32(0.13886404), np.float32(0.16350237), np.float32(0.211133), np.float32(0.24703725), np.float32(0.2537764), np.float32(0.27381212), np.float32(0.32142067), np.float32(0.32146344), np.float32(0.31395677), np.float32(0.2964238), np.float32(0.29385746), np.float32(0.33362636), np.float32(0.36351472), np.float32(0.3383686), np.float32(0.38228568), np.float32(0.40644076), np.float32(0.4338044)], 'MKILSALLLLFTLAFAEVIELTNKNFDDVVLKSGKYTLVKFYADWCSHCKRMNPEYEKLAEELKPKSDLIQIAAIDANKYSKYMKVYDIDGFPTMKLFTPKDISHPIEFSGSRDSESFLNFLESTTGLKLKKKAEVNEPSLVQSIDDSTIDDLVGKDRFIAVTASWCGYCKRLHPEWEKLAKAFGNDDIVIGNVVTDVVEGENIKAKYKVQSFPTILYFTAGSDEPIRYESPDRTVEGLVKFVNEQAGLFRDPDGTLNFNAGLIPGVSDKLTNYIKEKDQSLLESTLDLLSNHEHIKDKFSVKYHKKVIEKLLKGENEFLNNEVERLSKMLNTKLSANNSDSVIKRLNILRNFIEAKTESKPQLLHQEL': [np.float32(0.8955487), np.float32(0.9073626), np.float32(0.89491045), np.float32(0.8852339), np.float32(0.83740884), np.float32(0.86923826), np.float32(0.88923), np.float32(0.8741589), np.float32(0.8920701), np.float32(0.8618968), np.float32(0.83429396), np.float32(0.82729846), np.float32(0.8278921), np.float32(0.7376777), np.float32(0.71299094), np.float32(0.66174895), np.float32(0.5153615), np.float32(0.43017152), np.float32(0.46706745), np.float32(0.4561726), np.float32(0.49606642), np.float32(0.46137786), np.float32(0.40245554), np.float32(0.40582523), np.float32(0.39302832), np.float32(0.38261986), np.float32(0.361116), np.float32(0.2805568), np.float32(0.25992075), np.float32(0.19751443), np.float32(0.15049966), np.float32(0.13853581), np.float32(0.12510504), np.float32(0.117091976), np.float32(0.1092655), np.float32(0.10122064), np.float32(0.08838608), np.float32(0.07769156), np.float32(0.08676386), np.float32(0.08991559), np.float32(0.086489305), np.float32(0.08783553), np.float32(0.09789468), np.float32(0.09872593), np.float32(0.08858998), np.float32(0.09075638), np.float32(0.09791814), np.float32(0.089140736), np.float32(0.08380508), np.float32(0.090523355), np.float32(0.09631822), np.float32(0.093133435), np.float32(0.09298553), np.float32(0.10261765), np.float32(0.11572619), np.float32(0.11089576), np.float32(0.11458467), np.float32(0.11319698), np.float32(0.120014), np.float32(0.109278105), np.float32(0.11334382), np.float32(0.120464474), np.float32(0.104532346), np.float32(0.090004615), np.float32(0.09965942), np.float32(0.10177715), np.float32(0.09968842), np.float32(0.09563899), np.float32(0.091562286), np.float32(0.08385447), np.float32(0.08155358), np.float32(0.08262671), np.float32(0.07574087), np.float32(0.0690238), np.float32(0.058963746), np.float32(0.061706226), np.float32(0.05939515), np.float32(0.05611291), np.float32(0.05880826), np.float32(0.058394037), np.float32(0.054310177), np.float32(0.062440824), np.float32(0.070321195), np.float32(0.06741127), np.float32(0.07678557), np.float32(0.0850868), np.float32(0.08145943), np.float32(0.084779926), np.float32(0.08808575), np.float32(0.099483736), np.float32(0.102007195), np.float32(0.09930082), np.float32(0.104785204), np.float32(0.10855273), np.float32(0.09885406), np.float32(0.09562439), np.float32(0.103608884), np.float32(0.09890531), np.float32(0.09474041), np.float32(0.10176405), np.float32(0.11321644), np.float32(0.12081159), np.float32(0.1120906), np.float32(0.104106784), np.float32(0.116236016), np.float32(0.111038044), np.float32(0.10397279), np.float32(0.108148225), np.float32(0.101174034), np.float32(0.10396002), np.float32(0.099257596), np.float32(0.10441718), np.float32(0.11013659), np.float32(0.10433787), np.float32(0.10120251), np.float32(0.110624805), np.float32(0.09966458), np.float32(0.11840153), np.float32(0.12290822), np.float32(0.12123418), np.float32(0.11772078), np.float32(0.12677097), np.float32(0.13156335), np.float32(0.14399591), np.float32(0.14323902), np.float32(0.14973058), np.float32(0.15477937), np.float32(0.1719534), np.float32(0.16380422), np.float32(0.1828807), np.float32(0.20043188), np.float32(0.22257642), np.float32(0.22446896), np.float32(0.22761409), np.float32(0.26538116), np.float32(0.25725698), np.float32(0.27079508), np.float32(0.2726171), np.float32(0.21808328), np.float32(0.19888692), np.float32(0.1994004), np.float32(0.19232482), np.float32(0.1966571), np.float32(0.18982261), np.float32(0.18915726), np.float32(0.19116248), np.float32(0.18884109), np.float32(0.16439264), np.float32(0.16102447), np.float32(0.13347383), np.float32(0.111051895), np.float32(0.09267306), np.float32(0.07825484), np.float32(0.07993415), np.float32(0.07750727), np.float32(0.06646923), np.float32(0.058222413), np.float32(0.054578725), np.float32(0.04448643), np.float32(0.03983781), np.float32(0.037860595), np.float32(0.034850337), np.float32(0.03556882), np.float32(0.03518028), np.float32(0.033294633), np.float32(0.03139608), np.float32(0.031627126), np.float32(0.032958195), np.float32(0.027689913), np.float32(0.026141176), np.float32(0.029503709), np.float32(0.032976132), np.float32(0.033932224), np.float32(0.037196558), np.float32(0.045550138), np.float32(0.054497156), np.float32(0.062372528), np.float32(0.06227301), np.float32(0.05998753), np.float32(0.0656483), np.float32(0.06360598), np.float32(0.06740346), np.float32(0.0732909), np.float32(0.06213305), np.float32(0.05343159), np.float32(0.057844292), np.float32(0.05568777), np.float32(0.04807162), np.float32(0.047991112), np.float32(0.058292028), np.float32(0.064427376), np.float32(0.06528578), np.float32(0.06270019), np.float32(0.07242031), np.float32(0.056724537), np.float32(0.058028452), np.float32(0.055985317), np.float32(0.054082938), np.float32(0.04982091), np.float32(0.053189117), np.float32(0.049099658), np.float32(0.053342063), np.float32(0.057781722), np.float32(0.05903831), np.float32(0.05746386), np.float32(0.05427392), np.float32(0.052053057), np.float32(0.050224233), np.float32(0.046789374), np.float32(0.04418586), np.float32(0.04658942), np.float32(0.04567617), np.float32(0.04575447), np.float32(0.045383237), np.float32(0.040269334), np.float32(0.03702581), np.float32(0.041420184), np.float32(0.038047403), np.float32(0.042142212), np.float32(0.03906458), np.float32(0.040552758), np.float32(0.041938454), np.float32(0.04296548), np.float32(0.037987962), np.float32(0.033174906), np.float32(0.03884876), np.float32(0.036172222), np.float32(0.038222447), np.float32(0.04027438), np.float32(0.04714554), np.float32(0.046822745), np.float32(0.05067613), np.float32(0.063874625), np.float32(0.07614229), np.float32(0.08408109), np.float32(0.08105389), np.float32(0.08379711), np.float32(0.080084585), np.float32(0.07023709), np.float32(0.085885234), np.float32(0.087677896), np.float32(0.0928316), np.float32(0.08859876), np.float32(0.08949133), np.float32(0.09637405), np.float32(0.088393286), np.float32(0.08323083), np.float32(0.07862136), np.float32(0.0796067), np.float32(0.07010423), np.float32(0.07250007), np.float32(0.081161164), np.float32(0.07948593), np.float32(0.07904515), np.float32(0.093403436), np.float32(0.10208078), np.float32(0.09783875), np.float32(0.102876335), np.float32(0.1188563), np.float32(0.10497057), np.float32(0.10163829), np.float32(0.11005002), np.float32(0.11410217), np.float32(0.08514211), np.float32(0.096659005), np.float32(0.11287024), np.float32(0.12085288), np.float32(0.12733564), np.float32(0.14445503), np.float32(0.16957079), np.float32(0.14805676), np.float32(0.14746416), np.float32(0.1482046), np.float32(0.14669652), np.float32(0.12492801), np.float32(0.12692925), np.float32(0.13762559), np.float32(0.13132752), np.float32(0.119431406), np.float32(0.13947712), np.float32(0.15905164), np.float32(0.1418655), np.float32(0.15171139), np.float32(0.17477874), np.float32(0.18208192), np.float32(0.18095805), np.float32(0.1994208), np.float32(0.22788128), np.float32(0.20141126), np.float32(0.18613493), np.float32(0.1743137), np.float32(0.20779577), np.float32(0.21564722), np.float32(0.22590597), np.float32(0.25932333), np.float32(0.3026114), np.float32(0.28712898), np.float32(0.22840817), np.float32(0.29429924), np.float32(0.32125014), np.float32(0.21243054), np.float32(0.20366414), np.float32(0.27244362), np.float32(0.2914842), np.float32(0.28038657), np.float32(0.27523655), np.float32(0.2817388), np.float32(0.2204851), np.float32(0.2198695), np.float32(0.23146304), np.float32(0.23089984), np.float32(0.19079454), np.float32(0.18096454), np.float32(0.21474592), np.float32(0.20703594), np.float32(0.17209513), np.float32(0.17631018), np.float32(0.20281246), np.float32(0.18583426), np.float32(0.1633263), np.float32(0.17607044), np.float32(0.18139295), np.float32(0.17546073), np.float32(0.16984177), np.float32(0.17987837), np.float32(0.1907302), np.float32(0.18379375), np.float32(0.20053408), np.float32(0.19995058), np.float32(0.18987945), np.float32(0.17179714), np.float32(0.17165452), np.float32(0.173425), np.float32(0.18549743), np.float32(0.17256877), np.float32(0.1760189), np.float32(0.18402877), np.float32(0.18583576), np.float32(0.18205109), np.float32(0.17920832), np.float32(0.20019975), np.float32(0.1882524), np.float32(0.1722626), np.float32(0.20097935), np.float32(0.20004839), np.float32(0.19237751), np.float32(0.17909753), np.float32(0.1932608), np.float32(0.19473985), np.float32(0.18704471), np.float32(0.17619781), np.float32(0.18079098), np.float32(0.19476558), np.float32(0.18754685), np.float32(0.21157508), np.float32(0.28010255), np.float32(0.29831016), np.float32(0.3109011), np.float32(0.35407323), np.float32(0.44051722), np.float32(0.46420795), np.float32(0.48909035), np.float32(0.5358811), np.float32(0.56098086), np.float32(0.5775968), np.float32(0.5925313), np.float32(0.6208053), np.float32(0.60346377), np.float32(0.5936147)], 'MPWFVCESCGDTLKKPKIKAHFNRCAAEAFSCIDCSATFDRRSVQNHVACVTEHEKYALGATKGAAGHERARAVAAEGTERRGGDGGETFGEEFLSTRPPWRCSCCGVSCTSEETLSGHASGKKHKSKARSARARAAGETPGNAETAEAVEAKAKDERVEKKVKKEKKEKKEKKEKKEKKEKKGKKSSEKDSSDDGPKRKKAKK': [np.float32(0.39846027), np.float32(0.4017866), np.float32(0.40437138), np.float32(0.4032921), np.float32(0.4429352), np.float32(0.46436423), np.float32(0.4043129), np.float32(0.38331416), np.float32(0.36867467), np.float32(0.35066748), np.float32(0.30714196), np.float32(0.287484), np.float32(0.27765888), np.float32(0.2676598), np.float32(0.25360963), np.float32(0.24678056), np.float32(0.25768763), np.float32(0.2510139), np.float32(0.2704853), np.float32(0.25882274), np.float32(0.24638827), np.float32(0.24520503), np.float32(0.23452714), np.float32(0.21853913), np.float32(0.21103151), np.float32(0.20656124), np.float32(0.21338606), np.float32(0.21053421), np.float32(0.2122309), np.float32(0.21185821), np.float32(0.22464867), np.float32(0.22501624), np.float32(0.23078352), np.float32(0.23564279), np.float32(0.23742293), np.float32(0.23036098), np.float32(0.22400282), np.float32(0.24330191), np.float32(0.23929074), np.float32(0.23452441), np.float32(0.23040867), np.float32(0.2375072), np.float32(0.23936124), np.float32(0.24233675), np.float32(0.2741532), np.float32(0.2854585), np.float32(0.28974444), np.float32(0.30316982), np.float32(0.30644575), np.float32(0.31359762), np.float32(0.31554976), np.float32(0.31061104), np.float32(0.34535256), np.float32(0.36102998), np.float32(0.39984563), np.float32(0.49167612), np.float32(0.5338144), np.float32(0.63722295), np.float32(0.682514), np.float32(0.71697134), np.float32(0.7489931), np.float32(0.76905096), np.float32(0.7908426), np.float32(0.8144508), np.float32(0.8324058), np.float32(0.8366182), np.float32(0.84860104), np.float32(0.86799693), np.float32(0.88278145), np.float32(0.88981944), np.float32(0.9047487), np.float32(0.9116733), np.float32(0.92808247), np.float32(0.93733037), np.float32(0.94314605), np.float32(0.94271225), np.float32(0.94304746), np.float32(0.94762987), np.float32(0.95081747), np.float32(0.9519851), np.float32(0.9554731), np.float32(0.9492452), np.float32(0.949693), np.float32(0.9567485), np.float32(0.95477074), np.float32(0.95649046), np.float32(0.948767), np.float32(0.9395031), np.float32(0.93236643), np.float32(0.9250284), np.float32(0.9250999), np.float32(0.90158844), np.float32(0.8949282), np.float32(0.8734905), np.float32(0.8565029), np.float32(0.833582), np.float32(0.8340345), np.float32(0.8060045), np.float32(0.72564983), np.float32(0.671636), np.float32(0.5433608), np.float32(0.54606414), np.float32(0.4874475), np.float32(0.4727738), np.float32(0.5051829), np.float32(0.49738836), np.float32(0.5292813), np.float32(0.5530509), np.float32(0.5690169), np.float32(0.6276924), np.float32(0.66489035), np.float32(0.6812496), np.float32(0.69249094), np.float32(0.6925625), np.float32(0.7157151), np.float32(0.7633441), np.float32(0.797998), np.float32(0.79779416), np.float32(0.82585883), np.float32(0.8259821), np.float32(0.85151726), np.float32(0.8839238), np.float32(0.8996272), np.float32(0.9236727), np.float32(0.9361184), np.float32(0.9435287), np.float32(0.94562477), np.float32(0.9527719), np.float32(0.9557796), np.float32(0.9620732), np.float32(0.96237886), np.float32(0.9663734), np.float32(0.9648728), np.float32(0.9684585), np.float32(0.9707199), np.float32(0.9701268), np.float32(0.971485), np.float32(0.9696904), np.float32(0.96842605), np.float32(0.9691656), np.float32(0.9658759), np.float32(0.963847), np.float32(0.9552564), np.float32(0.9483177), np.float32(0.9404768), np.float32(0.9255238), np.float32(0.92128253), np.float32(0.9058232), np.float32(0.89119875), np.float32(0.88957864), np.float32(0.87215424), np.float32(0.85846823), np.float32(0.84313846), np.float32(0.83009386), np.float32(0.8159914), np.float32(0.8127777), np.float32(0.81259644), np.float32(0.80071974), np.float32(0.8007336), np.float32(0.80104125), np.float32(0.7932993), np.float32(0.79658717), np.float32(0.80170166), np.float32(0.8000516), np.float32(0.8020854), np.float32(0.8080995), np.float32(0.80901986), np.float32(0.81288105), np.float32(0.82018244), np.float32(0.8222854), np.float32(0.82171077), np.float32(0.8320337), np.float32(0.83455807), np.float32(0.83456796), np.float32(0.84146756), np.float32(0.8456254), np.float32(0.8478077), np.float32(0.85106343), np.float32(0.85948807), np.float32(0.8705462), np.float32(0.8719305), np.float32(0.8785432), np.float32(0.8851417), np.float32(0.88995516), np.float32(0.89584833), np.float32(0.8952328), np.float32(0.90269446), np.float32(0.9099736), np.float32(0.9123347), np.float32(0.9126273), np.float32(0.9138251), np.float32(0.92007744), np.float32(0.9188792), np.float32(0.9309681), np.float32(0.9354493), np.float32(0.93547165), np.float32(0.93787605), np.float32(0.9411313), np.float32(0.93316287), np.float32(0.93160737), np.float32(0.9405121), np.float32(0.93942416), np.float32(0.9420278), np.float32(0.9372979)], 'MEAVSALLAGCPSGGLAGGLGVTVCAAAGVLLYRIARRKKPTHTTVNCWFCNQDTVVPYGNRNCWDCPNCEQYNGFQENGDYNKPIPAQYLEHLNHVVTNAASFCDGPQPQQWVSSQVLLCKKCNSHQTTKIKQLASFAPREEGKYDEEIEVYRHHLEQMYKLCRPCQAAVEYYIKHQNRQLRALLVSHQFKRRETDKTYMQSFCSSPVTAPAQVILLRFLAFLICSFLLVTALYGSGHPFLAASWTPALLAGGNVSSSGTSDSSNTTADPEALDWQQLLHLLPEHVLEKLCEAWDFGQSHQMVVVALGLLTCLLAMLLAGRIRLRRIDAFSSFLWFLILGLHLVERYVEVDSLCWLDTLKFSATSLCCLVGLTAAVATRKATGQRRYRPRSVAQQSIVLVLNPKASP': [np.float32(0.82281023), np.float32(0.77536047), np.float32(0.7041194), np.float32(0.65237), np.float32(0.6743683), np.float32(0.60651076), np.float32(0.6634159), np.float32(0.5111774), np.float32(0.3668875), np.float32(0.37773645), np.float32(0.19490074), np.float32(0.33152774), np.float32(0.25735787), np.float32(0.37070802), np.float32(0.58723456), np.float32(0.4307964), np.float32(0.6708012), np.float32(0.66868526), np.float32(0.69296175), np.float32(0.6325102), np.float32(0.5992353), np.float32(0.6165727), np.float32(0.6302576), np.float32(0.660654), np.float32(0.6237241), np.float32(0.6707594), np.float32(0.5941647), np.float32(0.5847872), np.float32(0.55072206), np.float32(0.4733636), np.float32(0.3454525), np.float32(0.24409077), np.float32(0.23527099), np.float32(0.22611573), np.float32(0.21774562), np.float32(0.2163733), np.float32(0.19747008), np.float32(0.2014203), np.float32(0.19715695), np.float32(0.15540884), np.float32(0.1500605), np.float32(0.16489296), np.float32(0.17260589), np.float32(0.16536771), np.float32(0.16637295), np.float32(0.1639866), np.float32(0.17123835), np.float32(0.17567234), np.float32(0.17474256), np.float32(0.17948161), np.float32(0.18163382), np.float32(0.16296537), np.float32(0.14008993), np.float32(0.13743335), np.float32(0.13986543), np.float32(0.1289881), np.float32(0.12772061), np.float32(0.14289872), np.float32(0.14682412), np.float32(0.15944254), np.float32(0.18932934), np.float32(0.18973535), np.float32(0.18541394), np.float32(0.19734299), np.float32(0.20727442), np.float32(0.21027145), np.float32(0.2114215), np.float32(0.21587831), np.float32(0.21758331), np.float32(0.24654908), np.float32(0.25793162), np.float32(0.25842968), np.float32(0.26321766), np.float32(0.26095408), np.float32(0.25212744), np.float32(0.24909246), np.float32(0.25965384), np.float32(0.25917634), np.float32(0.24734212), np.float32(0.24341051), np.float32(0.23737122), np.float32(0.23616226), np.float32(0.25241238), np.float32(0.22003901), np.float32(0.22904252), np.float32(0.22391313), np.float32(0.2192233), np.float32(0.22301048), np.float32(0.22485003), np.float32(0.21501397), np.float32(0.21144998), np.float32(0.18926495), np.float32(0.1841802), np.float32(0.17896956), np.float32(0.18418843), np.float32(0.18952687), np.float32(0.1634487), np.float32(0.16952749), np.float32(0.18408708), np.float32(0.18909131), np.float32(0.18284), np.float32(0.17525332), np.float32(0.17355095), np.float32(0.18466812), np.float32(0.1731108), np.float32(0.16885635), np.float32(0.17132215), np.float32(0.16704257), np.float32(0.16431285), np.float32(0.1460838), np.float32(0.15481243), np.float32(0.16226552), np.float32(0.15231135), np.float32(0.15251803), np.float32(0.15280941), np.float32(0.14978722), np.float32(0.15362251), np.float32(0.15049295), np.float32(0.1407641), np.float32(0.141018), np.float32(0.12434721), np.float32(0.12277473), np.float32(0.12779877), np.float32(0.10951163), np.float32(0.10611722), np.float32(0.12165798), np.float32(0.12410884), np.float32(0.118556954), np.float32(0.13345894), np.float32(0.14791499), np.float32(0.16252945), np.float32(0.16519141), np.float32(0.17946531), np.float32(0.20975731), np.float32(0.1988825), np.float32(0.19027768), np.float32(0.2113634), np.float32(0.20528463), np.float32(0.18409252), np.float32(0.17991515), np.float32(0.16914049), np.float32(0.15414906), np.float32(0.15257888), np.float32(0.15661533), np.float32(0.15245), np.float32(0.1339214), np.float32(0.13670038), np.float32(0.1447817), np.float32(0.13829817), np.float32(0.11944855), np.float32(0.11871511), np.float32(0.11575259), np.float32(0.107642725), np.float32(0.10404501), np.float32(0.10036913), np.float32(0.09336496), np.float32(0.09082936), np.float32(0.08846234), np.float32(0.08806246), np.float32(0.07342391), np.float32(0.06778359), np.float32(0.06714079), np.float32(0.067978054), np.float32(0.057968464), np.float32(0.06501631), np.float32(0.077167384), np.float32(0.07873989), np.float32(0.079872996), np.float32(0.08922203), np.float32(0.10813937), np.float32(0.11291025), np.float32(0.11497554), np.float32(0.13358174), np.float32(0.13790484), np.float32(0.13214007), np.float32(0.12953736), np.float32(0.13750182), np.float32(0.13167574), np.float32(0.14349493), np.float32(0.16876094), np.float32(0.18355767), np.float32(0.17246237), np.float32(0.18593846), np.float32(0.21463323), np.float32(0.21376729), np.float32(0.21048082), np.float32(0.26238623), np.float32(0.32634524), np.float32(0.3259977), np.float32(0.3687941), np.float32(0.36243364), np.float32(0.3278034), np.float32(0.28744972), np.float32(0.30135712), np.float32(0.35254174), np.float32(0.34873438), np.float32(0.34939593), np.float32(0.39065573), np.float32(0.42560548), np.float32(0.3710308), np.float32(0.36532664), np.float32(0.35331225), np.float32(0.35015205), np.float32(0.36406222), np.float32(0.3347573), np.float32(0.3225291), np.float32(0.33731288), np.float32(0.37826192), np.float32(0.41182718), np.float32(0.4799089), np.float32(0.44954106), np.float32(0.50989056), np.float32(0.5238263), np.float32(0.44346026), np.float32(0.33308724), np.float32(0.27363658), np.float32(0.31631666), np.float32(0.28769082), np.float32(0.2519596), np.float32(0.24511924), np.float32(0.24384417), np.float32(0.24384417), np.float32(0.24384417), np.float32(0.24385364), np.float32(0.2514503), np.float32(0.24513909), np.float32(0.24384417), np.float32(0.24637906), np.float32(0.21598472), np.float32(0.21569917), np.float32(0.18148305), np.float32(0.19475855), np.float32(0.17740914), np.float32(0.17185341), np.float32(0.18928704), np.float32(0.17702805), np.float32(0.17108431), np.float32(0.15444897), np.float32(0.17870653), np.float32(0.2060237), np.float32(0.22808622), np.float32(0.2452911), np.float32(0.33313766), np.float32(0.45004424), np.float32(0.61634785), np.float32(0.687332), np.float32(0.7897787), np.float32(0.8068767), np.float32(0.82790095), np.float32(0.88929355), np.float32(0.897245), np.float32(0.9046571), np.float32(0.912965), np.float32(0.9098757), np.float32(0.8974906), np.float32(0.90235007), np.float32(0.91403896), np.float32(0.9274663), np.float32(0.9333372), np.float32(0.9390763), np.float32(0.939325), np.float32(0.93630475), np.float32(0.928628), np.float32(0.84972894), np.float32(0.8083013), np.float32(0.795314), np.float32(0.7275687), np.float32(0.6757205), np.float32(0.66552305), np.float32(0.6648471), np.float32(0.66949975), np.float32(0.6461529), np.float32(0.65705544), np.float32(0.6468127), np.float32(0.6479148), np.float32(0.6441478), np.float32(0.6166297), np.float32(0.6315183), np.float32(0.4680361), np.float32(0.31683013), np.float32(0.20775692), np.float32(0.13177592), np.float32(0.11748851), np.float32(0.114036985), np.float32(0.09334638), np.float32(0.099284716), np.float32(0.10237399), np.float32(0.1007892), np.float32(0.09947835), np.float32(0.09347864), np.float32(0.098123536), np.float32(0.09666128), np.float32(0.09869977), np.float32(0.08766849), np.float32(0.08297052), np.float32(0.082211696), np.float32(0.088758454), np.float32(0.083150655), np.float32(0.08048975), np.float32(0.07861648), np.float32(0.079811305), np.float32(0.07552376), np.float32(0.07317715), np.float32(0.073010504), np.float32(0.07928161), np.float32(0.078642055), np.float32(0.08485504), np.float32(0.07704312), np.float32(0.072913185), np.float32(0.07163425), np.float32(0.070662335), np.float32(0.07018532), np.float32(0.07359602), np.float32(0.08132665), np.float32(0.08434646), np.float32(0.10492679), np.float32(0.09635778), np.float32(0.10868197), np.float32(0.13649774), np.float32(0.15241735), np.float32(0.14178935), np.float32(0.18542525), np.float32(0.2095706), np.float32(0.17847128), np.float32(0.15831497), np.float32(0.19618346), np.float32(0.23084652), np.float32(0.21173133), np.float32(0.21502033), np.float32(0.1882602), np.float32(0.1575683), np.float32(0.16467868), np.float32(0.15886779), np.float32(0.16429316), np.float32(0.14437295), np.float32(0.1450555), np.float32(0.1475883), np.float32(0.163498), np.float32(0.14484388), np.float32(0.1304058), np.float32(0.13964231), np.float32(0.14014618), np.float32(0.14374213), np.float32(0.13717629), np.float32(0.14461857), np.float32(0.15635419), np.float32(0.15986317), np.float32(0.16764848), np.float32(0.17051657), np.float32(0.19138184), np.float32(0.20317821), np.float32(0.21172695), np.float32(0.19436027), np.float32(0.19797285), np.float32(0.18099141), np.float32(0.20145522), np.float32(0.19747272), np.float32(0.19914909), np.float32(0.2046012), np.float32(0.1513288), np.float32(0.1613767), np.float32(0.17304783), np.float32(0.16446464), np.float32(0.16937402), np.float32(0.16335855), np.float32(0.19224292), np.float32(0.21256825), np.float32(0.28286698), np.float32(0.36004263), np.float32(0.40425158), np.float32(0.48846483), np.float32(0.5780786), np.float32(0.65866834), np.float32(0.65173644), np.float32(0.70188624), np.float32(0.73666006), np.float32(0.77021223), np.float32(0.779215), np.float32(0.7942837), np.float32(0.79870296), np.float32(0.7640228), np.float32(0.78230244), np.float32(0.77692455), np.float32(0.7948603), np.float32(0.8070152), np.float32(0.814521), np.float32(0.84525114), np.float32(0.8859129), np.float32(0.90051967), np.float32(0.9013112), np.float32(0.90940803), np.float32(0.937227), np.float32(0.9261642), np.float32(0.93300813), np.float32(0.9295692), np.float32(0.92382956), np.float32(0.9415532), np.float32(0.94406176), np.float32(0.9413891), np.float32(0.94351923), np.float32(0.94875556), np.float32(0.952368), np.float32(0.96118504), np.float32(0.955749), np.float32(0.9580676), np.float32(0.9567276), np.float32(0.9534888), np.float32(0.9482416)], 'MATPCSRYQAMWVVEPNSPICLSAALPAKRHSQESSSSESTLMYEVSEAQQGSGGGSLGSSLGGSITACKKVLRSNSLLESTDYWLQNQTTPCQIGFVEDKSENCASVCFVNLDVNKDASSTEHLQQKLVNVSPDLPKLISTMNVQQPKENEIVLLSGLASGNLQADFEVSQCPWLPDICLVQCARGNRPNSTNCIIFEINKFLIGLELVQERQHHLETNILKLEDDTNCSLSSIEEDFLTASEHLEEESEVEEYKNGYENINLSANALESKKQKRVTQEERDYNKEKLLYALEEKCINKYSPFIKTEGYLEKVAENTGLQSLDLSTKPSQWKGEAMRNEQPATNYYYSEHCKGQVEKPQALCIPSDAYFSMMGKKDGPSAYDIVTEHDNSLDPGDHEGPRNSLPPIQDGEATTGEYATNLAESVLQDAFIRLSQSQPTPAQESAVSVSVGSALLPTSCSTKDVVVPRSWDELPKIVIVQSPEGSDAGPEPGISSWPEMEVSMETAGVLPGEDPSRHPQSAVEVALACAATVIGTISSPQATERFTVEQESLVANCALGGNGALQEQASQGLKESSISEYSFPSALCGMTQVASAVAVCGLGEREEVTCPVSPSSFLPATEDAGAIPPLCSSASERNVEVGKEAIAEALLTEAALVLTRPQTYSSIGDLMESVNRSIIESASKSQMLCSENILRNELTQTLSNVILKHAIDEVHQKNKITHPNDGRLSSETLDALMESTNRLLHSVICCTFKKMNQIVQLGQCPPVLSKETIRWREMEPLSYQLFDQVAGQAGTKDTEYASDHPLSNAQSTSLVASDIMDLKQDKSRVRAGLMENPPPQFELSCSRRVLDSSTAKTTSKEMCIEGTVGEDTKEPHQPPRHKEKERRASFQAEKLPTVDKCRSSSQDAEDSINPNTQEKYGSVMPLNNEVQVHLSLLGDESALPAQSPKQAEDYCITDFAEDLAETVVSMATEIAAICLDNSYGKQPWFCAWKRGNEFLVTPNVSCRPLKRKKESQGGSSSLRKHKPPRLSEIKRKTDEHPELKEKLMNRVVDESVNLEDIPDSVNTFANEVAAKIMSLTEFSMVDGVWQAQSYSRNRLLGGDRWNRLKASSCESIPEEDSEARAYANSLGLSSTLSQPVSRASSVSKQSSCESITDEFSRFMVNQMENEGRGFELLLDYYAGKNASSILSSAMQQACRKNDHLSVRPSCPSKQSSTESITEEFYRYMLRDIERESKGGASSRRSSQDWTSGLLSPPARSPLCYRQSSMPDTRSPCAALTVNAPVKANSLDGFAQNCPQDFTSVQPVSAASSSGLCKSDSCLYRRVGTDQITNMLIHETWANSIEALMRKNKIFIDDAEGAEAGPNPRGSPLQGEKCADRIAASRAHSRPPLLLQESVDCRRKDSVAESKHPSVSSPSKTAPLVNQDGLDCAKKTSSCCDAGPLNHTRRSLCSRDVPLIQIETEQREEDTREPEGEPECFLSESGTPQEAEEHLSQDKVPDVARGGDTAVSTCQNPGDSLEARDVPGAQVSAEARAPDEFHNPPSSSEESTGSWSQLANEEDNPDDTSSFLQLSERSMSNGNSSATSSLGIMELDIYQESIPSSPMINELVEEKEILKEQSESIKEQAPGTAVRATGPQRSLLVINFDLEPECPDAELRATLQWIAASELGIPTIYFKKSQEAQIEKFLDVVRLVHQKSWKVGDIFHAVVQYCKMHEEQKEGTPSLFDWLLELG': [np.float32(0.85963494), np.float32(0.84954226), np.float32(0.83670485), np.float32(0.861163), np.float32(0.8162754), np.float32(0.8809902), np.float32(0.8815931), np.float32(0.89451367), np.float32(0.9161059), np.float32(0.91944855), np.float32(0.9350185), np.float32(0.9083639), np.float32(0.9169855), np.float32(0.945799), np.float32(0.94774526), np.float32(0.9265695), np.float32(0.942094), np.float32(0.94241), np.float32(0.92291784), np.float32(0.9383194), np.float32(0.9390061), np.float32(0.94535846), np.float32(0.941201), np.float32(0.91513133), np.float32(0.91928065), np.float32(0.92240304), np.float32(0.9074597), np.float32(0.90205014), np.float32(0.92293936), np.float32(0.9199598), np.float32(0.9196347), np.float32(0.92084736), np.float32(0.9177608), np.float32(0.9248917), np.float32(0.92781067), np.float32(0.9307087), np.float32(0.9329188), np.float32(0.9400696), np.float32(0.9450119), np.float32(0.9466006), np.float32(0.95180696), np.float32(0.9507229), np.float32(0.9522729), np.float32(0.94543654), np.float32(0.9291753), np.float32(0.93834406), np.float32(0.92835134), np.float32(0.8987136), np.float32(0.9134725), np.float32(0.9291878), np.float32(0.93017465), np.float32(0.9232255), np.float32(0.9198489), np.float32(0.89091176), np.float32(0.8840431), np.float32(0.84621084), np.float32(0.8357714), np.float32(0.64166677), np.float32(0.604416), np.float32(0.58124393), np.float32(0.6275184), np.float32(0.6723748), np.float32(0.63295686), np.float32(0.6173704), np.float32(0.55977434), np.float32(0.53195953), np.float32(0.4661442), np.float32(0.36072126), np.float32(0.2630394), np.float32(0.23142785), np.float32(0.19887757), np.float32(0.20356525), np.float32(0.18194596), np.float32(0.17322516), np.float32(0.17755976), np.float32(0.19811167), np.float32(0.17814852), np.float32(0.20747678), np.float32(0.20334895), np.float32(0.20430966), np.float32(0.20916584), np.float32(0.2204896), np.float32(0.21255493), np.float32(0.20303798), np.float32(0.20428331), np.float32(0.20422408), np.float32(0.19915767), np.float32(0.19701411), np.float32(0.24341634), np.float32(0.28125328), np.float32(0.3094671), np.float32(0.36025956), np.float32(0.3300972), np.float32(0.27719373), np.float32(0.21178442), np.float32(0.21434072), np.float32(0.17430966), np.float32(0.13748683), np.float32(0.115653254), np.float32(0.102418885), np.float32(0.099405736), np.float32(0.10564084), np.float32(0.08903703), np.float32(0.08280895), np.float32(0.084232636), np.float32(0.08778661), np.float32(0.09211705), np.float32(0.101900496), np.float32(0.1171952), np.float32(0.12980449), np.float32(0.14469899), np.float32(0.1449666), np.float32(0.16180876), np.float32(0.13710886), np.float32(0.12869662), np.float32(0.11594684), np.float32(0.10827665), np.float32(0.112740666), np.float32(0.11005313), np.float32(0.12106414), np.float32(0.13019867), np.float32(0.15385371), np.float32(0.19066294), np.float32(0.2079752), np.float32(0.20638014), np.float32(0.22052814), np.float32(0.22651209), np.float32(0.24984364), np.float32(0.21926315), np.float32(0.20895673), np.float32(0.19112782), np.float32(0.18435846), np.float32(0.16858135), np.float32(0.17793338), np.float32(0.19687407), np.float32(0.1834255), np.float32(0.16394986), np.float32(0.19829042), np.float32(0.20439602), np.float32(0.21056221), np.float32(0.20432726), np.float32(0.20579891), np.float32(0.20445465), np.float32(0.18391697), np.float32(0.19503449), np.float32(0.19214617), np.float32(0.17632984), np.float32(0.13840804), np.float32(0.14645064), np.float32(0.14159131), np.float32(0.13647042), np.float32(0.1562234), np.float32(0.1679579), np.float32(0.17872521), np.float32(0.17895015), np.float32(0.18600163), np.float32(0.15750931), np.float32(0.14962673), np.float32(0.13183165), np.float32(0.12228836), np.float32(0.11609052), np.float32(0.09809658), np.float32(0.07650639), np.float32(0.07320782), np.float32(0.073758155), np.float32(0.08231454), np.float32(0.090583295), np.float32(0.086899124), np.float32(0.091990426), np.float32(0.08510881), np.float32(0.0916048), np.float32(0.097744726), np.float32(0.09387648), np.float32(0.08584098), np.float32(0.082694046), np.float32(0.080963135), np.float32(0.08981398), np.float32(0.087526836), np.float32(0.099158525), np.float32(0.109859794), np.float32(0.12383405), np.float32(0.11335119), np.float32(0.1102306), np.float32(0.10377189), np.float32(0.09011854), np.float32(0.079583324), np.float32(0.06976885), np.float32(0.06396426), np.float32(0.063930124), np.float32(0.05947031), np.float32(0.06665982), np.float32(0.06610798), np.float32(0.062807955), np.float32(0.0658377), np.float32(0.07482528), np.float32(0.08048922), np.float32(0.091198936), np.float32(0.08944495), np.float32(0.07789704), np.float32(0.07816534), np.float32(0.07857926), np.float32(0.08013232), np.float32(0.07287926), np.float32(0.074459635), np.float32(0.07780657), np.float32(0.08290403), np.float32(0.10514418), np.float32(0.11246914), np.float32(0.12580541), np.float32(0.14524099), np.float32(0.16649719), np.float32(0.20231813), np.float32(0.23439303), np.float32(0.24681912), np.float32(0.23848628), np.float32(0.2924614), np.float32(0.30511498), np.float32(0.38092256), np.float32(0.39088085), np.float32(0.39426473), np.float32(0.38191268), np.float32(0.4081596), np.float32(0.46510717), np.float32(0.48580182), np.float32(0.5292746), np.float32(0.5403492), np.float32(0.5362158), np.float32(0.56116104), np.float32(0.5575224), np.float32(0.57993996), np.float32(0.6051482), np.float32(0.5826594), np.float32(0.63639194), np.float32(0.6433396), np.float32(0.6566462), np.float32(0.69235575), np.float32(0.68898684), np.float32(0.67553866), np.float32(0.603011), np.float32(0.5886482), np.float32(0.59338725), np.float32(0.5896896), np.float32(0.6051981), np.float32(0.6040508), np.float32(0.6669474), np.float32(0.68118787), np.float32(0.6961383), np.float32(0.687713), np.float32(0.64810777), np.float32(0.6549078), np.float32(0.66366524), np.float32(0.64387935), np.float32(0.6369157), np.float32(0.67207605), np.float32(0.728812), np.float32(0.7459152), np.float32(0.7367134), np.float32(0.7632094), np.float32(0.78664947), np.float32(0.781274), np.float32(0.8179158), np.float32(0.80196786), np.float32(0.79109323), np.float32(0.78438246), np.float32(0.76926196), np.float32(0.769251), np.float32(0.73676103), np.float32(0.7606363), np.float32(0.7499614), np.float32(0.7067758), np.float32(0.7136681), np.float32(0.71561503), np.float32(0.69364464), np.float32(0.6548573), np.float32(0.6583703), np.float32(0.64694875), np.float32(0.6406856), np.float32(0.63627386), np.float32(0.63254166), np.float32(0.6240374), np.float32(0.6162146), np.float32(0.5952139), np.float32(0.55555356), np.float32(0.5360523), np.float32(0.5002626), np.float32(0.38732907), np.float32(0.3682791), np.float32(0.37032232), np.float32(0.36455497), np.float32(0.3555851), np.float32(0.32766294), np.float32(0.33132526), np.float32(0.3239491), np.float32(0.2979441), np.float32(0.29592192), np.float32(0.290019), np.float32(0.33052647), np.float32(0.35339454), np.float32(0.34978807), np.float32(0.33075127), np.float32(0.32597938), np.float32(0.34222054), np.float32(0.2984105), np.float32(0.30443493), np.float32(0.37359625), np.float32(0.3983619), np.float32(0.4282798), np.float32(0.4261056), np.float32(0.44714412), np.float32(0.46724674), np.float32(0.49558577), np.float32(0.4692521), np.float32(0.49957895), np.float32(0.57403195), np.float32(0.5898735), np.float32(0.60302687), np.float32(0.6507886), np.float32(0.685906), np.float32(0.61356014), np.float32(0.69583833), np.float32(0.7451768), np.float32(0.81985515), np.float32(0.81971675), np.float32(0.8411981), np.float32(0.8742131), np.float32(0.88962), np.float32(0.913731), np.float32(0.9171108), np.float32(0.91653234), np.float32(0.91485167), np.float32(0.91708905), np.float32(0.93139106), np.float32(0.92586046), np.float32(0.94229907), np.float32(0.93737495), np.float32(0.94134897), np.float32(0.93827957), np.float32(0.92802644), np.float32(0.91420907), np.float32(0.9319374), np.float32(0.93136996), np.float32(0.9317925), np.float32(0.9354978), np.float32(0.9302649), np.float32(0.9248956), np.float32(0.9093102), np.float32(0.8817647), np.float32(0.82264835), np.float32(0.8309073), np.float32(0.8515471), np.float32(0.82363886), np.float32(0.8127154), np.float32(0.7963735), np.float32(0.83553046), np.float32(0.777382), np.float32(0.7750585), np.float32(0.7811279), np.float32(0.7223314), np.float32(0.77289826), np.float32(0.798291), np.float32(0.8156664), np.float32(0.8365062), np.float32(0.82617724), np.float32(0.8159677), np.float32(0.8443929), np.float32(0.8381905), np.float32(0.8142548), np.float32(0.83074737), np.float32(0.81926334), np.float32(0.7810574), np.float32(0.76951325), np.float32(0.8080441), np.float32(0.80267376), np.float32(0.75089914), np.float32(0.73513013), np.float32(0.7195661), np.float32(0.7660013), np.float32(0.7627826), np.float32(0.82469445), np.float32(0.8219156), np.float32(0.8304749), np.float32(0.8580909), np.float32(0.8789771), np.float32(0.89376724), np.float32(0.90209574), np.float32(0.91871876), np.float32(0.9399688), np.float32(0.9442704), np.float32(0.95360374), np.float32(0.95664054), np.float32(0.9592652), np.float32(0.9644588), np.float32(0.9657526), np.float32(0.96562004), np.float32(0.9669694), np.float32(0.9669262), np.float32(0.96724117), np.float32(0.9660018), np.float32(0.9658471), np.float32(0.9679809), np.float32(0.9681746), np.float32(0.96658415), np.float32(0.9676018), np.float32(0.9671009), np.float32(0.9655214), np.float32(0.96449506), np.float32(0.96040595), np.float32(0.96181554), np.float32(0.9604423), np.float32(0.95429707), np.float32(0.9496208), np.float32(0.9561116), np.float32(0.9542799), np.float32(0.9414256), np.float32(0.9038065), np.float32(0.8945249), np.float32(0.8490584), np.float32(0.7890116), np.float32(0.7870396), np.float32(0.761393), np.float32(0.7286125), np.float32(0.61992246), np.float32(0.56418276), np.float32(0.70382386), np.float32(0.6558766), np.float32(0.57074416), np.float32(0.4075274), np.float32(0.37003818), np.float32(0.4225144), np.float32(0.46781632), np.float32(0.5387992), np.float32(0.67612267), np.float32(0.63811594), np.float32(0.6159419), np.float32(0.622322), np.float32(0.6029361), np.float32(0.68168426), np.float32(0.7570178), np.float32(0.8150167), np.float32(0.86035055), np.float32(0.8493165), np.float32(0.88554496), np.float32(0.90302324), np.float32(0.90773875), np.float32(0.9244072), np.float32(0.9253792), np.float32(0.89383084), np.float32(0.84490234), np.float32(0.8440287), np.float32(0.86861783), np.float32(0.9525401), np.float32(0.92749417), np.float32(0.94921017), np.float32(0.9607691), np.float32(0.9473534), np.float32(0.9404182), np.float32(0.9382296), np.float32(0.9313893), np.float32(0.9169829), np.float32(0.92511183), np.float32(0.9329678), np.float32(0.92807704), np.float32(0.8645432), np.float32(0.86369514), np.float32(0.8434626), np.float32(0.8758866), np.float32(0.89385116), np.float32(0.9064539), np.float32(0.91539276), np.float32(0.90563685), np.float32(0.87119555), np.float32(0.8735818), np.float32(0.88033533), np.float32(0.81421137), np.float32(0.7479726), np.float32(0.71446747), np.float32(0.6172363), np.float32(0.6671696), np.float32(0.6851304), np.float32(0.7164459), np.float32(0.7577176), np.float32(0.7539857), np.float32(0.7697221), np.float32(0.6952453), np.float32(0.6734324), np.float32(0.71543336), np.float32(0.723653), np.float32(0.7421645), np.float32(0.8356993), np.float32(0.8973438), np.float32(0.8726062), np.float32(0.9031732), np.float32(0.88580644), np.float32(0.9035344), np.float32(0.8140503), np.float32(0.8422239), np.float32(0.8444561), np.float32(0.8579898), np.float32(0.8366759), np.float32(0.8325678), np.float32(0.8251244), np.float32(0.8330032), np.float32(0.8507893), np.float32(0.8935326), np.float32(0.88094455), np.float32(0.8768257), np.float32(0.8719061), np.float32(0.88620216), np.float32(0.87038815), np.float32(0.8723017), np.float32(0.851211), np.float32(0.7959216), np.float32(0.7792536), np.float32(0.8255378), np.float32(0.8104576), np.float32(0.8574412), np.float32(0.8018711), np.float32(0.7295641), np.float32(0.6838927), np.float32(0.6100116), np.float32(0.5431048), np.float32(0.6115999), np.float32(0.58942103), np.float32(0.62343466), np.float32(0.62753886), np.float32(0.77050096), np.float32(0.82550335), np.float32(0.8713161), np.float32(0.8851311), np.float32(0.9225457), np.float32(0.92308676), np.float32(0.9013903), np.float32(0.90296286), np.float32(0.8851367), np.float32(0.87179846), np.float32(0.85944325), np.float32(0.8916926), np.float32(0.8595209), np.float32(0.865275), np.float32(0.82560635), np.float32(0.8412848), np.float32(0.8203221), np.float32(0.78824335), np.float32(0.78059834), np.float32(0.7175148), np.float32(0.66855097), np.float32(0.74212945), np.float32(0.74077064), np.float32(0.8179232), np.float32(0.8431628), np.float32(0.8431544), np.float32(0.82833236), np.float32(0.80654967), np.float32(0.8450499), np.float32(0.8483021), np.float32(0.8253256), np.float32(0.8624749), np.float32(0.8626381), np.float32(0.85799986), np.float32(0.87326), np.float32(0.8960442), np.float32(0.9112653), np.float32(0.9187446), np.float32(0.9210627), np.float32(0.93692946), np.float32(0.9423145), np.float32(0.958578), np.float32(0.95843625), np.float32(0.9597776), np.float32(0.9554893), np.float32(0.9533896), np.float32(0.9526632), np.float32(0.9519107), np.float32(0.9357498), np.float32(0.93851095), np.float32(0.9386411), np.float32(0.9309965), np.float32(0.930158), np.float32(0.9361857), np.float32(0.9417579), np.float32(0.9443883), np.float32(0.93411386), np.float32(0.9199119), np.float32(0.9139747), np.float32(0.91409016), np.float32(0.8761608), np.float32(0.8665639), np.float32(0.8453964), np.float32(0.9022405), np.float32(0.936802), np.float32(0.942772), np.float32(0.9520591), np.float32(0.9534161), np.float32(0.9496195), np.float32(0.9436035), np.float32(0.94736475), np.float32(0.9552018), np.float32(0.94907916), np.float32(0.94998145), np.float32(0.9533411), np.float32(0.95085), np.float32(0.95312095), np.float32(0.94489896), np.float32(0.9349423), np.float32(0.93287563), np.float32(0.9175357), np.float32(0.9094464), np.float32(0.93142176), np.float32(0.9416774), np.float32(0.94397837), np.float32(0.9345162), np.float32(0.9381715), np.float32(0.94266075), np.float32(0.91982114), np.float32(0.88108575), np.float32(0.88321173), np.float32(0.9038578), np.float32(0.9191735), np.float32(0.924425), np.float32(0.91886663), np.float32(0.9397305), np.float32(0.9394443), np.float32(0.9528125), np.float32(0.9535861), np.float32(0.957731), np.float32(0.9576935), np.float32(0.95426375), np.float32(0.95071226), np.float32(0.9420326), np.float32(0.9398687), np.float32(0.9312919), np.float32(0.9267081), np.float32(0.9279125), np.float32(0.91071), np.float32(0.87725645), np.float32(0.87349516), np.float32(0.8353194), np.float32(0.7597966), np.float32(0.720928), np.float32(0.7009984), np.float32(0.6660009), np.float32(0.59886694), np.float32(0.53332156), np.float32(0.5730092), np.float32(0.51872796), np.float32(0.49493584), np.float32(0.5631659), np.float32(0.5162862), np.float32(0.5620103), np.float32(0.5580522), np.float32(0.45766193), np.float32(0.5086143), np.float32(0.5434161), np.float32(0.47607747), np.float32(0.415006), np.float32(0.28557095), np.float32(0.3130948), np.float32(0.2764503), np.float32(0.22858942), np.float32(0.28751025), np.float32(0.23544385), np.float32(0.22313148), np.float32(0.21754783), np.float32(0.17308863), np.float32(0.15958978), np.float32(0.16380663), np.float32(0.15037295), np.float32(0.13019079), np.float32(0.13038293), np.float32(0.12140583), np.float32(0.116473645), np.float32(0.11877348), np.float32(0.11041915), np.float32(0.10250113), np.float32(0.108819716), np.float32(0.10842884), np.float32(0.10938832), np.float32(0.108169034), np.float32(0.12356176), np.float32(0.13409112), np.float32(0.12796965), np.float32(0.11906966), np.float32(0.12297825), np.float32(0.12777056), np.float32(0.12308299), np.float32(0.12098374), np.float32(0.12342515), np.float32(0.13102934), np.float32(0.12580955), np.float32(0.12769267), np.float32(0.13323417), np.float32(0.12967539), np.float32(0.12101322), np.float32(0.119641125), np.float32(0.11313379), np.float32(0.10711681), np.float32(0.10889264), np.float32(0.09622495), np.float32(0.09750155), np.float32(0.102071814), np.float32(0.10842483), np.float32(0.09861671), np.float32(0.09652429), np.float32(0.10092833), np.float32(0.11333724), np.float32(0.12541476), np.float32(0.13463119), np.float32(0.16959564), np.float32(0.17332208), np.float32(0.20509066), np.float32(0.21480754), np.float32(0.23525909), np.float32(0.25804296), np.float32(0.292445), np.float32(0.32695436), np.float32(0.34097117), np.float32(0.39905348), np.float32(0.41581163), np.float32(0.4710747), np.float32(0.43679193), np.float32(0.41274858), np.float32(0.4491917), np.float32(0.46950877), np.float32(0.436981), np.float32(0.42774168), np.float32(0.459954), np.float32(0.43902946), np.float32(0.3853463), np.float32(0.35840634), np.float32(0.3438605), np.float32(0.30909917), np.float32(0.23059954), np.float32(0.18654256), np.float32(0.17556022), np.float32(0.14839529), np.float32(0.10428161), np.float32(0.08635885), np.float32(0.08263482), np.float32(0.07250731), np.float32(0.07063375), np.float32(0.06886744), np.float32(0.06782819), np.float32(0.052566458), np.float32(0.05787737), np.float32(0.06057835), np.float32(0.054126), np.float32(0.04877286), np.float32(0.05580083), np.float32(0.058038473), np.float32(0.05199471), np.float32(0.055815086), np.float32(0.05644292), np.float32(0.051900674), np.float32(0.052188855), np.float32(0.059456095), np.float32(0.061018005), np.float32(0.06365585), np.float32(0.07729969), np.float32(0.08950188), np.float32(0.099889114), np.float32(0.115571216), np.float32(0.13527144), np.float32(0.13033822), np.float32(0.16949514), np.float32(0.17326593), np.float32(0.1645225), np.float32(0.16679564), np.float32(0.17547514), np.float32(0.17822784), np.float32(0.17865685), np.float32(0.1961449), np.float32(0.18184116), np.float32(0.15823545), np.float32(0.14977969), np.float32(0.14014693), np.float32(0.16117996), np.float32(0.16910692), np.float32(0.17302175), np.float32(0.20225579), np.float32(0.26034638), np.float32(0.32721403), np.float32(0.39005274), np.float32(0.42114225), np.float32(0.4965245), np.float32(0.5244788), np.float32(0.5827747), np.float32(0.6170252), np.float32(0.6313566), np.float32(0.65811193), np.float32(0.7209628), np.float32(0.7502713), np.float32(0.7761838), np.float32(0.819281), np.float32(0.84350854), np.float32(0.8565007), np.float32(0.8706618), np.float32(0.8902335), np.float32(0.925075), np.float32(0.9366823), np.float32(0.93963957), np.float32(0.9450347), np.float32(0.9558618), np.float32(0.95608896), np.float32(0.9616613), np.float32(0.96359843), np.float32(0.96257544), np.float32(0.96180046), np.float32(0.95950055), np.float32(0.9594068), np.float32(0.9580122), np.float32(0.9566889), np.float32(0.95744157), np.float32(0.9536142), np.float32(0.95696545), np.float32(0.95786005), np.float32(0.9599212), np.float32(0.9545102), np.float32(0.94947886), np.float32(0.951721), np.float32(0.9531111), np.float32(0.95127183), np.float32(0.9517696), np.float32(0.9560783), np.float32(0.9554405), np.float32(0.95665586), np.float32(0.9554287), np.float32(0.9549165), np.float32(0.9587912), np.float32(0.9616237), np.float32(0.95946354), np.float32(0.9587048), np.float32(0.9568446), np.float32(0.9581362), np.float32(0.958969), np.float32(0.96246785), np.float32(0.9636375), np.float32(0.962999), np.float32(0.9643107), np.float32(0.9685866), np.float32(0.9677329), np.float32(0.96905005), np.float32(0.9698169), np.float32(0.9693449), np.float32(0.9708818), np.float32(0.9701802), np.float32(0.969857), np.float32(0.97024393), np.float32(0.97053736), np.float32(0.9709377), np.float32(0.97155267), np.float32(0.97104937), np.float32(0.97131896), np.float32(0.97137445), np.float32(0.97031635), np.float32(0.97060364), np.float32(0.9722695), np.float32(0.97267616), np.float32(0.97431266), np.float32(0.9743421), np.float32(0.9732126), np.float32(0.97395587), np.float32(0.9736432), np.float32(0.97416514), np.float32(0.9755104), np.float32(0.97557276), np.float32(0.97540784), np.float32(0.97554135), np.float32(0.976582), np.float32(0.97728103), np.float32(0.9789058), np.float32(0.9792422), np.float32(0.9802233), np.float32(0.97989583), np.float32(0.98043066), np.float32(0.9814652), np.float32(0.9814053), np.float32(0.9813271), np.float32(0.98269594), np.float32(0.9824029), np.float32(0.98178816), np.float32(0.98159665), np.float32(0.9816753), np.float32(0.9817778), np.float32(0.9818522), np.float32(0.98190135), np.float32(0.98141474), np.float32(0.9798819), np.float32(0.978525), np.float32(0.97776836), np.float32(0.9778657), np.float32(0.97685087), np.float32(0.97630787), np.float32(0.97424984), np.float32(0.97481173), np.float32(0.9746494), np.float32(0.9738524), np.float32(0.9751735), np.float32(0.974956), np.float32(0.97349405), np.float32(0.97408843), np.float32(0.97521305), np.float32(0.97444135), np.float32(0.97458375), np.float32(0.9742294), np.float32(0.9735205), np.float32(0.97327596), np.float32(0.97317874), np.float32(0.9723026), np.float32(0.9681852), np.float32(0.96512777), np.float32(0.96306986), np.float32(0.95866466), np.float32(0.951101), np.float32(0.94639975), np.float32(0.9440947), np.float32(0.9411788), np.float32(0.93563855), np.float32(0.9178346), np.float32(0.90226525), np.float32(0.88978827), np.float32(0.86612314), np.float32(0.8297703), np.float32(0.81893474), np.float32(0.7806341), np.float32(0.761273), np.float32(0.7487281), np.float32(0.69927216), np.float32(0.7053336), np.float32(0.7226903), np.float32(0.7699631), np.float32(0.7752949), np.float32(0.7651791), np.float32(0.7981853), np.float32(0.81379163), np.float32(0.7981592), np.float32(0.81371737), np.float32(0.8485029), np.float32(0.8641073), np.float32(0.8650179), np.float32(0.85185516), np.float32(0.81581074), np.float32(0.81541896), np.float32(0.81968886), np.float32(0.7379005), np.float32(0.728762), np.float32(0.71655184), np.float32(0.70196354), np.float32(0.6361571), np.float32(0.6310933), np.float32(0.61551756), np.float32(0.5501639), np.float32(0.50098205), np.float32(0.48806366), np.float32(0.42637467), np.float32(0.3905287), np.float32(0.3680544), np.float32(0.3193567), np.float32(0.2619634), np.float32(0.23846784), np.float32(0.20160292), np.float32(0.19483198), np.float32(0.16528493), np.float32(0.15425417), np.float32(0.13344146), np.float32(0.12924123), np.float32(0.14369959), np.float32(0.15500326), np.float32(0.15898448), np.float32(0.15955372), np.float32(0.19428173), np.float32(0.16936389), np.float32(0.17322147), np.float32(0.17290409), np.float32(0.2195721), np.float32(0.26990187), np.float32(0.17022811), np.float32(0.15338092), np.float32(0.165559), np.float32(0.16973738), np.float32(0.15560853), np.float32(0.16227071), np.float32(0.18608633), np.float32(0.19598278), np.float32(0.17571066), np.float32(0.16301546), np.float32(0.17047636), np.float32(0.1707516), np.float32(0.16441686), np.float32(0.17358099), np.float32(0.17474009), np.float32(0.16998288), np.float32(0.16537805), np.float32(0.14640649), np.float32(0.15384528), np.float32(0.15730138), np.float32(0.15651453), np.float32(0.14796145), np.float32(0.13820943), np.float32(0.17180896), np.float32(0.1831898), np.float32(0.32288983), np.float32(0.41798183), np.float32(0.491433), np.float32(0.55261797), np.float32(0.5589151), np.float32(0.5717005), np.float32(0.596568), np.float32(0.628775), np.float32(0.65772104), np.float32(0.70558953), np.float32(0.7373358), np.float32(0.79805404), np.float32(0.8746293), np.float32(0.9153631), np.float32(0.9157565), np.float32(0.93128514), np.float32(0.9480622), np.float32(0.95736116), np.float32(0.9570162), np.float32(0.9625484), np.float32(0.96349895), np.float32(0.96084213), np.float32(0.9594125), np.float32(0.9524235), np.float32(0.9500377), np.float32(0.94719434), np.float32(0.94727886), np.float32(0.93438816), np.float32(0.92408246), np.float32(0.91905344), np.float32(0.8996023), np.float32(0.88546), np.float32(0.8678363), np.float32(0.85818034), np.float32(0.824561), np.float32(0.7900764), np.float32(0.77227026), np.float32(0.7485471), np.float32(0.6995825), np.float32(0.63071924), np.float32(0.5836917), np.float32(0.5812381), np.float32(0.5434214), np.float32(0.505163), np.float32(0.548995), np.float32(0.5214282), np.float32(0.55671877), np.float32(0.54512936), np.float32(0.5497167), np.float32(0.53181267), np.float32(0.48487517), np.float32(0.43248066), np.float32(0.40309533), np.float32(0.37950706), np.float32(0.37914187), np.float32(0.37394682), np.float32(0.37322006), np.float32(0.37116736), np.float32(0.3867456), np.float32(0.36281496), np.float32(0.32673636), np.float32(0.33455068), np.float32(0.31273106), np.float32(0.30833027), np.float32(0.30799142), np.float32(0.3066055), np.float32(0.29128307), np.float32(0.28703636), np.float32(0.28669593), np.float32(0.26888412), np.float32(0.27929288), np.float32(0.23302746), np.float32(0.24871725), np.float32(0.24524596), np.float32(0.21668486), np.float32(0.20713326), np.float32(0.22247589), np.float32(0.24170144), np.float32(0.25525916), np.float32(0.25343123), np.float32(0.26123983), np.float32(0.26065823), np.float32(0.26906538), np.float32(0.2834822), np.float32(0.31151828), np.float32(0.31480718), np.float32(0.33341134), np.float32(0.3460848), np.float32(0.3618871), np.float32(0.38877517), np.float32(0.42501247), np.float32(0.46996066), np.float32(0.49450716), np.float32(0.5135053), np.float32(0.57105273), np.float32(0.6198009), np.float32(0.63509005), np.float32(0.66375566), np.float32(0.71127474), np.float32(0.74522483), np.float32(0.7642582), np.float32(0.7635825), np.float32(0.7897798), np.float32(0.8190603), np.float32(0.81655955), np.float32(0.80523133), np.float32(0.8609215), np.float32(0.8018703), np.float32(0.8319287), np.float32(0.8226693), np.float32(0.8451178), np.float32(0.8725742), np.float32(0.89139724), np.float32(0.90783894), np.float32(0.88324744), np.float32(0.9020574), np.float32(0.9119407), np.float32(0.91171753), np.float32(0.92140657), np.float32(0.9327467), np.float32(0.92463857), np.float32(0.9306732), np.float32(0.934799), np.float32(0.93916863), np.float32(0.93985647), np.float32(0.9425865), np.float32(0.9516509), np.float32(0.9557849), np.float32(0.9542227), np.float32(0.9563158), np.float32(0.95847416), np.float32(0.9538649), np.float32(0.9608514), np.float32(0.9674066), np.float32(0.9660949), np.float32(0.9663948), np.float32(0.96502197), np.float32(0.9653276), np.float32(0.96427965), np.float32(0.9597897), np.float32(0.95913684), np.float32(0.94427544), np.float32(0.93071246), np.float32(0.90774435), np.float32(0.8814776), np.float32(0.86468405), np.float32(0.8461474), np.float32(0.80179673), np.float32(0.78805715), np.float32(0.7529366), np.float32(0.7170888), np.float32(0.67400146), np.float32(0.6612178), np.float32(0.619261), np.float32(0.6188927), np.float32(0.61336404), np.float32(0.58187807), np.float32(0.48721462), np.float32(0.421716), np.float32(0.33175382), np.float32(0.30609927), np.float32(0.26215348), np.float32(0.25875077), np.float32(0.2432209), np.float32(0.21861333), np.float32(0.20046856), np.float32(0.20894861), np.float32(0.20822515), np.float32(0.20608635), np.float32(0.1991363), np.float32(0.20232973), np.float32(0.21548992), np.float32(0.18893394), np.float32(0.1766979), np.float32(0.18040739), np.float32(0.1967424), np.float32(0.18362936), np.float32(0.18562672), np.float32(0.17532603), np.float32(0.17336296), np.float32(0.16199696), np.float32(0.15264262), np.float32(0.14845754), np.float32(0.15003175), np.float32(0.15016612), np.float32(0.13319679), np.float32(0.14760737), np.float32(0.1774797), np.float32(0.23855226), np.float32(0.27491733), np.float32(0.31460848), np.float32(0.36740795), np.float32(0.41701204), np.float32(0.4272819), np.float32(0.4630461), np.float32(0.43237594), np.float32(0.4562503), np.float32(0.5392222), np.float32(0.5777604), np.float32(0.6214423), np.float32(0.6882907), np.float32(0.7724236), np.float32(0.81681216), np.float32(0.81757516), np.float32(0.77203715), np.float32(0.8157691), np.float32(0.8105634), np.float32(0.8136461), np.float32(0.79758114), np.float32(0.7782389), np.float32(0.80320793), np.float32(0.76900554), np.float32(0.77570176), np.float32(0.73815763), np.float32(0.69869566), np.float32(0.62495506), np.float32(0.53671086), np.float32(0.47060308), np.float32(0.38732976), np.float32(0.35821986), np.float32(0.31913587), np.float32(0.26735783), np.float32(0.20865764), np.float32(0.1907085), np.float32(0.17688811), np.float32(0.16103362), np.float32(0.16460936), np.float32(0.21840797), np.float32(0.25567093), np.float32(0.35636353), np.float32(0.45578837), np.float32(0.5085522), np.float32(0.60661995), np.float32(0.65341896), np.float32(0.6943612), np.float32(0.75668144), np.float32(0.79017824), np.float32(0.8170966), np.float32(0.82797956), np.float32(0.8578337), np.float32(0.8816352), np.float32(0.9006846), np.float32(0.919056), np.float32(0.93659914), np.float32(0.94877785), np.float32(0.9538589), np.float32(0.96150786), np.float32(0.96478444), np.float32(0.96493953), np.float32(0.97066826), np.float32(0.9707717), np.float32(0.9709716), np.float32(0.97155476), np.float32(0.9717994), np.float32(0.969835), np.float32(0.9695147), np.float32(0.9697141), np.float32(0.97027045), np.float32(0.9700705), np.float32(0.96974766), np.float32(0.96893513), np.float32(0.96608704), np.float32(0.96846294), np.float32(0.9697011), np.float32(0.97010595), np.float32(0.9663273), np.float32(0.9680531), np.float32(0.970728), np.float32(0.9714891), np.float32(0.96778286), np.float32(0.96389073), np.float32(0.956385), np.float32(0.9665968), np.float32(0.9670752), np.float32(0.96059686), np.float32(0.9608442), np.float32(0.96463645), np.float32(0.96794164), np.float32(0.9689733), np.float32(0.96710414), np.float32(0.96967983), np.float32(0.9696479), np.float32(0.96930057), np.float32(0.9672935), np.float32(0.96404517), np.float32(0.96733344), np.float32(0.96903574), np.float32(0.9699546), np.float32(0.9707399), np.float32(0.9709074), np.float32(0.96981347), np.float32(0.9696537), np.float32(0.9685204), np.float32(0.96818), np.float32(0.96984845), np.float32(0.9681548), np.float32(0.9630952), np.float32(0.95800203), np.float32(0.95917284), np.float32(0.9610528), np.float32(0.9557063), np.float32(0.9459306), np.float32(0.9558136), np.float32(0.9514161), np.float32(0.9371555), np.float32(0.9342431), np.float32(0.9434399), np.float32(0.94092226), np.float32(0.9268538), np.float32(0.914922), np.float32(0.9207223), np.float32(0.89400196), np.float32(0.867116), np.float32(0.8374298), np.float32(0.8207555), np.float32(0.80813986), np.float32(0.78742176), np.float32(0.7677033), np.float32(0.6920633), np.float32(0.6189593), np.float32(0.6287491), np.float32(0.5672174), np.float32(0.48150656), np.float32(0.40067574), np.float32(0.3334991), np.float32(0.35788262), np.float32(0.2810567), np.float32(0.27135155), np.float32(0.24985822), np.float32(0.21270876), np.float32(0.19333486), np.float32(0.1854496), np.float32(0.19647373), np.float32(0.19843775), np.float32(0.19001494), np.float32(0.17150126), np.float32(0.17217322), np.float32(0.17875741), np.float32(0.18360233), np.float32(0.17261453), np.float32(0.18250746), np.float32(0.17924662), np.float32(0.16601238), np.float32(0.19508712), np.float32(0.206859), np.float32(0.2789847), np.float32(0.36609307), np.float32(0.4107825), np.float32(0.46808118), np.float32(0.5311878), np.float32(0.5509523), np.float32(0.5779467), np.float32(0.6417594), np.float32(0.65477073), np.float32(0.7223314), np.float32(0.8022117), np.float32(0.8049332), np.float32(0.827479), np.float32(0.84549934), np.float32(0.8687936), np.float32(0.87955517), np.float32(0.8939728), np.float32(0.91162455), np.float32(0.9146068), np.float32(0.9135115), np.float32(0.92721564), np.float32(0.93952817), np.float32(0.9488899), np.float32(0.9553321), np.float32(0.96874005), np.float32(0.97220594), np.float32(0.972), np.float32(0.97323245), np.float32(0.9725257), np.float32(0.9728397), np.float32(0.97372186), np.float32(0.9735203), np.float32(0.9732055), np.float32(0.9707635), np.float32(0.9690915), np.float32(0.9630188), np.float32(0.96607625), np.float32(0.96630245), np.float32(0.9674415), np.float32(0.96816415), np.float32(0.97096115), np.float32(0.97244316), np.float32(0.9723839), np.float32(0.9727692), np.float32(0.9750474), np.float32(0.9764117), np.float32(0.9765514), np.float32(0.9769867), np.float32(0.9780913), np.float32(0.97838116), np.float32(0.9796529), np.float32(0.97981334), np.float32(0.97989196), np.float32(0.97936434), np.float32(0.9799657), np.float32(0.9795675), np.float32(0.9802019), np.float32(0.9791165), np.float32(0.9782138), np.float32(0.9774849), np.float32(0.97798574), np.float32(0.9785244), np.float32(0.9790212), np.float32(0.9788229), np.float32(0.9779088), np.float32(0.9777648), np.float32(0.9773043), np.float32(0.97651553), np.float32(0.97621185), np.float32(0.97570944), np.float32(0.9758236), np.float32(0.97531325), np.float32(0.97462124), np.float32(0.974327), np.float32(0.973444), np.float32(0.97354424), np.float32(0.97233915), np.float32(0.9706744), np.float32(0.9697703), np.float32(0.97011536), np.float32(0.96769017), np.float32(0.96647334), np.float32(0.9695244), np.float32(0.9714839), np.float32(0.9719834), np.float32(0.96841687), np.float32(0.9680857), np.float32(0.9664338), np.float32(0.96699744), np.float32(0.9662125), np.float32(0.96546036), np.float32(0.96786135), np.float32(0.96698886), np.float32(0.9671938), np.float32(0.9658016), np.float32(0.96649104), np.float32(0.9644609), np.float32(0.96417576), np.float32(0.9599285), np.float32(0.9576477), np.float32(0.95897883), np.float32(0.9580793), np.float32(0.96114475), np.float32(0.96362865), np.float32(0.964127), np.float32(0.96324134), np.float32(0.9640662), np.float32(0.96408457), np.float32(0.9658681), np.float32(0.965381), np.float32(0.9616574), np.float32(0.96250075), np.float32(0.95970196), np.float32(0.96217275), np.float32(0.9607195), np.float32(0.95952994), np.float32(0.9640736), np.float32(0.96480685), np.float32(0.9638687), np.float32(0.96392775), np.float32(0.9640714), np.float32(0.96439105), np.float32(0.9678243), np.float32(0.96990055), np.float32(0.9712052), np.float32(0.9730166), np.float32(0.97460073), np.float32(0.97571063), np.float32(0.97665924), np.float32(0.9773253), np.float32(0.9766609), np.float32(0.97797704), np.float32(0.9777598), np.float32(0.97810274), np.float32(0.97851914), np.float32(0.97794276), np.float32(0.978006), np.float32(0.97734743), np.float32(0.9770982), np.float32(0.9780335), np.float32(0.97748303), np.float32(0.97755677), np.float32(0.9773336), np.float32(0.97833884), np.float32(0.97877604), np.float32(0.9791439), np.float32(0.9799764), np.float32(0.9802775), np.float32(0.9808568), np.float32(0.9810434), np.float32(0.980976), np.float32(0.9803846), np.float32(0.98040384), np.float32(0.9800592), np.float32(0.97982544), np.float32(0.9796292), np.float32(0.9800631), np.float32(0.9799018), np.float32(0.9799114), np.float32(0.9802771), np.float32(0.9804152), np.float32(0.9804843), np.float32(0.98072296), np.float32(0.9817162), np.float32(0.9816188), np.float32(0.9817616), np.float32(0.98206824), np.float32(0.9819827), np.float32(0.98199123), np.float32(0.98191994), np.float32(0.9817121), np.float32(0.9819332), np.float32(0.98236096), np.float32(0.9824792), np.float32(0.9822543), np.float32(0.98258257), np.float32(0.98227006), np.float32(0.9830526), np.float32(0.9832865), np.float32(0.9833824), np.float32(0.983322), np.float32(0.9833572), np.float32(0.98360217), np.float32(0.9839572), np.float32(0.98361534), np.float32(0.98328084), np.float32(0.982939), np.float32(0.98258656), np.float32(0.9820671), np.float32(0.98141986), np.float32(0.9816366), np.float32(0.9809786), np.float32(0.98028976), np.float32(0.98009515), np.float32(0.97919), np.float32(0.97838384), np.float32(0.9783507), np.float32(0.9778007), np.float32(0.97747236), np.float32(0.9770707), np.float32(0.97730404), np.float32(0.9764739), np.float32(0.9771219), np.float32(0.9772789), np.float32(0.97779274), np.float32(0.97844213), np.float32(0.9776325), np.float32(0.977006), np.float32(0.97703063), np.float32(0.97717905), np.float32(0.97655267), np.float32(0.97590953), np.float32(0.9755034), np.float32(0.97561634), np.float32(0.97449726), np.float32(0.97371566), np.float32(0.972795), np.float32(0.9721271), np.float32(0.9719927), np.float32(0.97179955), np.float32(0.97190315), np.float32(0.9720773), np.float32(0.971066), np.float32(0.9702813), np.float32(0.9733629), np.float32(0.9732771), np.float32(0.9725869), np.float32(0.97254556), np.float32(0.9727295), np.float32(0.97230136), np.float32(0.9716665), np.float32(0.9726485), np.float32(0.9712994), np.float32(0.9713444), np.float32(0.97244364), np.float32(0.97213787), np.float32(0.9698219), np.float32(0.96826416), np.float32(0.9671536), np.float32(0.96530914), np.float32(0.96266204), np.float32(0.96186405), np.float32(0.9576846), np.float32(0.9579787), np.float32(0.9529564), np.float32(0.95069385), np.float32(0.9465143), np.float32(0.9390396), np.float32(0.92537105), np.float32(0.92875016), np.float32(0.93674046), np.float32(0.927438), np.float32(0.92177075), np.float32(0.9027847), np.float32(0.893205), np.float32(0.846858), np.float32(0.7998746), np.float32(0.75224566), np.float32(0.6726891), np.float32(0.6344174), np.float32(0.6981026), np.float32(0.58420604), np.float32(0.59480584), np.float32(0.58566815), np.float32(0.6118713), np.float32(0.6190915), np.float32(0.68610936), np.float32(0.72208244), np.float32(0.7448467), np.float32(0.75379413), np.float32(0.7890259), np.float32(0.78651834), np.float32(0.7797434), np.float32(0.7882547), np.float32(0.74837774), np.float32(0.7781579), np.float32(0.79110444), np.float32(0.7972675), np.float32(0.7505458), np.float32(0.71533054), np.float32(0.74350345), np.float32(0.7421), np.float32(0.7820032), np.float32(0.76502466), np.float32(0.74265254), np.float32(0.7578791), np.float32(0.7662384), np.float32(0.7814675), np.float32(0.7782763), np.float32(0.76399183), np.float32(0.75059927), np.float32(0.70913076), np.float32(0.66521883), np.float32(0.6440369), np.float32(0.6631373), np.float32(0.6250144), np.float32(0.55123574), np.float32(0.48462653), np.float32(0.42117128), np.float32(0.37712604), np.float32(0.27108875), np.float32(0.20764087), np.float32(0.1908153), np.float32(0.15916035), np.float32(0.130638), np.float32(0.14043568), np.float32(0.14048254), np.float32(0.12765586), np.float32(0.13629577), np.float32(0.14513074), np.float32(0.13985418), np.float32(0.13626882), np.float32(0.12666158), np.float32(0.13111943), np.float32(0.10517558), np.float32(0.09892487), np.float32(0.09128068), np.float32(0.070734434), np.float32(0.059321523), np.float32(0.0588847), np.float32(0.05268811), np.float32(0.04928918), np.float32(0.048776597), np.float32(0.05121082), np.float32(0.061175272), np.float32(0.066029325), np.float32(0.06940166), np.float32(0.069987856), np.float32(0.08499597), np.float32(0.09248933), np.float32(0.08148506), np.float32(0.08841537), np.float32(0.095164634), np.float32(0.08892196), np.float32(0.0846205), np.float32(0.08298353), np.float32(0.07620885), np.float32(0.0681801), np.float32(0.07390273), np.float32(0.0816223), np.float32(0.08310952), np.float32(0.08942466), np.float32(0.09152827), np.float32(0.10272627), np.float32(0.09421186), np.float32(0.08377413), np.float32(0.083775535), np.float32(0.07164615), np.float32(0.06287976), np.float32(0.06169455), np.float32(0.054637723), np.float32(0.056411885), np.float32(0.04790187), np.float32(0.04898817), np.float32(0.052746363), np.float32(0.04974906), np.float32(0.05196937), np.float32(0.05876706), np.float32(0.066829585), np.float32(0.072813), np.float32(0.0810078), np.float32(0.092526816), np.float32(0.10685056), np.float32(0.124377266), np.float32(0.1307529), np.float32(0.12278645), np.float32(0.14196391), np.float32(0.13346682), np.float32(0.13803062), np.float32(0.14939111), np.float32(0.15492602), np.float32(0.16046444), np.float32(0.15048812), np.float32(0.14533159), np.float32(0.1694203), np.float32(0.1693463), np.float32(0.20265207), np.float32(0.22833583), np.float32(0.26459584), np.float32(0.2885122), np.float32(0.2626475), np.float32(0.22656071), np.float32(0.22765525), np.float32(0.19367196), np.float32(0.17078961), np.float32(0.15319754), np.float32(0.13020694), np.float32(0.098441765)], 'MQQPQLQQHEPFPSLHASVKLATDSTAYDVKFYPFGAVDDDQIFAVVAERDAFVCRPKLGSDPPFEILRTFRDSEPDATSNSLAWAKDPETDKPLLCLAGGLPRHIKVLDVESGNPVRTLSGHGKAVNDLAISPLSTSLLASCAEDTTIRLWSLLPQHEDQPCVALFGGEGHKSPVLAIHFHPNGNWLLSGGIDTAVCLWAVPSLDELNANGSSSTTRKEPMIIYYPHFFSKELHFNYVDSLAFYGDLIISRASKDQEAKGNKSNNILIWKISGFDSDDPPPESPPIPVHGQQTRSSFPHDPTYRGTETDARDG': [np.float32(0.9551385), np.float32(0.94816715), np.float32(0.93022), np.float32(0.9457981), np.float32(0.93750197), np.float32(0.9159736), np.float32(0.88012826), np.float32(0.7976397), np.float32(0.73753744), np.float32(0.55033976), np.float32(0.516495), np.float32(0.5184982), np.float32(0.49701363), np.float32(0.37026963), np.float32(0.3337148), np.float32(0.30311048), np.float32(0.25238323), np.float32(0.25565225), np.float32(0.22619912), np.float32(0.22243893), np.float32(0.20055631), np.float32(0.17456524), np.float32(0.17407225), np.float32(0.164816), np.float32(0.16937234), np.float32(0.15609108), np.float32(0.14535409), np.float32(0.15096441), np.float32(0.14345925), np.float32(0.14571467), np.float32(0.14565064), np.float32(0.14495394), np.float32(0.11894947), np.float32(0.112046935), np.float32(0.10213212), np.float32(0.08146113), np.float32(0.07370604), np.float32(0.073085524), np.float32(0.07194408), np.float32(0.073378906), np.float32(0.076618195), np.float32(0.07122965), np.float32(0.070265785), np.float32(0.067386806), np.float32(0.07873615), np.float32(0.08305251), np.float32(0.096800596), np.float32(0.09164486), np.float32(0.10115293), np.float32(0.1112918), np.float32(0.125393), np.float32(0.11637221), np.float32(0.10749018), np.float32(0.099896014), np.float32(0.09849013), np.float32(0.09928141), np.float32(0.09624718), np.float32(0.09785776), np.float32(0.10723579), np.float32(0.098972544), np.float32(0.10893113), np.float32(0.105929814), np.float32(0.1039381), np.float32(0.10291352), np.float32(0.117806725), np.float32(0.13950333), np.float32(0.14873384), np.float32(0.17323534), np.float32(0.18881872), np.float32(0.18839425), np.float32(0.16560747), np.float32(0.17090628), np.float32(0.14736533), np.float32(0.13766006), np.float32(0.12836649), np.float32(0.13273232), np.float32(0.12810828), np.float32(0.13738808), np.float32(0.1578146), np.float32(0.18759698), np.float32(0.2492915), np.float32(0.27714634), np.float32(0.2765786), np.float32(0.2829741), np.float32(0.2857499), np.float32(0.2559277), np.float32(0.19552769), np.float32(0.17694372), np.float32(0.18023781), np.float32(0.17935678), np.float32(0.15333325), np.float32(0.13228379), np.float32(0.11879455), np.float32(0.093715966), np.float32(0.08018172), np.float32(0.082706966), np.float32(0.065068506), np.float32(0.05239868), np.float32(0.057160955), np.float32(0.044590566), np.float32(0.04316085), np.float32(0.041667428), np.float32(0.039070673), np.float32(0.03955515), np.float32(0.040173605), np.float32(0.038770273), np.float32(0.04381745), np.float32(0.048003975), np.float32(0.049954567), np.float32(0.056843985), np.float32(0.06265656), np.float32(0.072197124), np.float32(0.062682904), np.float32(0.06306648), np.float32(0.07887122), np.float32(0.066017516), np.float32(0.057868738), np.float32(0.05947396), np.float32(0.06171613), np.float32(0.06293677), np.float32(0.07278952), np.float32(0.067054585), np.float32(0.07197347), np.float32(0.07898385), np.float32(0.068067566), np.float32(0.062266592), np.float32(0.062218677), np.float32(0.063053116), np.float32(0.0551015), np.float32(0.056284882), np.float32(0.0496829), np.float32(0.04175007), np.float32(0.039759044), np.float32(0.03494492), np.float32(0.03314893), np.float32(0.02968578), np.float32(0.025873585), np.float32(0.021676406), np.float32(0.02172644), np.float32(0.021873267), np.float32(0.021857271), np.float32(0.020962259), np.float32(0.021525845), np.float32(0.022446515), np.float32(0.025020774), np.float32(0.028115164), np.float32(0.03201341), np.float32(0.038142834), np.float32(0.046433467), np.float32(0.045863904), np.float32(0.043223448), np.float32(0.040797617), np.float32(0.03898069), np.float32(0.037896983), np.float32(0.034570154), np.float32(0.034479726), np.float32(0.03499164), np.float32(0.032724716), np.float32(0.034015246), np.float32(0.03916209), np.float32(0.04342342), np.float32(0.053768303), np.float32(0.052319318), np.float32(0.05804566), np.float32(0.0576989), np.float32(0.05235493), np.float32(0.048284926), np.float32(0.04720054), np.float32(0.040882625), np.float32(0.034255933), np.float32(0.030345654), np.float32(0.028043222), np.float32(0.029957552), np.float32(0.028960079), np.float32(0.029062541), np.float32(0.02896148), np.float32(0.027542109), np.float32(0.02583448), np.float32(0.024738228), np.float32(0.02556326), np.float32(0.024320776), np.float32(0.022045428), np.float32(0.020908566), np.float32(0.018470623), np.float32(0.016572176), np.float32(0.01370167), np.float32(0.013309715), np.float32(0.013147848), np.float32(0.013289253), np.float32(0.012956543), np.float32(0.0130371), np.float32(0.013249078), np.float32(0.013968045), np.float32(0.015060301), np.float32(0.017503455), np.float32(0.017851831), np.float32(0.017427862), np.float32(0.018589113), np.float32(0.019717773), np.float32(0.026319189), np.float32(0.03206927), np.float32(0.04257235), np.float32(0.047184564), np.float32(0.05972024), np.float32(0.079505935), np.float32(0.10175562), np.float32(0.1082176), np.float32(0.12965699), np.float32(0.14138049), np.float32(0.14251399), np.float32(0.14008649), np.float32(0.138563), np.float32(0.15158568), np.float32(0.15295416), np.float32(0.14838022), np.float32(0.12650238), np.float32(0.13103503), np.float32(0.1417416), np.float32(0.13099393), np.float32(0.11336105), np.float32(0.10823481), np.float32(0.103461795), np.float32(0.09854717), np.float32(0.08350323), np.float32(0.06986246), np.float32(0.060167674), np.float32(0.058074925), np.float32(0.05274857), np.float32(0.051895075), np.float32(0.049099468), np.float32(0.04271116), np.float32(0.037241198), np.float32(0.034124188), np.float32(0.033409175), np.float32(0.034024145), np.float32(0.038026083), np.float32(0.039500743), np.float32(0.040689576), np.float32(0.04387819), np.float32(0.045513935), np.float32(0.046372797), np.float32(0.04656662), np.float32(0.04843208), np.float32(0.052608058), np.float32(0.051237963), np.float32(0.054066155), np.float32(0.062373), np.float32(0.069120646), np.float32(0.08822299), np.float32(0.092348106), np.float32(0.119027816), np.float32(0.15655507), np.float32(0.15515815), np.float32(0.17379504), np.float32(0.19158463), np.float32(0.18198904), np.float32(0.17463127), np.float32(0.16327125), np.float32(0.16970305), np.float32(0.15956311), np.float32(0.15066835), np.float32(0.16153887), np.float32(0.18426153), np.float32(0.19964974), np.float32(0.21338862), np.float32(0.24224569), np.float32(0.26217893), np.float32(0.25054577), np.float32(0.25404584), np.float32(0.27187312), np.float32(0.28282794), np.float32(0.30742705), np.float32(0.30181774), np.float32(0.31004924), np.float32(0.30931386), np.float32(0.29715753), np.float32(0.31668833), np.float32(0.31221384), np.float32(0.31568056), np.float32(0.34170863), np.float32(0.42909294), np.float32(0.46065566), np.float32(0.5207942), np.float32(0.6224142), np.float32(0.6670547), np.float32(0.72036463), np.float32(0.78022325), np.float32(0.81466824), np.float32(0.8773733), np.float32(0.90816075), np.float32(0.9271082), np.float32(0.93560916), np.float32(0.9537688), np.float32(0.9563432), np.float32(0.9611148), np.float32(0.9641868), np.float32(0.9675226), np.float32(0.9684588), np.float32(0.96981984), np.float32(0.96936494), np.float32(0.9709927), np.float32(0.96974564), np.float32(0.96650857), np.float32(0.9653995), np.float32(0.95807064), np.float32(0.95469284), np.float32(0.95699733), np.float32(0.95336133), np.float32(0.95917785), np.float32(0.9629668), np.float32(0.95803094), np.float32(0.94083774), np.float32(0.9396031), np.float32(0.96156067)], 'MPPKPVRASPTHFVCIPLAGPQLARSLAAFRTEVTNPSGFGVPPTAVRPLGTMHLTLGVMSLKDEGVEQASEVLESLKLKEYLASARTGQTSTEERLSISLKGLHAFQNAEKTSVLYAPPVDTEGILQKFCEQIKAAFQEAGLMAKEDRPLVLHATVVNTIYVKDGRGRRREKLTLDARDIVSSYDDYVWLEDMPLDKVTLCRMGAKRIEGTDDEAYEVVAEVGF': [np.float32(0.88580847), np.float32(0.8503569), np.float32(0.84598887), np.float32(0.76991814), np.float32(0.77563995), np.float32(0.758908), np.float32(0.69253504), np.float32(0.6810992), np.float32(0.69193745), np.float32(0.66863835), np.float32(0.58401066), np.float32(0.56378424), np.float32(0.5078607), np.float32(0.47554752), np.float32(0.36806393), np.float32(0.27458468), np.float32(0.23510283), np.float32(0.22000268), np.float32(0.22079667), np.float32(0.14343902), np.float32(0.1474304), np.float32(0.15762377), np.float32(0.13719182), np.float32(0.16098808), np.float32(0.17305839), np.float32(0.2003249), np.float32(0.20604186), np.float32(0.22682478), np.float32(0.22868241), np.float32(0.23595591), np.float32(0.21366121), np.float32(0.19367889), np.float32(0.21125507), np.float32(0.22029935), np.float32(0.21833621), np.float32(0.24080127), np.float32(0.270567), np.float32(0.26090416), np.float32(0.27011418), np.float32(0.2693441), np.float32(0.265127), np.float32(0.25508362), np.float32(0.2614055), np.float32(0.24489397), np.float32(0.2229686), np.float32(0.18994907), np.float32(0.19409966), np.float32(0.19500417), np.float32(0.19798504), np.float32(0.18415935), np.float32(0.15373407), np.float32(0.14167798), np.float32(0.1515375), np.float32(0.14738666), np.float32(0.16065878), np.float32(0.15783103), np.float32(0.15287443), np.float32(0.15889417), np.float32(0.15394872), np.float32(0.14607541), np.float32(0.14906208), np.float32(0.13880372), np.float32(0.12141417), np.float32(0.14081255), np.float32(0.12072952), np.float32(0.110102125), np.float32(0.10262795), np.float32(0.1071554), np.float32(0.10961465), np.float32(0.11744145), np.float32(0.11843129), np.float32(0.11905087), np.float32(0.11473088), np.float32(0.11222646), np.float32(0.11844432), np.float32(0.116215244), np.float32(0.11862149), np.float32(0.11999653), np.float32(0.12809719), np.float32(0.13940066), np.float32(0.12731932), np.float32(0.13185266), np.float32(0.1525142), np.float32(0.15648526), np.float32(0.15167862), np.float32(0.14541915), np.float32(0.15850842), np.float32(0.1492713), np.float32(0.14140294), np.float32(0.14234817), np.float32(0.14526148), np.float32(0.1458446), np.float32(0.11763695), np.float32(0.11050557), np.float32(0.11707822), np.float32(0.12151742), np.float32(0.13112226), np.float32(0.13579589), np.float32(0.13975275), np.float32(0.13692945), np.float32(0.13530906), np.float32(0.12873492), np.float32(0.11994411), np.float32(0.114283524), np.float32(0.11686131), np.float32(0.12206809), np.float32(0.09984358), np.float32(0.10124416), np.float32(0.09894442), np.float32(0.103440985), np.float32(0.11267479), np.float32(0.10514692), np.float32(0.12972043), np.float32(0.14318758), np.float32(0.11583516), np.float32(0.11349291), np.float32(0.14086863), np.float32(0.14937434), np.float32(0.12716311), np.float32(0.10978293), np.float32(0.122669704), np.float32(0.10170898), np.float32(0.08315935), np.float32(0.07820339), np.float32(0.078009374), np.float32(0.06848748), np.float32(0.059004888), np.float32(0.06643728), np.float32(0.074932486), np.float32(0.07171647), np.float32(0.07542682), np.float32(0.07827983), np.float32(0.07484909), np.float32(0.072576374), np.float32(0.07743664), np.float32(0.08360466), np.float32(0.085351795), np.float32(0.08088349), np.float32(0.093595706), np.float32(0.11085747), np.float32(0.10384863), np.float32(0.09571113), np.float32(0.123076096), np.float32(0.13303302), np.float32(0.113483675), np.float32(0.10607728), np.float32(0.12398754), np.float32(0.11784494), np.float32(0.108370125), np.float32(0.113672495), np.float32(0.11883174), np.float32(0.11225978), np.float32(0.10066504), np.float32(0.106641546), np.float32(0.11487828), np.float32(0.11941702), np.float32(0.11563848), np.float32(0.13930967), np.float32(0.12157174), np.float32(0.11100286), np.float32(0.10544767), np.float32(0.10450681), np.float32(0.08873589), np.float32(0.09269097), np.float32(0.09638878), np.float32(0.102622114), np.float32(0.09968505), np.float32(0.12987852), np.float32(0.13644677), np.float32(0.12857813), np.float32(0.14178848), np.float32(0.15067457), np.float32(0.153461), np.float32(0.15675332), np.float32(0.15800293), np.float32(0.16609451), np.float32(0.15109164), np.float32(0.1462424), np.float32(0.13987666), np.float32(0.11258382), np.float32(0.12704095), np.float32(0.13097799), np.float32(0.13040195), np.float32(0.13708438), np.float32(0.12334212), np.float32(0.1168932), np.float32(0.13743657), np.float32(0.11846849), np.float32(0.13135783), np.float32(0.12811594), np.float32(0.13217863), np.float32(0.11895398), np.float32(0.11348246), np.float32(0.10415693), np.float32(0.10149413), np.float32(0.111544445), np.float32(0.121293165), np.float32(0.12580466), np.float32(0.13310018), np.float32(0.15722282), np.float32(0.1658069), np.float32(0.18016757), np.float32(0.2075504), np.float32(0.23522519), np.float32(0.21484613), np.float32(0.18805197), np.float32(0.21438013), np.float32(0.19146745), np.float32(0.18503995), np.float32(0.17515981), np.float32(0.1763698), np.float32(0.18654913), np.float32(0.20154168), np.float32(0.2533468), np.float32(0.28694454), np.float32(0.2976696), np.float32(0.29725733), np.float32(0.32443437), np.float32(0.3585455), np.float32(0.30255818), np.float32(0.23430842), np.float32(0.22396865), np.float32(0.17990834), np.float32(0.15376312), np.float32(0.12280602)], 'MAENTEGDLNSNLLHAPYHTGDPQLDTAIGQWLRWDKNPKTKEQIENLLRNGMNKELRDRLCCRMTFGTAGLRSAMGAGFCYINDLTVIQSTQGMYKYLERCFSDFKQRGFVVGYDTRGQVTSSCSSQRLAKLTAAVLLARDVPVYLFSRYVPTPFVPYAVQKLKAVAGVMITASHNRKEDNGYKVYWETGAQITSPHDKEILKCIEECVEPWNGSWNDNLVDTSPLKRDPLQDICRRYMEDLKKICFYRELNSKTTLKFVHTSFHGVGHDYVQLAFKVFGFKPPIPVPEQKDPDPDFSTVKCPNPEEGESVLELSLRLAEKENARIVLATDPDADRLAAAELQENGSWKIFTGNELAALFGWWMFDCWKKNKSRNADVKNVYMLATTVSSKILKAIALKEGFHFEETLPGFKWIGSRIIDLLENGKEVLFAFEESIGFLCGTSVLDKDGVSAAVVVAEMASYLETMNITLKQQLVKVYEKYGYHISKTSYFLCYEPPTIKSIFERLRNFDSPKEYPKFCGTFAILHVRDITTGYDSSQPNKKSVLPVSKNSQMITFTFQNGCVATLRTSGTEPKIKYYAEMCASPDQSDTALLEEELKKLIDALIENFLQPKTSQFRSEFSYYSVVKPSSVSCNCG': [np.float32(0.9414911), np.float32(0.93794054), np.float32(0.9172231), np.float32(0.91610366), np.float32(0.92310065), np.float32(0.91743726), np.float32(0.91414154), np.float32(0.9216783), np.float32(0.90658474), np.float32(0.9209171), np.float32(0.90001243), np.float32(0.8910848), np.float32(0.84733224), np.float32(0.76333004), np.float32(0.7352323), np.float32(0.72809744), np.float32(0.65462756), np.float32(0.6009359), np.float32(0.54207104), np.float32(0.5196093), np.float32(0.46904463), np.float32(0.42589343), np.float32(0.4155447), np.float32(0.35324323), np.float32(0.3433036), np.float32(0.36992216), np.float32(0.37066844), np.float32(0.3606227), np.float32(0.36952657), np.float32(0.3318741), np.float32(0.28918278), np.float32(0.27672157), np.float32(0.24111636), np.float32(0.20304522), np.float32(0.19924758), np.float32(0.19634601), np.float32(0.15838972), np.float32(0.15770862), np.float32(0.16061005), np.float32(0.16340509), np.float32(0.17291036), np.float32(0.1853706), np.float32(0.17948623), np.float32(0.19260134), np.float32(0.19219066), np.float32(0.17532879), np.float32(0.16908716), np.float32(0.16511501), np.float32(0.15386981), np.float32(0.13402492), np.float32(0.11823518), np.float32(0.10426161), np.float32(0.08967392), np.float32(0.089241095), np.float32(0.08968701), np.float32(0.07489323), np.float32(0.06825142), np.float32(0.07852174), np.float32(0.08300766), np.float32(0.0749577), np.float32(0.0737336), np.float32(0.08486421), np.float32(0.07718942), np.float32(0.06917348), np.float32(0.07409911), np.float32(0.0811502), np.float32(0.080491036), np.float32(0.07072996), np.float32(0.06031937), np.float32(0.057991803), np.float32(0.055644654), np.float32(0.05214926), np.float32(0.054888416), np.float32(0.057518344), np.float32(0.053795602), np.float32(0.06011763), np.float32(0.059888553), np.float32(0.06304428), np.float32(0.06264538), np.float32(0.06569751), np.float32(0.067606784), np.float32(0.07914896), np.float32(0.07060105), np.float32(0.057820868), np.float32(0.05782604), np.float32(0.04901037), np.float32(0.0409257), np.float32(0.035738036), np.float32(0.03630552), np.float32(0.037890054), np.float32(0.034807876), np.float32(0.033339307), np.float32(0.03947705), np.float32(0.04701514), np.float32(0.046293672), np.float32(0.051160026), np.float32(0.054141697), np.float32(0.059224382), np.float32(0.05676305), np.float32(0.054036397), np.float32(0.05431942), np.float32(0.0519001), np.float32(0.049165204), np.float32(0.051584378), np.float32(0.053152103), np.float32(0.04596834), np.float32(0.05014618), np.float32(0.05715936), np.float32(0.06647788), np.float32(0.0634471), np.float32(0.07732344), np.float32(0.08377596), np.float32(0.08442159), np.float32(0.06943168), np.float32(0.0825046), np.float32(0.085887186), np.float32(0.08283815), np.float32(0.0801255), np.float32(0.07852882), np.float32(0.05888201), np.float32(0.052405845), np.float32(0.042795017), np.float32(0.04162299), np.float32(0.042561356), np.float32(0.04058494), np.float32(0.041621342), np.float32(0.043010887), np.float32(0.04207203), np.float32(0.038826574), np.float32(0.041788857), np.float32(0.04350085), np.float32(0.037501976), np.float32(0.036206026), np.float32(0.03768831), np.float32(0.035296597), np.float32(0.03042539), np.float32(0.026160533), np.float32(0.024182877), np.float32(0.024573052), np.float32(0.024020733), np.float32(0.021275915), np.float32(0.020482143), np.float32(0.021954654), np.float32(0.024966823), np.float32(0.024169113), np.float32(0.022952769), np.float32(0.02468247), np.float32(0.027310023), np.float32(0.02811162), np.float32(0.031103851), np.float32(0.03618955), np.float32(0.036167044), np.float32(0.036410637), np.float32(0.03397929), np.float32(0.035580482), np.float32(0.034369346), np.float32(0.035490625), np.float32(0.03595176), np.float32(0.036201026), np.float32(0.03622763), np.float32(0.036151), np.float32(0.039931756), np.float32(0.034811895), np.float32(0.036760457), np.float32(0.04074366), np.float32(0.04683819), np.float32(0.052576624), np.float32(0.06790359), np.float32(0.07711035), np.float32(0.09741362), np.float32(0.102750815), np.float32(0.10461126), np.float32(0.11263274), np.float32(0.1256114), np.float32(0.10292788), np.float32(0.08368362), np.float32(0.08114281), np.float32(0.07737227), np.float32(0.07937737), np.float32(0.08420737), np.float32(0.0913612), np.float32(0.10571834), np.float32(0.109420285), np.float32(0.115104176), np.float32(0.12903337), np.float32(0.14202805), np.float32(0.15560058), np.float32(0.1524474), np.float32(0.16195697), np.float32(0.15675199), np.float32(0.12679937), np.float32(0.10460981), np.float32(0.11274183), np.float32(0.089209706), np.float32(0.0713417), np.float32(0.07645924), np.float32(0.08981065), np.float32(0.08432659), np.float32(0.08566413), np.float32(0.08973153), np.float32(0.09485357), np.float32(0.087577365), np.float32(0.09350481), np.float32(0.0989907), np.float32(0.098272845), np.float32(0.095545866), np.float32(0.09751916), np.float32(0.10070301), np.float32(0.09944072), np.float32(0.09637773), np.float32(0.09621979), np.float32(0.100664), np.float32(0.08988018), np.float32(0.08916743), np.float32(0.104371056), np.float32(0.12035762), np.float32(0.12498051), np.float32(0.14650716), np.float32(0.15762344), np.float32(0.1548281), np.float32(0.14745523), np.float32(0.15127626), np.float32(0.15619715), np.float32(0.14931418), np.float32(0.1364383), np.float32(0.14210792), np.float32(0.13901362), np.float32(0.123256445), np.float32(0.110478565), np.float32(0.11746037), np.float32(0.107490204), np.float32(0.09460767), np.float32(0.09325186), np.float32(0.09212815), np.float32(0.08628858), np.float32(0.073554665), np.float32(0.072180465), np.float32(0.07231734), np.float32(0.070304275), np.float32(0.07126887), np.float32(0.067480214), np.float32(0.06508612), np.float32(0.06321742), np.float32(0.06612733), np.float32(0.07083404), np.float32(0.066037744), np.float32(0.058074445), np.float32(0.065220386), np.float32(0.066386625), np.float32(0.05924711), np.float32(0.057986513), np.float32(0.066668205), np.float32(0.06618249), np.float32(0.058803402), np.float32(0.06253156), np.float32(0.06336794), np.float32(0.06280429), np.float32(0.059618168), np.float32(0.06470992), np.float32(0.069107115), np.float32(0.062000822), np.float32(0.058560263), np.float32(0.056686174), np.float32(0.051606722), np.float32(0.048142474), np.float32(0.043860994), np.float32(0.041263346), np.float32(0.035502926), np.float32(0.032913625), np.float32(0.034652296), np.float32(0.03950457), np.float32(0.039707758), np.float32(0.046355203), np.float32(0.056477454), np.float32(0.06112204), np.float32(0.06918362), np.float32(0.07390275), np.float32(0.081404015), np.float32(0.08782634), np.float32(0.099741474), np.float32(0.1158099), np.float32(0.12675244), np.float32(0.14215146), np.float32(0.15383132), np.float32(0.16800715), np.float32(0.20188412), np.float32(0.23554496), np.float32(0.29499096), np.float32(0.31670186), np.float32(0.31438214), np.float32(0.33666226), np.float32(0.35700032), np.float32(0.37997156), np.float32(0.43418622), np.float32(0.44610113), np.float32(0.50504893), np.float32(0.5665047), np.float32(0.5571175), np.float32(0.57437605), np.float32(0.5229275), np.float32(0.48426908), np.float32(0.44875568), np.float32(0.40734512), np.float32(0.37158546), np.float32(0.3284903), np.float32(0.30989483), np.float32(0.3244633), np.float32(0.291823), np.float32(0.23878449), np.float32(0.21263698), np.float32(0.20168191), np.float32(0.19705863), np.float32(0.18573132), np.float32(0.1552358), np.float32(0.13013421), np.float32(0.10683145), np.float32(0.09060119), np.float32(0.07130541), np.float32(0.06277857), np.float32(0.05856828), np.float32(0.05227746), np.float32(0.05249828), np.float32(0.05446504), np.float32(0.056017686), np.float32(0.0630847), np.float32(0.07351315), np.float32(0.07086226), np.float32(0.07302275), np.float32(0.076745324), np.float32(0.08590843), np.float32(0.084547624), np.float32(0.08647469), np.float32(0.101999186), np.float32(0.102317475), np.float32(0.099993736), np.float32(0.09033676), np.float32(0.08612381), np.float32(0.08682809), np.float32(0.085322134), np.float32(0.08852437), np.float32(0.08505684), np.float32(0.0875722), np.float32(0.0929757), np.float32(0.09444238), np.float32(0.09312751), np.float32(0.082393035), np.float32(0.07055806), np.float32(0.07123433), np.float32(0.06789343), np.float32(0.05445069), np.float32(0.05170628), np.float32(0.04669934), np.float32(0.04184872), np.float32(0.037144475), np.float32(0.033731923), np.float32(0.03339322), np.float32(0.028698137), np.float32(0.024718573), np.float32(0.025670238), np.float32(0.026691718), np.float32(0.02905198), np.float32(0.035947114), np.float32(0.03512263), np.float32(0.040286403), np.float32(0.04904494), np.float32(0.052652277), np.float32(0.056259178), np.float32(0.054253217), np.float32(0.059536967), np.float32(0.061957747), np.float32(0.06009967), np.float32(0.05853293), np.float32(0.06362451), np.float32(0.06867447), np.float32(0.06643557), np.float32(0.06795481), np.float32(0.07149333), np.float32(0.069184504), np.float32(0.0753522), np.float32(0.080804646), np.float32(0.093945585), np.float32(0.09528389), np.float32(0.082342885), np.float32(0.07875583), np.float32(0.07015057), np.float32(0.053954866), np.float32(0.04698019), np.float32(0.04126827), np.float32(0.042346746), np.float32(0.043223463), np.float32(0.041282725), np.float32(0.04216986), np.float32(0.040816724), np.float32(0.041823067), np.float32(0.049568936), np.float32(0.05744019), np.float32(0.058890384), np.float32(0.059266683), np.float32(0.06883995), np.float32(0.06959031), np.float32(0.06795777), np.float32(0.07528287), np.float32(0.082264364), np.float32(0.0770847), np.float32(0.06596729), np.float32(0.07363711), np.float32(0.07793375), np.float32(0.07001), np.float32(0.06277804), np.float32(0.07129911), np.float32(0.06824909), np.float32(0.05723101), np.float32(0.058126256), np.float32(0.05887307), np.float32(0.057241857), np.float32(0.06383385), np.float32(0.06456295), np.float32(0.05913518), np.float32(0.049793962), np.float32(0.04360564), np.float32(0.04305655), np.float32(0.042958748), np.float32(0.0380945), np.float32(0.039530087), np.float32(0.040808465), np.float32(0.036501866), np.float32(0.036291834), np.float32(0.038889565), np.float32(0.038422573), np.float32(0.034706715), np.float32(0.036461003), np.float32(0.04068186), np.float32(0.043644387), np.float32(0.0351702), np.float32(0.0378161), np.float32(0.04528448), np.float32(0.04531035), np.float32(0.041601922), np.float32(0.04098184), np.float32(0.034274757), np.float32(0.031354763), np.float32(0.030910693), np.float32(0.030787813), np.float32(0.030887572), np.float32(0.030023985), np.float32(0.029905893), np.float32(0.02946324), np.float32(0.027068064), np.float32(0.024087176), np.float32(0.022327306), np.float32(0.026711525), np.float32(0.028599791), np.float32(0.029863385), np.float32(0.037202135), np.float32(0.039820295), np.float32(0.039543524), np.float32(0.037404627), np.float32(0.040108446), np.float32(0.043812882), np.float32(0.04020608), np.float32(0.036102872), np.float32(0.036719628), np.float32(0.036189698), np.float32(0.033385854), np.float32(0.033180732), np.float32(0.040162306), np.float32(0.035844143), np.float32(0.034714088), np.float32(0.04165648), np.float32(0.05164955), np.float32(0.048639126), np.float32(0.048787437), np.float32(0.05693993), np.float32(0.0632755), np.float32(0.058778625), np.float32(0.06753021), np.float32(0.08083065), np.float32(0.07059635), np.float32(0.064535044), np.float32(0.067111194), np.float32(0.060755577), np.float32(0.055399142), np.float32(0.054342143), np.float32(0.054635283), np.float32(0.054984175), np.float32(0.052126363), np.float32(0.05497617), np.float32(0.059848644), np.float32(0.05645321), np.float32(0.055869102), np.float32(0.061106525), np.float32(0.05850999), np.float32(0.049729772), np.float32(0.045801535), np.float32(0.04966594), np.float32(0.044119984), np.float32(0.046876125), np.float32(0.051212072), np.float32(0.052847415), np.float32(0.056707162), np.float32(0.05823553), np.float32(0.06212604), np.float32(0.07143898), np.float32(0.081469074), np.float32(0.0829124), np.float32(0.088006), np.float32(0.09885766), np.float32(0.10135312), np.float32(0.09999455), np.float32(0.094762385), np.float32(0.08852005), np.float32(0.08449146), np.float32(0.08507882), np.float32(0.075243235), np.float32(0.07139832), np.float32(0.0744266), np.float32(0.075282544), np.float32(0.07025282), np.float32(0.06832887), np.float32(0.072516546), np.float32(0.065979965), np.float32(0.06126506), np.float32(0.061565343), np.float32(0.05975412), np.float32(0.06265043), np.float32(0.061153147), np.float32(0.05617861), np.float32(0.05584383), np.float32(0.067107715), np.float32(0.07862827), np.float32(0.085915856), np.float32(0.0956121), np.float32(0.10660396), np.float32(0.11296057), np.float32(0.12326685), np.float32(0.14169984), np.float32(0.15362945), np.float32(0.16487844), np.float32(0.18112956), np.float32(0.19780293), np.float32(0.22496484), np.float32(0.2372521), np.float32(0.23371856), np.float32(0.21156369), np.float32(0.2115998), np.float32(0.19982488), np.float32(0.18977201), np.float32(0.19459693), np.float32(0.17197688), np.float32(0.1603643), np.float32(0.152127), np.float32(0.14180352), np.float32(0.109615125), np.float32(0.08641983), np.float32(0.079289295), np.float32(0.062391106), np.float32(0.05749997), np.float32(0.05121656), np.float32(0.057698507), np.float32(0.058585424), np.float32(0.058870394), np.float32(0.06321804), np.float32(0.063523166), np.float32(0.05906939), np.float32(0.055558745), np.float32(0.059957653), np.float32(0.057601035), np.float32(0.0585918), np.float32(0.0563007), np.float32(0.063585445), np.float32(0.062004488), np.float32(0.06666473), np.float32(0.06856139), np.float32(0.068900496), np.float32(0.07287463), np.float32(0.087678716), np.float32(0.11780381), np.float32(0.12439992), np.float32(0.14694822), np.float32(0.15626459), np.float32(0.1628216), np.float32(0.17853612), np.float32(0.16199905), np.float32(0.15942177), np.float32(0.16424568), np.float32(0.14035995), np.float32(0.1276006), np.float32(0.12933351), np.float32(0.14280635), np.float32(0.13370459), np.float32(0.12892479), np.float32(0.13607386), np.float32(0.14469989), np.float32(0.13060361), np.float32(0.13184512), np.float32(0.14557245), np.float32(0.13073719), np.float32(0.109344885), np.float32(0.101419434), np.float32(0.0996877), np.float32(0.09323419), np.float32(0.093962304), np.float32(0.10116176), np.float32(0.11236061), np.float32(0.11313631), np.float32(0.11044007), np.float32(0.122414425), np.float32(0.13745047), np.float32(0.13518056), np.float32(0.15449369), np.float32(0.1805222), np.float32(0.18399979), np.float32(0.18256758), np.float32(0.1954497), np.float32(0.22164802), np.float32(0.23156247), np.float32(0.21448988), np.float32(0.30303898), np.float32(0.30677858), np.float32(0.31129935), np.float32(0.3213275), np.float32(0.39826107), np.float32(0.3901818), np.float32(0.37132218), np.float32(0.43408242), np.float32(0.42995977), np.float32(0.4527429), np.float32(0.42771715), np.float32(0.48664233), np.float32(0.5460349), np.float32(0.53317314), np.float32(0.54716176), np.float32(0.64888036), np.float32(0.67325056), np.float32(0.6986268), np.float32(0.7626035), np.float32(0.7622519)], 'MLSLYDQCMNVLFNNIDSLDIIGVPYDIIKPVLERCNVEQLYRLEDSNVYLLEDSDELWEKHALQDFKNHTPDEMESWREMYLRLYDAREAKLAKLTHTIQAKVIQAKPLEKRTKLAYVGIGSAKAPRNVQRAQQKYGTAGKSRQQFPSSSNHNGDSSSIKEEVRGMRMSVPVGAITAAHVDGNDSRGFNKRNPPRVAPMMAKTLKSMGKLRFRR': [np.float32(0.19928403), np.float32(0.19950387), np.float32(0.18841699), np.float32(0.1848127), np.float32(0.153664), np.float32(0.15722674), np.float32(0.15220888), np.float32(0.15202579), np.float32(0.18138163), np.float32(0.20187674), np.float32(0.20099153), np.float32(0.20265676), np.float32(0.1831564), np.float32(0.16755481), np.float32(0.18658546), np.float32(0.20853484), np.float32(0.21457623), np.float32(0.19599946), np.float32(0.19080654), np.float32(0.17459615), np.float32(0.17685798), np.float32(0.16141245), np.float32(0.15933163), np.float32(0.17458206), np.float32(0.17043099), np.float32(0.17202264), np.float32(0.15684228), np.float32(0.15054764), np.float32(0.15340154), np.float32(0.11617783), np.float32(0.10132467), np.float32(0.107111536), np.float32(0.09223511), np.float32(0.103579514), np.float32(0.10943955), np.float32(0.10901001), np.float32(0.12756875), np.float32(0.11844941), np.float32(0.11810336), np.float32(0.09926986), np.float32(0.10151807), np.float32(0.122192375), np.float32(0.12821957), np.float32(0.12092782), np.float32(0.13079865), np.float32(0.15243687), np.float32(0.14017743), np.float32(0.12411241), np.float32(0.14109074), np.float32(0.15104823), np.float32(0.15995112), np.float32(0.16475873), np.float32(0.16372997), np.float32(0.16488384), np.float32(0.16355553), np.float32(0.16216314), np.float32(0.17608261), np.float32(0.17993273), np.float32(0.17364344), np.float32(0.16307552), np.float32(0.16134328), np.float32(0.19626784), np.float32(0.20387071), np.float32(0.1995638), np.float32(0.21517925), np.float32(0.20375673), np.float32(0.16005726), np.float32(0.15348937), np.float32(0.15987816), np.float32(0.14399491), np.float32(0.13777478), np.float32(0.14314237), np.float32(0.1438744), np.float32(0.12526809), np.float32(0.12032501), np.float32(0.13029866), np.float32(0.12546262), np.float32(0.116870135), np.float32(0.11738132), np.float32(0.12169646), np.float32(0.12129347), np.float32(0.11240647), np.float32(0.10423578), np.float32(0.10876398), np.float32(0.09483863), np.float32(0.08603937), np.float32(0.09173773), np.float32(0.100981176), np.float32(0.08634115), np.float32(0.09312429), np.float32(0.11069538), np.float32(0.11235676), np.float32(0.10228758), np.float32(0.12485265), np.float32(0.1469123), np.float32(0.15752134), np.float32(0.16667415), np.float32(0.19870517), np.float32(0.21883684), np.float32(0.21980135), np.float32(0.26656213), np.float32(0.29884416), np.float32(0.30749387), np.float32(0.31178692), np.float32(0.3070555), np.float32(0.31706807), np.float32(0.31407058), np.float32(0.3080389), np.float32(0.3117918), np.float32(0.31622842), np.float32(0.33564723), np.float32(0.33133534), np.float32(0.42149115), np.float32(0.46935683), np.float32(0.48569104), np.float32(0.51216626), np.float32(0.55089605), np.float32(0.6276011), np.float32(0.6242664), np.float32(0.659372), np.float32(0.7016447), np.float32(0.7126041), np.float32(0.751533), np.float32(0.7879012), np.float32(0.8390409), np.float32(0.8515196), np.float32(0.8636626), np.float32(0.86527133), np.float32(0.8915186), np.float32(0.8994876), np.float32(0.88809955), np.float32(0.896386), np.float32(0.9117209), np.float32(0.92272407), np.float32(0.92679554), np.float32(0.9433305), np.float32(0.9477841), np.float32(0.9445608), np.float32(0.9499846), np.float32(0.9492014), np.float32(0.95269555), np.float32(0.9571595), np.float32(0.96374696), np.float32(0.96311516), np.float32(0.967134), np.float32(0.9693897), np.float32(0.97324944), np.float32(0.9739809), np.float32(0.9739367), np.float32(0.97567266), np.float32(0.9769907), np.float32(0.97645205), np.float32(0.97661453), np.float32(0.9782988), np.float32(0.975737), np.float32(0.97463834), np.float32(0.97476363), np.float32(0.9737333), np.float32(0.9732079), np.float32(0.97174823), np.float32(0.9716432), np.float32(0.9719517), np.float32(0.9718502), np.float32(0.97239584), np.float32(0.97137254), np.float32(0.97060984), np.float32(0.96683586), np.float32(0.9679584), np.float32(0.96728045), np.float32(0.96500987), np.float32(0.96458554), np.float32(0.9655862), np.float32(0.9656104), np.float32(0.9644965), np.float32(0.9653419), np.float32(0.96348363), np.float32(0.9610149), np.float32(0.9593244), np.float32(0.9616314), np.float32(0.96394855), np.float32(0.96490353), np.float32(0.95919806), np.float32(0.9589395), np.float32(0.95740706), np.float32(0.95356536), np.float32(0.95144147), np.float32(0.94936746), np.float32(0.9474903), np.float32(0.9407664), np.float32(0.928441), np.float32(0.92119926), np.float32(0.92867225), np.float32(0.9160169), np.float32(0.9182838), np.float32(0.91460043), np.float32(0.9218039), np.float32(0.9280644), np.float32(0.92846245), np.float32(0.93934226), np.float32(0.94055784), np.float32(0.94316834), np.float32(0.9461552), np.float32(0.94761264), np.float32(0.9499365), np.float32(0.95438784), np.float32(0.9548595), np.float32(0.95117885), np.float32(0.9513767), np.float32(0.95172155), np.float32(0.9424558), np.float32(0.93848556), np.float32(0.92826843), np.float32(0.9163538), np.float32(0.9007081), np.float32(0.93292034)], 'MEDDISDMSRPQMYLFGCTLKSDKREFKVDLDGDETEQQLSLKAVCLGAEAEDKFHMVEVEGLTYDGKTTKVPLAVLKPSVLPSMSLGGFEITPPVTFRLQSGSGPKKLKMDSDDDDDDDDEEDSDEDDDEYLCKFLVSYLADVLFQPPAPGKDKQQPGPSKSLPEIKSKLSTAAKEGKPLPKTEPKFENYLRSAFKISDKQVSNLCTVL': [np.float32(0.76284844), np.float32(0.6977489), np.float32(0.61957777), np.float32(0.6982527), np.float32(0.5834835), np.float32(0.5199993), np.float32(0.45116276), np.float32(0.3813727), np.float32(0.34907147), np.float32(0.34211108), np.float32(0.3399591), np.float32(0.3344266), np.float32(0.32593527), np.float32(0.31684303), np.float32(0.27817273), np.float32(0.2601895), np.float32(0.22554569), np.float32(0.20138824), np.float32(0.18571186), np.float32(0.16342087), np.float32(0.15746169), np.float32(0.15955147), np.float32(0.16177048), np.float32(0.1683742), np.float32(0.17558804), np.float32(0.19233647), np.float32(0.20731273), np.float32(0.2162299), np.float32(0.2266588), np.float32(0.21300156), np.float32(0.21325259), np.float32(0.21851261), np.float32(0.1987972), np.float32(0.19426696), np.float32(0.19527085), np.float32(0.18011771), np.float32(0.178767), np.float32(0.17323), np.float32(0.17986007), np.float32(0.20436019), np.float32(0.21853824), np.float32(0.25864103), np.float32(0.2663259), np.float32(0.25921142), np.float32(0.23849788), np.float32(0.20873132), np.float32(0.18406823), np.float32(0.16367449), np.float32(0.16287296), np.float32(0.16136037), np.float32(0.16389856), np.float32(0.15237157), np.float32(0.16241364), np.float32(0.16013823), np.float32(0.18460502), np.float32(0.17095168), np.float32(0.18026486), np.float32(0.190701), np.float32(0.19700651), np.float32(0.19892879), np.float32(0.18698685), np.float32(0.18313336), np.float32(0.16100289), np.float32(0.16121337), np.float32(0.14266549), np.float32(0.13795643), np.float32(0.13813806), np.float32(0.13769294), np.float32(0.13356492), np.float32(0.1364116), np.float32(0.14730039), np.float32(0.15807806), np.float32(0.19610813), np.float32(0.19415592), np.float32(0.22317155), np.float32(0.242077), np.float32(0.26811075), np.float32(0.27577323), np.float32(0.26870954), np.float32(0.2876267), np.float32(0.23722526), np.float32(0.21195026), np.float32(0.20920356), np.float32(0.2354047), np.float32(0.26856592), np.float32(0.2998922), np.float32(0.29684043), np.float32(0.30140594), np.float32(0.28624767), np.float32(0.32205158), np.float32(0.32619846), np.float32(0.31654575), np.float32(0.3126576), np.float32(0.3032642), np.float32(0.3857269), np.float32(0.41668978), np.float32(0.48956355), np.float32(0.49422923), np.float32(0.5636422), np.float32(0.6037786), np.float32(0.63976794), np.float32(0.6374578), np.float32(0.67395663), np.float32(0.6742464), np.float32(0.71863323), np.float32(0.7979422), np.float32(0.7999114), np.float32(0.8648587), np.float32(0.9137509), np.float32(0.9154492), np.float32(0.9346729), np.float32(0.94420403), np.float32(0.949138), np.float32(0.95373774), np.float32(0.95592827), np.float32(0.9546494), np.float32(0.9536207), np.float32(0.94751877), np.float32(0.9458121), np.float32(0.9358261), np.float32(0.9165107), np.float32(0.86520267), np.float32(0.8265283), np.float32(0.7846341), np.float32(0.76270795), np.float32(0.6703249), np.float32(0.62497294), np.float32(0.58839947), np.float32(0.5232154), np.float32(0.4248768), np.float32(0.40323704), np.float32(0.38243705), np.float32(0.30187622), np.float32(0.20731585), np.float32(0.1951728), np.float32(0.20892963), np.float32(0.23480017), np.float32(0.24915186), np.float32(0.25838402), np.float32(0.2608113), np.float32(0.2942515), np.float32(0.33581483), np.float32(0.37319863), np.float32(0.41409352), np.float32(0.4390768), np.float32(0.52570546), np.float32(0.54687625), np.float32(0.54394907), np.float32(0.56433195), np.float32(0.5991791), np.float32(0.660049), np.float32(0.69551915), np.float32(0.74900985), np.float32(0.8076817), np.float32(0.855354), np.float32(0.8584759), np.float32(0.93573344), np.float32(0.9492079), np.float32(0.9567847), np.float32(0.95538175), np.float32(0.9530105), np.float32(0.94267666), np.float32(0.9333992), np.float32(0.9286893), np.float32(0.9372387), np.float32(0.9368102), np.float32(0.92719924), np.float32(0.9335353), np.float32(0.9329988), np.float32(0.9252116), np.float32(0.9223576), np.float32(0.94158804), np.float32(0.9395158), np.float32(0.9311909), np.float32(0.9247888), np.float32(0.92587334), np.float32(0.92327225), np.float32(0.9314967), np.float32(0.9295276), np.float32(0.9297171), np.float32(0.9390368), np.float32(0.92688453), np.float32(0.83337635), np.float32(0.7684621), np.float32(0.7179853), np.float32(0.7351292), np.float32(0.71287256), np.float32(0.66022563), np.float32(0.58751225), np.float32(0.47272557), np.float32(0.4465458), np.float32(0.4061262), np.float32(0.35445926), np.float32(0.33037508), np.float32(0.28985965), np.float32(0.27258846), np.float32(0.28932023), np.float32(0.29212454), np.float32(0.3217112), np.float32(0.33293143), np.float32(0.33300716), np.float32(0.34444547), np.float32(0.34868553), np.float32(0.38090533), np.float32(0.400883), np.float32(0.3994285), np.float32(0.43754008), np.float32(0.46608442), np.float32(0.4917406), np.float32(0.47151768)], 'DWFAGDSVRRESCDSSLPRFRAQVLWWFVVELVVGMSSMSRSRSPSRDRSRSRSPRDRRMRPERSSYRDAPYRRGEREPRRAFSQTNLCNNCKRPGHFARDCPNVSVCNNCGLPGHIAAECTAESRCWNCREPGHVAGNCSNEGICHSCGKTGHRARDCTNPVSRAGDLRLCNNCFKPGHLAADCTNDKACKNCRTSGHIARDCQNDPVCNICSISGHVARNCPKGDSSYSDRDRGSRVRGGGMQRDGFGRMGRDGGMQRDGLSRGGRDGGGVGAMIICHNCGGRGHMAYECPSARIADRGSRRY': [np.float32(0.96979237), np.float32(0.97221565), np.float32(0.96030664), np.float32(0.9580612), np.float32(0.9507337), np.float32(0.9388126), np.float32(0.9316305), np.float32(0.93196493), np.float32(0.9223024), np.float32(0.9043214), np.float32(0.885591), np.float32(0.87816894), np.float32(0.866489), np.float32(0.85631216), np.float32(0.8432471), np.float32(0.8200842), np.float32(0.8110644), np.float32(0.7925258), np.float32(0.7713399), np.float32(0.76174825), np.float32(0.7484093), np.float32(0.73534507), np.float32(0.7225541), np.float32(0.71877027), np.float32(0.7246589), np.float32(0.724273), np.float32(0.7190065), np.float32(0.7233594), np.float32(0.7565275), np.float32(0.7912558), np.float32(0.81883055), np.float32(0.836917), np.float32(0.839978), np.float32(0.8499153), np.float32(0.8598194), np.float32(0.8814199), np.float32(0.91105115), np.float32(0.92404145), np.float32(0.9387137), np.float32(0.9458801), np.float32(0.9531957), np.float32(0.95886016), np.float32(0.9623005), np.float32(0.9660772), np.float32(0.9703488), np.float32(0.97232676), np.float32(0.974381), np.float32(0.97512835), np.float32(0.9761562), np.float32(0.9767386), np.float32(0.9781884), np.float32(0.9809238), np.float32(0.98185307), np.float32(0.97940993), np.float32(0.9789367), np.float32(0.9778811), np.float32(0.97728014), np.float32(0.979167), np.float32(0.97762954), np.float32(0.97766393), np.float32(0.97661245), np.float32(0.975299), np.float32(0.97611), np.float32(0.97367924), np.float32(0.9742191), np.float32(0.972379), np.float32(0.97117305), np.float32(0.9691693), np.float32(0.9667367), np.float32(0.9668217), np.float32(0.9664875), np.float32(0.96349305), np.float32(0.958218), np.float32(0.9536897), np.float32(0.94763875), np.float32(0.93901366), np.float32(0.9252645), np.float32(0.92016935), np.float32(0.9068103), np.float32(0.9036282), np.float32(0.88198465), np.float32(0.876142), np.float32(0.86796504), np.float32(0.84525275), np.float32(0.8217498), np.float32(0.79038954), np.float32(0.7405165), np.float32(0.65764594), np.float32(0.6033922), np.float32(0.52972835), np.float32(0.4588322), np.float32(0.4335881), np.float32(0.39622876), np.float32(0.3460577), np.float32(0.3139315), np.float32(0.28351745), np.float32(0.27109167), np.float32(0.25857905), np.float32(0.27011898), np.float32(0.2625139), np.float32(0.25402886), np.float32(0.25960642), np.float32(0.24925663), np.float32(0.24472411), np.float32(0.25265712), np.float32(0.24472137), np.float32(0.23810363), np.float32(0.23483709), np.float32(0.23929301), np.float32(0.23130181), np.float32(0.2377532), np.float32(0.2436558), np.float32(0.24850169), np.float32(0.2328816), np.float32(0.2460135), np.float32(0.2139092), np.float32(0.1688431), np.float32(0.20394601), np.float32(0.19610971), np.float32(0.23204058), np.float32(0.25140515), np.float32(0.25260067), np.float32(0.25483525), np.float32(0.27316624), np.float32(0.27368584), np.float32(0.28350505), np.float32(0.28741446), np.float32(0.3123964), np.float32(0.3060942), np.float32(0.31731242), np.float32(0.31300998), np.float32(0.31250337), np.float32(0.31227875), np.float32(0.31397045), np.float32(0.2939483), np.float32(0.27939925), np.float32(0.28438646), np.float32(0.25870338), np.float32(0.24403054), np.float32(0.27322078), np.float32(0.29550114), np.float32(0.2784998), np.float32(0.29309744), np.float32(0.2974494), np.float32(0.29574582), np.float32(0.30609268), np.float32(0.31559104), np.float32(0.3044018), np.float32(0.31220174), np.float32(0.30412623), np.float32(0.31130898), np.float32(0.30560586), np.float32(0.31969225), np.float32(0.31476387), np.float32(0.3187859), np.float32(0.3114376), np.float32(0.31191736), np.float32(0.31551462), np.float32(0.32639053), np.float32(0.33012512), np.float32(0.32828462), np.float32(0.33431336), np.float32(0.33747244), np.float32(0.3291436), np.float32(0.32620466), np.float32(0.3217005), np.float32(0.31737307), np.float32(0.3076666), np.float32(0.30178717), np.float32(0.2914906), np.float32(0.27331567), np.float32(0.26249498), np.float32(0.24804072), np.float32(0.2330578), np.float32(0.2388206), np.float32(0.24341571), np.float32(0.24913386), np.float32(0.2319824), np.float32(0.19988535), np.float32(0.17167154), np.float32(0.15627012), np.float32(0.15692912), np.float32(0.14860287), np.float32(0.16671813), np.float32(0.22174214), np.float32(0.2313773), np.float32(0.2003505), np.float32(0.23003583), np.float32(0.23162672), np.float32(0.20161021), np.float32(0.18400072), np.float32(0.20737818), np.float32(0.19576198), np.float32(0.22286272), np.float32(0.26705223), np.float32(0.26288712), np.float32(0.25749806), np.float32(0.27043214), np.float32(0.25507683), np.float32(0.21542479), np.float32(0.2132026), np.float32(0.20326808), np.float32(0.20721683), np.float32(0.2182383), np.float32(0.2142132), np.float32(0.19542728), np.float32(0.21887362), np.float32(0.21286315), np.float32(0.20578021), np.float32(0.21472855), np.float32(0.22543976), np.float32(0.21820945), np.float32(0.2537687), np.float32(0.29936638), np.float32(0.31802043), np.float32(0.33139607), np.float32(0.39271384), np.float32(0.39721775), np.float32(0.42961583), np.float32(0.44037545), np.float32(0.4654671), np.float32(0.4755725), np.float32(0.529191), np.float32(0.58684313), np.float32(0.66616416), np.float32(0.76460564), np.float32(0.8329858), np.float32(0.8526211), np.float32(0.87714165), np.float32(0.903288), np.float32(0.910403), np.float32(0.91157514), np.float32(0.9258686), np.float32(0.93610144), np.float32(0.94414485), np.float32(0.9541249), np.float32(0.9596228), np.float32(0.96255445), np.float32(0.9681037), np.float32(0.96943116), np.float32(0.9703574), np.float32(0.97006935), np.float32(0.9725806), np.float32(0.97456735), np.float32(0.97637886), np.float32(0.97574097), np.float32(0.9759385), np.float32(0.97679025), np.float32(0.9767892), np.float32(0.977983), np.float32(0.97790444), np.float32(0.97937596), np.float32(0.9791915), np.float32(0.9800199), np.float32(0.97900736), np.float32(0.977625), np.float32(0.9787233), np.float32(0.97556895), np.float32(0.97583747), np.float32(0.97620445), np.float32(0.97853243), np.float32(0.97753), np.float32(0.97904533), np.float32(0.97893584), np.float32(0.9768916), np.float32(0.9707291), np.float32(0.9654177), np.float32(0.9562639), np.float32(0.9505214), np.float32(0.94591653), np.float32(0.942304), np.float32(0.93534154), np.float32(0.9388841), np.float32(0.9393857), np.float32(0.9383004), np.float32(0.94073516), np.float32(0.94199926), np.float32(0.9415517), np.float32(0.9344056), np.float32(0.9387929), np.float32(0.9260638), np.float32(0.9194381), np.float32(0.9117505), np.float32(0.9102356), np.float32(0.9136935), np.float32(0.9055556), np.float32(0.91682935), np.float32(0.9177879), np.float32(0.939592), np.float32(0.93709934), np.float32(0.922184), np.float32(0.95422673), np.float32(0.9533737), np.float32(0.9533951), np.float32(0.9504675), np.float32(0.95702046), np.float32(0.95280546), np.float32(0.95492744), np.float32(0.9525489), np.float32(0.95161813), np.float32(0.9856097), np.float32(0.97165054), np.float32(0.9411227), np.float32(0.8965583), np.float32(0.8913289)], 'MSAFTRLFPFFATRTFNSLKSRSIWRPVLPVLTQRNLSCAVQMPGVTVKDVNQQEFVRALAAFLKKSGKLKVPDWVDIVKLGKHKELAPSDENWFYIRAASTVRHLYLRGGAGVGSMTKIYGGRKRNGVCPAHYSVGSKNVARKVLQALELLKMIEKDPNGGRRLTSQGTRDLDRIAGQVAAANKKSV': [np.float32(0.96874934), np.float32(0.9664152), np.float32(0.97036606), np.float32(0.97286993), np.float32(0.97172695), np.float32(0.96636736), np.float32(0.96542716), np.float32(0.9649311), np.float32(0.9514865), np.float32(0.95936215), np.float32(0.95969766), np.float32(0.9592752), np.float32(0.9576347), np.float32(0.96364367), np.float32(0.9594934), np.float32(0.9524565), np.float32(0.94664097), np.float32(0.94727695), np.float32(0.9438235), np.float32(0.93565965), np.float32(0.928849), np.float32(0.93442166), np.float32(0.9239694), np.float32(0.91838515), np.float32(0.88537943), np.float32(0.79016894), np.float32(0.7940457), np.float32(0.61271256), np.float32(0.5371986), np.float32(0.44000345), np.float32(0.38928056), np.float32(0.33657986), np.float32(0.25136048), np.float32(0.24542624), np.float32(0.19928935), np.float32(0.19846384), np.float32(0.19155693), np.float32(0.20055209), np.float32(0.20408681), np.float32(0.1965692), np.float32(0.18707648), np.float32(0.20404574), np.float32(0.20759943), np.float32(0.2015624), np.float32(0.17661792), np.float32(0.14975637), np.float32(0.14796512), np.float32(0.12636065), np.float32(0.10545515), np.float32(0.09592878), np.float32(0.096284896), np.float32(0.08758598), np.float32(0.07574147), np.float32(0.085386984), np.float32(0.095128946), np.float32(0.100430295), np.float32(0.09784768), np.float32(0.10445307), np.float32(0.10654244), np.float32(0.107536495), np.float32(0.109989256), np.float32(0.10936079), np.float32(0.10681835), np.float32(0.10480878), np.float32(0.09721089), np.float32(0.09492724), np.float32(0.075229846), np.float32(0.07016155), np.float32(0.090291336), np.float32(0.08624051), np.float32(0.07511579), np.float32(0.092580564), np.float32(0.11124094), np.float32(0.122521356), np.float32(0.13060443), np.float32(0.1414162), np.float32(0.1533702), np.float32(0.14962563), np.float32(0.14294486), np.float32(0.14488529), np.float32(0.14807126), np.float32(0.12796953), np.float32(0.11630651), np.float32(0.09826504), np.float32(0.09563043), np.float32(0.08783494), np.float32(0.08653698), np.float32(0.08223671), np.float32(0.07986294), np.float32(0.07536127), np.float32(0.0804715), np.float32(0.07352423), np.float32(0.06713604), np.float32(0.06429503), np.float32(0.0596455), np.float32(0.052463613), np.float32(0.04920818), np.float32(0.046063628), np.float32(0.043945067), np.float32(0.045092206), np.float32(0.0502499), np.float32(0.049316313), np.float32(0.044639062), np.float32(0.045828458), np.float32(0.04428189), np.float32(0.042345837), np.float32(0.0439403), np.float32(0.050749518), np.float32(0.051985454), np.float32(0.05796648), np.float32(0.062410098), np.float32(0.076996244), np.float32(0.08479996), np.float32(0.08722867), np.float32(0.102265015), np.float32(0.12228251), np.float32(0.13106312), np.float32(0.15820502), np.float32(0.17674194), np.float32(0.19989572), np.float32(0.19176629), np.float32(0.19727278), np.float32(0.18294433), np.float32(0.18355395), np.float32(0.16416664), np.float32(0.1347395), np.float32(0.12068457), np.float32(0.12781765), np.float32(0.12470123), np.float32(0.112016894), np.float32(0.10958486), np.float32(0.12566556), np.float32(0.16207162), np.float32(0.11000254), np.float32(0.108186424), np.float32(0.11067757), np.float32(0.09701744), np.float32(0.0860654), np.float32(0.08561145), np.float32(0.07609006), np.float32(0.06990729), np.float32(0.06607123), np.float32(0.075683184), np.float32(0.070647925), np.float32(0.0847285), np.float32(0.094797835), np.float32(0.11615771), np.float32(0.14101794), np.float32(0.14158499), np.float32(0.15171924), np.float32(0.16289097), np.float32(0.17652932), np.float32(0.19860111), np.float32(0.24288054), np.float32(0.30212358), np.float32(0.3020918), np.float32(0.33368385), np.float32(0.36851963), np.float32(0.40488726), np.float32(0.3700244), np.float32(0.388914), np.float32(0.37404528), np.float32(0.35344476), np.float32(0.3998939), np.float32(0.40548933), np.float32(0.34873533), np.float32(0.3711579), np.float32(0.43934208), np.float32(0.4190357), np.float32(0.35081625), np.float32(0.34345302), np.float32(0.36480495), np.float32(0.33899233), np.float32(0.38319412), np.float32(0.39354977), np.float32(0.29816347), np.float32(0.27909693), np.float32(0.26930505), np.float32(0.2711176), np.float32(0.2906997), np.float32(0.28212124), np.float32(0.2735328), np.float32(0.31363487), np.float32(0.3412005), np.float32(0.35062894), np.float32(0.39038414), np.float32(0.38429478), np.float32(0.4189701)], 'MSPPSRGRRPEPRGPQAAAMATPLPGRAGGPATPLSPTRLSRLQEKEELRELNDRLAHYIDRVRALELENDRLLLKISEKEEVTTREVSGIKTLYESELADARRVLDETARERAQLQIEIGKLHTELEETSKSSKKREGELTVAQGRVKDLESLFHRSEAELAAALSDKRSLESDVAELRAQLAKAEDGHAVAKKQLEKETLMRVDLENRCQSLQEELDFRKSVFEEEVRETRRRHERRLVEVDSSRQQEYDFKMAQALEELRAQHDEQVRLYKLELEQTYQAKLDNAKLISDQNDKAASAAREELKEALMRVESLSYQLSGLQKQASAAEDRIRELEETMAGERDKFRKLLDAKEREMTEMREVMQQQLAEYQELLDVKLALDMEINAYRKLLEGEEERLKLSPSPSSRITISRAASSSSGSSVSTAVRSGRSKRKRLEAEESLGSASSAIGSGSSSVSSFHLAQQASASGSVSIEEIDLEGKFVRLKNSSDKDQSLGNWRIKRQILEGEEIAYKFTPKYVLRAGQTVTVWAAGAGVAHSPPSTLVWKSQNSWGTGESLRAILVNADGEEVAMRTVKQSSGMREAENGEEGAEEGADFGEEDLFHQQVEAPGRPPRRALERGHTCTRTHPHTHAAGALGRAVTADSWPPGPPSPGWLLRRPWGQLSLSSWVLLVCGPRGTARGPPGGGC': [np.float32(0.9800744), np.float32(0.98052156), np.float32(0.98169345), np.float32(0.9816128), np.float32(0.9817426), np.float32(0.9821031), np.float32(0.98335105), np.float32(0.9831992), np.float32(0.9837977), np.float32(0.9847035), np.float32(0.9835644), np.float32(0.9829479), np.float32(0.98388565), np.float32(0.9845766), np.float32(0.98479825), np.float32(0.9853554), np.float32(0.9858947), np.float32(0.98619545), np.float32(0.98597753), np.float32(0.98494095), np.float32(0.9835104), np.float32(0.9820005), np.float32(0.97941923), np.float32(0.97810704), np.float32(0.9753121), np.float32(0.97060096), np.float32(0.9681673), np.float32(0.9618791), np.float32(0.9534076), np.float32(0.94730604), np.float32(0.943734), np.float32(0.9397753), np.float32(0.9345332), np.float32(0.9295279), np.float32(0.9268977), np.float32(0.9178488), np.float32(0.89668787), np.float32(0.86959416), np.float32(0.8577831), np.float32(0.8453497), np.float32(0.8189867), np.float32(0.79087615), np.float32(0.74946785), np.float32(0.70856875), np.float32(0.6336776), np.float32(0.6061959), np.float32(0.5731084), np.float32(0.53991157), np.float32(0.52789605), np.float32(0.5015532), np.float32(0.4905998), np.float32(0.4146428), np.float32(0.36799863), np.float32(0.36146843), np.float32(0.30789417), np.float32(0.33080468), np.float32(0.32258716), np.float32(0.31271178), np.float32(0.27563974), np.float32(0.28580323), np.float32(0.28753197), np.float32(0.28465834), np.float32(0.31065598), np.float32(0.31838477), np.float32(0.3567274), np.float32(0.40780383), np.float32(0.41864827), np.float32(0.43707603), np.float32(0.46188837), np.float32(0.51124024), np.float32(0.5069198), np.float32(0.52600837), np.float32(0.54359674), np.float32(0.54156464), np.float32(0.5408366), np.float32(0.5665015), np.float32(0.57881534), np.float32(0.5985579), np.float32(0.6050012), np.float32(0.57528865), np.float32(0.5567043), np.float32(0.5823549), np.float32(0.57092625), np.float32(0.56602204), np.float32(0.5725666), np.float32(0.57949185), np.float32(0.56968933), np.float32(0.57652813), np.float32(0.5738027), np.float32(0.5845447), np.float32(0.56762403), np.float32(0.55355924), np.float32(0.55909765), np.float32(0.54325885), np.float32(0.5471849), np.float32(0.53837144), np.float32(0.5380869), np.float32(0.54807335), np.float32(0.54547924), np.float32(0.5336883), np.float32(0.5505261), np.float32(0.55489415), np.float32(0.53756064), np.float32(0.53736764), np.float32(0.5374849), np.float32(0.5290114), np.float32(0.53953886), np.float32(0.54382235), np.float32(0.54522234), np.float32(0.54374444), np.float32(0.52632755), np.float32(0.5247322), np.float32(0.5330862), np.float32(0.5346765), np.float32(0.5679869), np.float32(0.5504126), np.float32(0.5347927), np.float32(0.5464075), np.float32(0.57374007), np.float32(0.581055), np.float32(0.604175), np.float32(0.60901845), np.float32(0.61846364), np.float32(0.6248692), np.float32(0.63300997), np.float32(0.63420534), np.float32(0.6441049), np.float32(0.64594066), np.float32(0.6405926), np.float32(0.6397953), np.float32(0.6441217), np.float32(0.64063454), np.float32(0.6478745), np.float32(0.65095377), np.float32(0.6371893), np.float32(0.6413851), np.float32(0.64425343), np.float32(0.66133785), np.float32(0.654601), np.float32(0.63481796), np.float32(0.6430021), np.float32(0.6089546), np.float32(0.6192796), np.float32(0.63928944), np.float32(0.6050769), np.float32(0.60535824), np.float32(0.6034662), np.float32(0.57188255), np.float32(0.55236286), np.float32(0.5346883), np.float32(0.5213491), np.float32(0.5010762), np.float32(0.5116681), np.float32(0.49383005), np.float32(0.5213427), np.float32(0.49854767), np.float32(0.5430978), np.float32(0.5515624), np.float32(0.5672198), np.float32(0.57345307), np.float32(0.58434206), np.float32(0.58303297), np.float32(0.58865684), np.float32(0.5850462), np.float32(0.5875164), np.float32(0.5865843), np.float32(0.5879786), np.float32(0.5824546), np.float32(0.5851108), np.float32(0.5816539), np.float32(0.5924663), np.float32(0.5827676), np.float32(0.57483345), np.float32(0.5789241), np.float32(0.58580303), np.float32(0.5988494), np.float32(0.6009281), np.float32(0.5953334), np.float32(0.60085046), np.float32(0.6033897), np.float32(0.6067984), np.float32(0.6054342), np.float32(0.6129368), np.float32(0.621891), np.float32(0.62502754), np.float32(0.6303139), np.float32(0.6308816), np.float32(0.63385385), np.float32(0.63445526), np.float32(0.62953544), np.float32(0.6299927), np.float32(0.6279059), np.float32(0.6225057), np.float32(0.61285114), np.float32(0.61235404), np.float32(0.6233188), np.float32(0.6217834), np.float32(0.6074413), np.float32(0.6059194), np.float32(0.5980677), np.float32(0.5941672), np.float32(0.59598184), np.float32(0.5958551), np.float32(0.5974158), np.float32(0.5934733), np.float32(0.59266186), np.float32(0.58824193), np.float32(0.58801436), np.float32(0.5913854), np.float32(0.58332056), np.float32(0.5768473), np.float32(0.57659703), np.float32(0.5776673), np.float32(0.57628703), np.float32(0.57293516), np.float32(0.5723059), np.float32(0.5722938), np.float32(0.56872797), np.float32(0.5726161), np.float32(0.5742909), np.float32(0.5697314), np.float32(0.5681966), np.float32(0.5688923), np.float32(0.5771444), np.float32(0.5746565), np.float32(0.57060254), np.float32(0.57299244), np.float32(0.57526773), np.float32(0.5683013), np.float32(0.5692383), np.float32(0.57347757), np.float32(0.57352215), np.float32(0.57172424), np.float32(0.575691), np.float32(0.57968205), np.float32(0.5766465), np.float32(0.5764849), np.float32(0.5804416), np.float32(0.5843394), np.float32(0.58535165), np.float32(0.59178466), np.float32(0.5956257), np.float32(0.5954639), np.float32(0.591612), np.float32(0.5940736), np.float32(0.5971656), np.float32(0.5903303), np.float32(0.5859132), np.float32(0.59030604), np.float32(0.5956199), np.float32(0.58933175), np.float32(0.5885253), np.float32(0.5870769), np.float32(0.5806507), np.float32(0.57982427), np.float32(0.5831368), np.float32(0.5826886), np.float32(0.5772923), np.float32(0.578956), np.float32(0.5789484), np.float32(0.58037984), np.float32(0.57854813), np.float32(0.57834303), np.float32(0.5791261), np.float32(0.57803386), np.float32(0.5738011), np.float32(0.57354057), np.float32(0.5719974), np.float32(0.5656555), np.float32(0.5663069), np.float32(0.5661976), np.float32(0.5651683), np.float32(0.56620234), np.float32(0.5659145), np.float32(0.5676799), np.float32(0.5633358), np.float32(0.56212026), np.float32(0.5617649), np.float32(0.5622995), np.float32(0.5628626), np.float32(0.56445897), np.float32(0.5660333), np.float32(0.5708104), np.float32(0.565712), np.float32(0.57554746), np.float32(0.5799325), np.float32(0.5858221), np.float32(0.58411837), np.float32(0.5843642), np.float32(0.5798884), np.float32(0.57272196), np.float32(0.57339907), np.float32(0.57540977), np.float32(0.5741218), np.float32(0.5729917), np.float32(0.5707834), np.float32(0.56787497), np.float32(0.5651914), np.float32(0.5642848), np.float32(0.5633279), np.float32(0.5652847), np.float32(0.5662372), np.float32(0.56783414), np.float32(0.57143766), np.float32(0.57317364), np.float32(0.5711665), np.float32(0.571207), np.float32(0.5721199), np.float32(0.57122713), np.float32(0.57068896), np.float32(0.5705995), np.float32(0.5733915), np.float32(0.5709288), np.float32(0.5710796), np.float32(0.574096), np.float32(0.57210517), np.float32(0.570655), np.float32(0.5694967), np.float32(0.569176), np.float32(0.5722473), np.float32(0.57084876), np.float32(0.57578486), np.float32(0.5750882), np.float32(0.5725843), np.float32(0.5756953), np.float32(0.5699717), np.float32(0.56714994), np.float32(0.5662288), np.float32(0.5661702), np.float32(0.56482446), np.float32(0.56339955), np.float32(0.563842), np.float32(0.56647915), np.float32(0.564966), np.float32(0.56537604), np.float32(0.5689676), np.float32(0.5680507), np.float32(0.5670042), np.float32(0.5682637), np.float32(0.57500726), np.float32(0.56832516), np.float32(0.56644124), np.float32(0.5688941), np.float32(0.5696984), np.float32(0.5694979), np.float32(0.5746775), np.float32(0.57919925), np.float32(0.5741931), np.float32(0.5696836), np.float32(0.5754897), np.float32(0.57871616), np.float32(0.5722883), np.float32(0.5710921), np.float32(0.57246697), np.float32(0.57265764), np.float32(0.5711945), np.float32(0.5741218), np.float32(0.57249975), np.float32(0.57140076), np.float32(0.5776473), np.float32(0.57541317), np.float32(0.5769515), np.float32(0.5759965), np.float32(0.59068966), np.float32(0.5932655), np.float32(0.5910448), np.float32(0.59592277), np.float32(0.593157), np.float32(0.5920483), np.float32(0.58451104), np.float32(0.58727443), np.float32(0.58717763), np.float32(0.585113), np.float32(0.5826435), np.float32(0.5817967), np.float32(0.54474723), np.float32(0.5102776), np.float32(0.49186563), np.float32(0.4760653), np.float32(0.46614307), np.float32(0.48676002), np.float32(0.50591487), np.float32(0.50189376), np.float32(0.4946028), np.float32(0.47352836), np.float32(0.49336547), np.float32(0.5052658), np.float32(0.50089467), np.float32(0.53791547), np.float32(0.5348888), np.float32(0.59498537), np.float32(0.62073106), np.float32(0.64049774), np.float32(0.69391483), np.float32(0.72920567), np.float32(0.75058085), np.float32(0.77676463), np.float32(0.81022614), np.float32(0.8283561), np.float32(0.856972), np.float32(0.87409323), np.float32(0.89050084), np.float32(0.9047989), np.float32(0.9200041), np.float32(0.9234911), np.float32(0.929557), np.float32(0.93613243), np.float32(0.9410589), np.float32(0.9477447), np.float32(0.9524767), np.float32(0.9591998), np.float32(0.9636399), np.float32(0.96691185), np.float32(0.97115695), np.float32(0.9717301), np.float32(0.97464323), np.float32(0.9761439), np.float32(0.9767998), np.float32(0.9777669), np.float32(0.97833896), np.float32(0.97855955), np.float32(0.97855526), np.float32(0.97769076), np.float32(0.9792763), np.float32(0.97999704), np.float32(0.9800305), np.float32(0.98155254), np.float32(0.98033154), np.float32(0.98103195), np.float32(0.980752), np.float32(0.9794574), np.float32(0.9800158), np.float32(0.9775195), np.float32(0.9773587), np.float32(0.97712475), np.float32(0.97618014), np.float32(0.97601277), np.float32(0.9758469), np.float32(0.97629243), np.float32(0.97519004), np.float32(0.9763157), np.float32(0.9752229), np.float32(0.97360015), np.float32(0.9699581), np.float32(0.9690276), np.float32(0.96794), np.float32(0.9686487), np.float32(0.96925956), np.float32(0.9684221), np.float32(0.9669192), np.float32(0.96872365), np.float32(0.96890074), np.float32(0.970809), np.float32(0.96943116), np.float32(0.9698286), np.float32(0.97172654), np.float32(0.9741338), np.float32(0.9738531), np.float32(0.97428596), np.float32(0.9729039), np.float32(0.9725352), np.float32(0.9733555), np.float32(0.97270954), np.float32(0.97440726), np.float32(0.9703764), np.float32(0.96808684), np.float32(0.963477), np.float32(0.9574699), np.float32(0.9484789), np.float32(0.92688066), np.float32(0.8975997), np.float32(0.82968414), np.float32(0.7943799), np.float32(0.76047194), np.float32(0.7289662), np.float32(0.6868359), np.float32(0.6157637), np.float32(0.59829545), np.float32(0.51351804), np.float32(0.45453057), np.float32(0.35036147), np.float32(0.32001826), np.float32(0.33628434), np.float32(0.33429012), np.float32(0.35549068), np.float32(0.31260994), np.float32(0.2819123), np.float32(0.25354412), np.float32(0.2639034), np.float32(0.21299975), np.float32(0.22766213), np.float32(0.21842043), np.float32(0.21392007), np.float32(0.21082579), np.float32(0.21367586), np.float32(0.20888022), np.float32(0.22561365), np.float32(0.27363816), np.float32(0.2738362), np.float32(0.25399154), np.float32(0.2507686), np.float32(0.26000002), np.float32(0.23015095), np.float32(0.2051559), np.float32(0.19466254), np.float32(0.18119784), np.float32(0.1685345), np.float32(0.16740201), np.float32(0.1732341), np.float32(0.1599781), np.float32(0.1585903), np.float32(0.15631244), np.float32(0.14242491), np.float32(0.1413545), np.float32(0.13954088), np.float32(0.1400492), np.float32(0.13414788), np.float32(0.11956345), np.float32(0.10449198), np.float32(0.10582162), np.float32(0.09992097), np.float32(0.08986634), np.float32(0.08650651), np.float32(0.09348709), np.float32(0.07591737), np.float32(0.08100464), np.float32(0.077502295), np.float32(0.08389816), np.float32(0.08529965), np.float32(0.08879814), np.float32(0.09021197), np.float32(0.09734089), np.float32(0.09666294), np.float32(0.104089595), np.float32(0.109242186), np.float32(0.10577677), np.float32(0.086959146), np.float32(0.08763031), np.float32(0.08351872), np.float32(0.083181), np.float32(0.09140604), np.float32(0.09885055), np.float32(0.10559931), np.float32(0.11476304), np.float32(0.113806404), np.float32(0.12208169), np.float32(0.12368054), np.float32(0.121175215), np.float32(0.102867335), np.float32(0.09607581), np.float32(0.09935469), np.float32(0.09207955), np.float32(0.08030767), np.float32(0.07735899), np.float32(0.0805792), np.float32(0.076329455), np.float32(0.087657705), np.float32(0.08825838), np.float32(0.09317933), np.float32(0.10304008), np.float32(0.11104188), np.float32(0.09629169), np.float32(0.11500921), np.float32(0.104897566), np.float32(0.10872858), np.float32(0.10882554), np.float32(0.12050016), np.float32(0.12595583), np.float32(0.13505362), np.float32(0.1714418), np.float32(0.204441), np.float32(0.30434012), np.float32(0.49726784), np.float32(0.6985422), np.float32(0.68138266), np.float32(0.7555117), np.float32(0.82803905), np.float32(0.8471647), np.float32(0.8610307), np.float32(0.91012645), np.float32(0.91245127), np.float32(0.92853117), np.float32(0.93555677), np.float32(0.9449359), np.float32(0.95358306), np.float32(0.9619758), np.float32(0.96673423), np.float32(0.97098136), np.float32(0.97199225), np.float32(0.97418076), np.float32(0.9739589), np.float32(0.9748847), np.float32(0.9747365), np.float32(0.97577786), np.float32(0.9775148), np.float32(0.977123), np.float32(0.9770922), np.float32(0.97724724), np.float32(0.9773366), np.float32(0.97691375), np.float32(0.9757725), np.float32(0.97564334), np.float32(0.97531784), np.float32(0.97532076), np.float32(0.9752329), np.float32(0.975346), np.float32(0.9748011), np.float32(0.9736459), np.float32(0.9722703), np.float32(0.97136027), np.float32(0.9693094), np.float32(0.96771026), np.float32(0.9699485), np.float32(0.9714594), np.float32(0.97539073), np.float32(0.9774303), np.float32(0.9775351), np.float32(0.97782385), np.float32(0.9781895), np.float32(0.978386), np.float32(0.97854155), np.float32(0.9772561), np.float32(0.97628844), np.float32(0.9761479), np.float32(0.97501296), np.float32(0.97496516), np.float32(0.97618926), np.float32(0.97836876), np.float32(0.9788896), np.float32(0.9796575), np.float32(0.9793214), np.float32(0.97919226), np.float32(0.9800448), np.float32(0.9819478), np.float32(0.9819025), np.float32(0.98063195), np.float32(0.9798907), np.float32(0.97978365), np.float32(0.9793809), np.float32(0.97943467), np.float32(0.9789519), np.float32(0.9800687), np.float32(0.98006594), np.float32(0.97914577), np.float32(0.97650206), np.float32(0.9758312), np.float32(0.9753643), np.float32(0.9730076), np.float32(0.9721747), np.float32(0.9690221), np.float32(0.96460927), np.float32(0.96297246), np.float32(0.96312535), np.float32(0.9629447), np.float32(0.96130425), np.float32(0.9516831), np.float32(0.95061654), np.float32(0.95009065), np.float32(0.9463614), np.float32(0.9416643), np.float32(0.9343474), np.float32(0.92619836), np.float32(0.9109791), np.float32(0.9071629), np.float32(0.90243006), np.float32(0.8939566), np.float32(0.88979506), np.float32(0.8940951), np.float32(0.9036177), np.float32(0.89608085), np.float32(0.8980632), np.float32(0.90614104), np.float32(0.9076102), np.float32(0.91446424), np.float32(0.9152798), np.float32(0.90723044), np.float32(0.9076429), np.float32(0.9045411), np.float32(0.9157121), np.float32(0.935265), np.float32(0.92708755), np.float32(0.9429282), np.float32(0.9587819), np.float32(0.97317106), np.float32(0.9749987), np.float32(0.9823229), np.float32(0.9639684), np.float32(0.96195245), np.float32(0.9659462), np.float32(0.9544678)], 'MAIVVTYMVLVEANGVTRTLVLNRPKQLNALSSEMITCFLRCFTAYEEDDGVKLLIVKGKGRAFCAGGDVAAVVRSINNDSWKYGAHFFRNEFLLNYIIATYSKPQVSLLTGIVMGGGAGVSIHGRFRVVTDSTVFAMPETALGLFPDIGASYFLSRLPGFYGEYVGITGVRLDAAEMLACGLATHFVSSDRLSLLEESLKKVDTSDPFAICGIIDQYSQQPSLKEKSALNRLEIINKCFSKKTVEEIIASLEQEAPNVADEWIASAIQSMRKASPTSMKISLRSIREGRTQTVGECLRREYRMVCHVMRGDFSRDFFEGCRAILLDRDRNPKWMPPRLEEVHDEVVEKYFSKVDDPEWEDLDLPPRRSHGRRLVPKL': [np.float32(0.6645517), np.float32(0.8270912), np.float32(0.70843923), np.float32(0.63649833), np.float32(0.31546828), np.float32(0.29497916), np.float32(0.27291137), np.float32(0.15953676), np.float32(0.27408034), np.float32(0.3926885), np.float32(0.54962903), np.float32(0.5436561), np.float32(0.6073873), np.float32(0.40710655), np.float32(0.3886544), np.float32(0.3930882), np.float32(0.3690673), np.float32(0.33728996), np.float32(0.31219357), np.float32(0.30400252), np.float32(0.26885274), np.float32(0.2726658), np.float32(0.27154088), np.float32(0.25892776), np.float32(0.2200076), np.float32(0.22699109), np.float32(0.17295988), np.float32(0.12000463), np.float32(0.09234569), np.float32(0.086374074), np.float32(0.08472091), np.float32(0.07247255), np.float32(0.07423763), np.float32(0.07322592), np.float32(0.07258947), np.float32(0.07627138), np.float32(0.084883526), np.float32(0.08624733), np.float32(0.08285068), np.float32(0.08227895), np.float32(0.08398382), np.float32(0.078566544), np.float32(0.07674862), np.float32(0.0769258), np.float32(0.07464116), np.float32(0.06496527), np.float32(0.06982478), np.float32(0.07751897), np.float32(0.088362664), np.float32(0.092776075), np.float32(0.09968114), np.float32(0.106083594), np.float32(0.10711818), np.float32(0.09451334), np.float32(0.09662743), np.float32(0.10717196), np.float32(0.10566567), np.float32(0.10532109), np.float32(0.098386385), np.float32(0.082876876), np.float32(0.071039975), np.float32(0.06324795), np.float32(0.05173726), np.float32(0.044596355), np.float32(0.047270108), np.float32(0.04453636), np.float32(0.051589724), np.float32(0.06611297), np.float32(0.08475282), np.float32(0.09181597), np.float32(0.08599431), np.float32(0.08948086), np.float32(0.07627375), np.float32(0.07914714), np.float32(0.07234184), np.float32(0.07936636), np.float32(0.08218245), np.float32(0.08325157), np.float32(0.08902798), np.float32(0.09463762), np.float32(0.09944179), np.float32(0.09034916), np.float32(0.083035015), np.float32(0.08021895), np.float32(0.0804937), np.float32(0.08013594), np.float32(0.07754178), np.float32(0.073066644), np.float32(0.06935951), np.float32(0.06894277), np.float32(0.05967368), np.float32(0.06280938), np.float32(0.059504308), np.float32(0.05363378), np.float32(0.05773238), np.float32(0.048195597), np.float32(0.043216217), np.float32(0.041834146), np.float32(0.039049618), np.float32(0.03504285), np.float32(0.03297806), np.float32(0.033000484), np.float32(0.031872883), np.float32(0.0293193), np.float32(0.028257502), np.float32(0.033133905), np.float32(0.03544932), np.float32(0.035982154), np.float32(0.03694567), np.float32(0.038022444), np.float32(0.038857203), np.float32(0.034265555), np.float32(0.033157397), np.float32(0.034342982), np.float32(0.03616962), np.float32(0.031313803), np.float32(0.026579928), np.float32(0.020822998), np.float32(0.018922254), np.float32(0.020654151), np.float32(0.023355778), np.float32(0.02513356), np.float32(0.026642093), np.float32(0.031386163), np.float32(0.028850645), np.float32(0.032881524), np.float32(0.031024603), np.float32(0.03094332), np.float32(0.032908913), np.float32(0.03579919), np.float32(0.035379324), np.float32(0.03290458), np.float32(0.034476597), np.float32(0.03827655), np.float32(0.035047323), np.float32(0.033453867), np.float32(0.036288872), np.float32(0.032913808), np.float32(0.03241277), np.float32(0.035138685), np.float32(0.03418441), np.float32(0.036625538), np.float32(0.041011814), np.float32(0.037420433), np.float32(0.03702392), np.float32(0.041936874), np.float32(0.041224573), np.float32(0.042567696), np.float32(0.049352422), np.float32(0.047626887), np.float32(0.05150371), np.float32(0.05282379), np.float32(0.045740098), np.float32(0.048350286), np.float32(0.047038294), np.float32(0.04536811), np.float32(0.045484632), np.float32(0.04679059), np.float32(0.043441318), np.float32(0.041607708), np.float32(0.042313527), np.float32(0.043601774), np.float32(0.044509053), np.float32(0.040372927), np.float32(0.03611072), np.float32(0.036693376), np.float32(0.038380016), np.float32(0.039274085), np.float32(0.03848086), np.float32(0.037136786), np.float32(0.038420893), np.float32(0.03301627), np.float32(0.02877034), np.float32(0.030341625), np.float32(0.027621433), np.float32(0.027718728), np.float32(0.024349429), np.float32(0.023227742), np.float32(0.025559025), np.float32(0.029647749), np.float32(0.03130498), np.float32(0.02882907), np.float32(0.032545283), np.float32(0.033511333), np.float32(0.03005943), np.float32(0.03809386), np.float32(0.04031972), np.float32(0.04027311), np.float32(0.040677704), np.float32(0.047865998), np.float32(0.05889295), np.float32(0.060504843), np.float32(0.06423843), np.float32(0.07462702), np.float32(0.082047276), np.float32(0.09230071), np.float32(0.100731835), np.float32(0.09786121), np.float32(0.0986966), np.float32(0.09463506), np.float32(0.08950505), np.float32(0.088986136), np.float32(0.08677884), np.float32(0.06897528), np.float32(0.07001997), np.float32(0.074045785), np.float32(0.06677792), np.float32(0.07347666), np.float32(0.087408185), np.float32(0.09031172), np.float32(0.09124169), np.float32(0.10966005), np.float32(0.123673305), np.float32(0.118663825), np.float32(0.11360801), np.float32(0.13476124), np.float32(0.12321764), np.float32(0.107629836), np.float32(0.100616805), np.float32(0.09855815), np.float32(0.09409114), np.float32(0.08210963), np.float32(0.086140685), np.float32(0.09248493), np.float32(0.091066964), np.float32(0.09929512), np.float32(0.11149036), np.float32(0.11750575), np.float32(0.11037654), np.float32(0.11594929), np.float32(0.13034567), np.float32(0.13485317), np.float32(0.120309), np.float32(0.09647542), np.float32(0.089613385), np.float32(0.085866466), np.float32(0.076968625), np.float32(0.067555346), np.float32(0.06773512), np.float32(0.0625665), np.float32(0.05564583), np.float32(0.06104346), np.float32(0.067658246), np.float32(0.07116072), np.float32(0.0676301), np.float32(0.07506709), np.float32(0.07961165), np.float32(0.07929867), np.float32(0.08059806), np.float32(0.08129525), np.float32(0.08503126), np.float32(0.07962563), np.float32(0.07558606), np.float32(0.07362763), np.float32(0.06622439), np.float32(0.051050607), np.float32(0.050647292), np.float32(0.057328627), np.float32(0.055944063), np.float32(0.04813831), np.float32(0.06368706), np.float32(0.090588525), np.float32(0.09376001), np.float32(0.10141291), np.float32(0.118637), np.float32(0.12270363), np.float32(0.11097325), np.float32(0.106035925), np.float32(0.12987323), np.float32(0.12491232), np.float32(0.10756216), np.float32(0.10867058), np.float32(0.117490984), np.float32(0.117606975), np.float32(0.10052545), np.float32(0.107224606), np.float32(0.1514396), np.float32(0.15317404), np.float32(0.1630243), np.float32(0.19200365), np.float32(0.19956449), np.float32(0.19353639), np.float32(0.19043392), np.float32(0.19520321), np.float32(0.18502204), np.float32(0.14629437), np.float32(0.1401841), np.float32(0.13834454), np.float32(0.12229045), np.float32(0.10146322), np.float32(0.092833206), np.float32(0.09948882), np.float32(0.089566834), np.float32(0.08091368), np.float32(0.07975263), np.float32(0.08264106), np.float32(0.07734962), np.float32(0.07165645), np.float32(0.075805545), np.float32(0.07039715), np.float32(0.07076663), np.float32(0.0640359), np.float32(0.0667344), np.float32(0.0668442), np.float32(0.06429014), np.float32(0.056510203), np.float32(0.05646564), np.float32(0.060751613), np.float32(0.062252168), np.float32(0.06023812), np.float32(0.06545363), np.float32(0.06605006), np.float32(0.059569348), np.float32(0.06428409), np.float32(0.063622184), np.float32(0.0612786), np.float32(0.064946614), np.float32(0.076200105), np.float32(0.0886428), np.float32(0.091749355), np.float32(0.11056971), np.float32(0.1449157), np.float32(0.14582257), np.float32(0.13940221), np.float32(0.1348979), np.float32(0.14933495), np.float32(0.15732084), np.float32(0.13615611), np.float32(0.13715886), np.float32(0.16258825), np.float32(0.16299307), np.float32(0.15271752), np.float32(0.15034078), np.float32(0.16625977), np.float32(0.15166573), np.float32(0.13899472), np.float32(0.15696016), np.float32(0.16546968), np.float32(0.15866508), np.float32(0.14783105), np.float32(0.14930946), np.float32(0.14540446), np.float32(0.13487782), np.float32(0.14078556), np.float32(0.14967649), np.float32(0.1546721), np.float32(0.17017482), np.float32(0.18303837), np.float32(0.2143366), np.float32(0.22011603), np.float32(0.23137464), np.float32(0.2685949), np.float32(0.2742129), np.float32(0.27109376), np.float32(0.29715046), np.float32(0.3016815), np.float32(0.3054362), np.float32(0.31023565), np.float32(0.36478388), np.float32(0.41878083), np.float32(0.4256843), np.float32(0.48756224), np.float32(0.5715715), np.float32(0.6630936), np.float32(0.74095964), np.float32(0.7737875), np.float32(0.8555522), np.float32(0.8396578), np.float32(0.81372863), np.float32(0.7746871), np.float32(0.8056441), np.float32(0.89647675), np.float32(0.8491319), np.float32(0.85331476), np.float32(0.89137596), np.float32(0.9382393), np.float32(0.948068), np.float32(0.93982005)], 'MEEGGGGGGASGPAAGPGPAMAAAGGGPLGCLHVLWQRDEPAGKIPARRLRRAARLHRRLGPTGKESHGEWGRPGWGGPLSPPPPQLGLQGNGRLLSTALKRLREAANGNDLDTVQQLLEDGADPCAADDKGRTALHFASCNGNDHIVQLLLDHGADPNQRDGLGNTPLHLGARVDALDRAGRTPLHLAKSKLNILQEGLSHSLEAVRLEVKQIIQMLREYLDRLGRHEQKEQLDDLCSKLQMTSTKEQVDEVTDLLASFTSLSLQMQKMEKR': [np.float32(0.9710132), np.float32(0.97585744), np.float32(0.9763599), np.float32(0.9792733), np.float32(0.98045886), np.float32(0.9793992), np.float32(0.9805808), np.float32(0.98098236), np.float32(0.98183584), np.float32(0.9833816), np.float32(0.9833581), np.float32(0.98417354), np.float32(0.9846549), np.float32(0.98407704), np.float32(0.9842365), np.float32(0.9839585), np.float32(0.98311645), np.float32(0.9820092), np.float32(0.98084867), np.float32(0.9789341), np.float32(0.97507817), np.float32(0.9685097), np.float32(0.95911294), np.float32(0.94330025), np.float32(0.92986315), np.float32(0.9232619), np.float32(0.9150392), np.float32(0.9055124), np.float32(0.8994717), np.float32(0.88972855), np.float32(0.8737807), np.float32(0.8563989), np.float32(0.8685155), np.float32(0.85510826), np.float32(0.8564889), np.float32(0.8761996), np.float32(0.88196415), np.float32(0.88604593), np.float32(0.9006563), np.float32(0.9076259), np.float32(0.914301), np.float32(0.8963269), np.float32(0.8961091), np.float32(0.88662636), np.float32(0.8929417), np.float32(0.9000969), np.float32(0.9053177), np.float32(0.90425235), np.float32(0.9003746), np.float32(0.8928299), np.float32(0.8840838), np.float32(0.90414965), np.float32(0.91946125), np.float32(0.9326851), np.float32(0.93438315), np.float32(0.94347364), np.float32(0.941837), np.float32(0.93368614), np.float32(0.934322), np.float32(0.9437696), np.float32(0.9444784), np.float32(0.9432458), np.float32(0.93824095), np.float32(0.9406576), np.float32(0.9410374), np.float32(0.9450883), np.float32(0.95431083), np.float32(0.9637254), np.float32(0.96398807), np.float32(0.9625181), np.float32(0.96223986), np.float32(0.96435636), np.float32(0.96844983), np.float32(0.97047764), np.float32(0.9667632), np.float32(0.9647898), np.float32(0.96161985), np.float32(0.94705075), np.float32(0.94764847), np.float32(0.9457256), np.float32(0.9326323), np.float32(0.91334945), np.float32(0.9018978), np.float32(0.9214339), np.float32(0.89939195), np.float32(0.83128697), np.float32(0.8386544), np.float32(0.74915045), np.float32(0.5837801), np.float32(0.60557956), np.float32(0.6398367), np.float32(0.47787184), np.float32(0.4227434), np.float32(0.4041379), np.float32(0.38124815), np.float32(0.3032504), np.float32(0.23903957), np.float32(0.17057323), np.float32(0.15343499), np.float32(0.13057275), np.float32(0.13915275), np.float32(0.15016283), np.float32(0.13397732), np.float32(0.110744305), np.float32(0.10510989), np.float32(0.10363473), np.float32(0.09380494), np.float32(0.08966812), np.float32(0.09877426), np.float32(0.10336239), np.float32(0.100875445), np.float32(0.12005831), np.float32(0.13236718), np.float32(0.12829123), np.float32(0.11791138), np.float32(0.13293466), np.float32(0.13926378), np.float32(0.1378141), np.float32(0.14637485), np.float32(0.1783677), np.float32(0.1464944), np.float32(0.14687286), np.float32(0.117983125), np.float32(0.11148791), np.float32(0.09795816), np.float32(0.07611495), np.float32(0.07567443), np.float32(0.06700882), np.float32(0.054793987), np.float32(0.049530342), np.float32(0.059959017), np.float32(0.06747271), np.float32(0.056898408), np.float32(0.0517997), np.float32(0.044388693), np.float32(0.038810223), np.float32(0.03291032), np.float32(0.033852708), np.float32(0.033063248), np.float32(0.030273242), np.float32(0.028256722), np.float32(0.030968286), np.float32(0.028554631), np.float32(0.027054965), np.float32(0.029021572), np.float32(0.032409336), np.float32(0.037205245), np.float32(0.04855774), np.float32(0.067687124), np.float32(0.08432028), np.float32(0.10988033), np.float32(0.13049628), np.float32(0.15722945), np.float32(0.18134362), np.float32(0.17230877), np.float32(0.20163101), np.float32(0.1944932), np.float32(0.18526255), np.float32(0.1985303), np.float32(0.19340359), np.float32(0.2228495), np.float32(0.31194574), np.float32(0.3222108), np.float32(0.3840051), np.float32(0.43557805), np.float32(0.44126996), np.float32(0.4656569), np.float32(0.54030144), np.float32(0.5974837), np.float32(0.6181282), np.float32(0.64390045), np.float32(0.62367123), np.float32(0.5929815), np.float32(0.5155133), np.float32(0.48031813), np.float32(0.50140464), np.float32(0.46211353), np.float32(0.40120187), np.float32(0.32397225), np.float32(0.3216434), np.float32(0.29488486), np.float32(0.26809776), np.float32(0.2633748), np.float32(0.27885973), np.float32(0.2846636), np.float32(0.28226438), np.float32(0.34670728), np.float32(0.35947964), np.float32(0.37846425), np.float32(0.36694622), np.float32(0.44555497), np.float32(0.41901574), np.float32(0.45435798), np.float32(0.47042584), np.float32(0.40357763), np.float32(0.34642363), np.float32(0.341683), np.float32(0.33151633), np.float32(0.34798384), np.float32(0.35786912), np.float32(0.38447478), np.float32(0.39844579), np.float32(0.39042988), np.float32(0.34489807), np.float32(0.35064447), np.float32(0.35302916), np.float32(0.33477846), np.float32(0.30680808), np.float32(0.3430787), np.float32(0.30573547), np.float32(0.24417095), np.float32(0.24384417), np.float32(0.24460557), np.float32(0.24224144), np.float32(0.23873073), np.float32(0.23698927), np.float32(0.30298138), np.float32(0.30954373), np.float32(0.31895378), np.float32(0.36477062), np.float32(0.36937037), np.float32(0.3658144), np.float32(0.39762276), np.float32(0.4260232), np.float32(0.42753527), np.float32(0.3679539), np.float32(0.38354635), np.float32(0.40899003), np.float32(0.41432017), np.float32(0.41528493), np.float32(0.46031117), np.float32(0.47334293), np.float32(0.46499255), np.float32(0.45691094), np.float32(0.49050644), np.float32(0.50065935), np.float32(0.5186512), np.float32(0.5239857), np.float32(0.5453666), np.float32(0.51766765), np.float32(0.5335411), np.float32(0.5045376), np.float32(0.46526954), np.float32(0.4698002), np.float32(0.43894994), np.float32(0.44779947), np.float32(0.45309794), np.float32(0.45075944), np.float32(0.44202757), np.float32(0.43144348), np.float32(0.4392635), np.float32(0.4353147), np.float32(0.42247638), np.float32(0.41624743), np.float32(0.42512348), np.float32(0.40544495), np.float32(0.40376532), np.float32(0.40667164), np.float32(0.39895082), np.float32(0.39855912), np.float32(0.3799664), np.float32(0.41226614), np.float32(0.43762162), np.float32(0.42056218), np.float32(0.44071195), np.float32(0.50944597), np.float32(0.57033426), np.float32(0.57853794), np.float32(0.62140554), np.float32(0.67002195), np.float32(0.6994308), np.float32(0.7064848), np.float32(0.7017473)], 'MLRWGILGTSFISDVVAKAILASDASHIQSVFGRDEQRLSAFADRYGIASRHTSLEALLADPAVDAVYVGLPSHKHAEAVILAARAGKRAILSEKSLATTMTDARAMMDAVRAAAAAAAANDVFFFLEGLMYLTHPVMEMLVAVLAEGRLGRIRSVSGHYAANIAAKANPRGRGTIYNLGCYPVSLLHLVLETCFARNGSGGGDGGDGDGGAQAWNGRRTVLGHGTLATSDDGVTFARDAALTVRFEDVDVLATLQSSDSFGNDFAFAIQGDRASLTFETNPWLPPAGDSVFRIKTYKSGAVETVTVPSSMDAFGHQINKVEAYVASGVREPARPSPTWANSLEIMELLTEWEEDIFKRHGKEIQE': [np.float32(0.60099167), np.float32(0.5971011), np.float32(0.50786394), np.float32(0.4377011), np.float32(0.4425184), np.float32(0.42345628), np.float32(0.44473436), np.float32(0.38510555), np.float32(0.37318224), np.float32(0.24786277), np.float32(0.30516303), np.float32(0.31173545), np.float32(0.2719629), np.float32(0.19910748), np.float32(0.217955), np.float32(0.19925542), np.float32(0.18688524), np.float32(0.17071623), np.float32(0.22366954), np.float32(0.20968823), np.float32(0.25837824), np.float32(0.25870705), np.float32(0.2246265), np.float32(0.22674742), np.float32(0.23390307), np.float32(0.22373511), np.float32(0.20129947), np.float32(0.18785968), np.float32(0.1972865), np.float32(0.19495508), np.float32(0.15777336), np.float32(0.14705794), np.float32(0.15980235), np.float32(0.1541012), np.float32(0.14617726), np.float32(0.13385682), np.float32(0.120116666), np.float32(0.12041315), np.float32(0.11578364), np.float32(0.11903841), np.float32(0.13513586), np.float32(0.12716079), np.float32(0.11619498), np.float32(0.11245765), np.float32(0.1189089), np.float32(0.111304514), np.float32(0.096511304), np.float32(0.09058417), np.float32(0.090129726), np.float32(0.086344786), np.float32(0.09132178), np.float32(0.098870106), np.float32(0.099004716), np.float32(0.09835143), np.float32(0.102602944), np.float32(0.10767031), np.float32(0.094610795), np.float32(0.082870685), np.float32(0.08371441), np.float32(0.081314914), np.float32(0.085860245), np.float32(0.088995345), np.float32(0.0950068), np.float32(0.100300826), np.float32(0.0971229), np.float32(0.07812379), np.float32(0.075979225), np.float32(0.07896831), np.float32(0.070027374), np.float32(0.06357102), np.float32(0.06046402), np.float32(0.05638675), np.float32(0.049725838), np.float32(0.0523153), np.float32(0.05465797), np.float32(0.05724871), np.float32(0.063798174), np.float32(0.07118344), np.float32(0.06916224), np.float32(0.06771423), np.float32(0.07531013), np.float32(0.077815466), np.float32(0.083915636), np.float32(0.10017213), np.float32(0.079722784), np.float32(0.07607263), np.float32(0.07832368), np.float32(0.07917725), np.float32(0.083050095), np.float32(0.092245065), np.float32(0.10222823), np.float32(0.11410569), np.float32(0.10211948), np.float32(0.110068955), np.float32(0.11071383), np.float32(0.109803826), np.float32(0.10693951), np.float32(0.10564181), np.float32(0.09776831), np.float32(0.085727386), np.float32(0.08430577), np.float32(0.07932866), np.float32(0.07746782), np.float32(0.07585848), np.float32(0.080652714), np.float32(0.080775976), np.float32(0.0728089), np.float32(0.06029208), np.float32(0.060305126), np.float32(0.06174869), np.float32(0.059416085), np.float32(0.05054764), np.float32(0.042271193), np.float32(0.036553), np.float32(0.032354616), np.float32(0.030356636), np.float32(0.030657364), np.float32(0.026547037), np.float32(0.02457482), np.float32(0.027015354), np.float32(0.02975788), np.float32(0.028132323), np.float32(0.027558465), np.float32(0.03363691), np.float32(0.031553417), np.float32(0.026716467), np.float32(0.023798645), np.float32(0.023828095), np.float32(0.02235209), np.float32(0.019621275), np.float32(0.019434836), np.float32(0.019859763), np.float32(0.019409971), np.float32(0.018236417), np.float32(0.018732678), np.float32(0.021083172), np.float32(0.02295095), np.float32(0.024004797), np.float32(0.028232535), np.float32(0.029772695), np.float32(0.036314912), np.float32(0.040801242), np.float32(0.04433354), np.float32(0.045005478), np.float32(0.045046855), np.float32(0.048179176), np.float32(0.049299393), np.float32(0.052668348), np.float32(0.049643066), np.float32(0.051044393), np.float32(0.05532863), np.float32(0.05450534), np.float32(0.053779792), np.float32(0.059673537), np.float32(0.064942256), np.float32(0.07241006), np.float32(0.07585582), np.float32(0.08100647), np.float32(0.08862849), np.float32(0.09308927), np.float32(0.09349564), np.float32(0.09319353), np.float32(0.09449078), np.float32(0.094262995), np.float32(0.077016935), np.float32(0.08246527), np.float32(0.080649465), np.float32(0.071904406), np.float32(0.079184346), np.float32(0.08218988), np.float32(0.07056902), np.float32(0.063802995), np.float32(0.062044058), np.float32(0.06587716), np.float32(0.064397596), np.float32(0.058157932), np.float32(0.060043216), np.float32(0.056727048), np.float32(0.049559467), np.float32(0.04455419), np.float32(0.045019664), np.float32(0.040979926), np.float32(0.038097665), np.float32(0.031046106), np.float32(0.029468026), np.float32(0.030507075), np.float32(0.032312486), np.float32(0.035458647), np.float32(0.04237107), np.float32(0.047982235), np.float32(0.058880433), np.float32(0.065844625), np.float32(0.09184136), np.float32(0.11019141), np.float32(0.2782501), np.float32(0.41552743), np.float32(0.44345072), np.float32(0.5200447), np.float32(0.6189109), np.float32(0.6574918), np.float32(0.7331515), np.float32(0.7440474), np.float32(0.7805228), np.float32(0.81315327), np.float32(0.7830462), np.float32(0.8145088), np.float32(0.8440755), np.float32(0.8782496), np.float32(0.8805504), np.float32(0.88324946), np.float32(0.8768971), np.float32(0.8557267), np.float32(0.84472406), np.float32(0.8333989), np.float32(0.8228598), np.float32(0.79261506), np.float32(0.7421812), np.float32(0.6024253), np.float32(0.2896381), np.float32(0.21640974), np.float32(0.15616873), np.float32(0.12580252), np.float32(0.10637989), np.float32(0.08265036), np.float32(0.068353266), np.float32(0.05478038), np.float32(0.055580594), np.float32(0.06627189), np.float32(0.049819745), np.float32(0.048585776), np.float32(0.043865662), np.float32(0.03666186), np.float32(0.029630236), np.float32(0.0285133), np.float32(0.031336803), np.float32(0.032753), np.float32(0.036456294), np.float32(0.041347742), np.float32(0.047875073), np.float32(0.04741184), np.float32(0.04534802), np.float32(0.038045414), np.float32(0.034224562), np.float32(0.03222966), np.float32(0.030652573), np.float32(0.030959655), np.float32(0.03450062), np.float32(0.040620346), np.float32(0.048037663), np.float32(0.04803458), np.float32(0.047764115), np.float32(0.045320664), np.float32(0.05044659), np.float32(0.04856255), np.float32(0.04878798), np.float32(0.04569771), np.float32(0.044985417), np.float32(0.042094544), np.float32(0.045094315), np.float32(0.042689674), np.float32(0.043523822), np.float32(0.04781058), np.float32(0.043252975), np.float32(0.047672283), np.float32(0.04719616), np.float32(0.045526385), np.float32(0.044469934), np.float32(0.04806481), np.float32(0.047027823), np.float32(0.047177423), np.float32(0.051519416), np.float32(0.049721967), np.float32(0.048931424), np.float32(0.051064864), np.float32(0.05553876), np.float32(0.058287602), np.float32(0.06216841), np.float32(0.069757305), np.float32(0.075486034), np.float32(0.07838482), np.float32(0.077497184), np.float32(0.08261086), np.float32(0.0769608), np.float32(0.077204995), np.float32(0.073301956), np.float32(0.06806895), np.float32(0.07291089), np.float32(0.08081097), np.float32(0.08925206), np.float32(0.0903989), np.float32(0.09967585), np.float32(0.102658786), np.float32(0.10251859), np.float32(0.1027366), np.float32(0.10355527), np.float32(0.095682696), np.float32(0.09592084), np.float32(0.09670032), np.float32(0.08947348), np.float32(0.08146126), np.float32(0.08449176), np.float32(0.084134296), np.float32(0.09465522), np.float32(0.09540795), np.float32(0.099960156), np.float32(0.102151826), np.float32(0.0996009), np.float32(0.105561666), np.float32(0.12287676), np.float32(0.11477248), np.float32(0.10054117), np.float32(0.09555592), np.float32(0.0820836), np.float32(0.07148012), np.float32(0.06994088), np.float32(0.07694492), np.float32(0.074941754), np.float32(0.07994574), np.float32(0.08265211), np.float32(0.09317438), np.float32(0.099932946), np.float32(0.10333203), np.float32(0.11753038), np.float32(0.13214517), np.float32(0.13760516), np.float32(0.14401653), np.float32(0.17046902), np.float32(0.17676663), np.float32(0.16277155), np.float32(0.16265391), np.float32(0.16077958), np.float32(0.15010357), np.float32(0.14609241), np.float32(0.14869449), np.float32(0.14059111), np.float32(0.15593927), np.float32(0.16254425), np.float32(0.17586666), np.float32(0.18245107), np.float32(0.21363972), np.float32(0.19835192), np.float32(0.1856601), np.float32(0.17475), np.float32(0.17679955), np.float32(0.19347003), np.float32(0.16359468), np.float32(0.1780591), np.float32(0.18942495), np.float32(0.18281671), np.float32(0.17656246), np.float32(0.18353367), np.float32(0.19367346), np.float32(0.1975269), np.float32(0.20028509), np.float32(0.22183672), np.float32(0.24322389), np.float32(0.24802752), np.float32(0.28982562), np.float32(0.30746442), np.float32(0.29803887), np.float32(0.3195207), np.float32(0.3538114), np.float32(0.35645902), np.float32(0.3508497), np.float32(0.34875053), np.float32(0.40643662)], 'MSRPSSAGPCASKPCGKQKQPPPPPPPHAASLSLPATISGGPGSSAPPPPAAAAAAITGPLSQQHQELTSLFECPVCFDYVLPPILQCQAGHLVCNQCRQKLSCCPTCRASLTPSIRNLAMEKVASAVLFPCKYASTGCSLSLHHTEKPEHEDICEYRPYSCPCPGASCKWQGSLENVMQHLTHSHKSITTLQGEDIVFLATDINLPGAVDWVMMQYCFNHHFMLVLEKQEKYEGHQQFFAIVLLIGTRKQAENYAYRLELNGNRRRLTWEATPRSIHDGVAAAIMNSDCLVFDTAIAHLFADNGNLGINVTISTCCP': [np.float32(0.97611654), np.float32(0.974721), np.float32(0.9729471), np.float32(0.9744134), np.float32(0.9751764), np.float32(0.9769687), np.float32(0.97988814), np.float32(0.98045415), np.float32(0.981968), np.float32(0.9833462), np.float32(0.984446), np.float32(0.98518884), np.float32(0.9855466), np.float32(0.9850328), np.float32(0.984974), np.float32(0.98514163), np.float32(0.98505104), np.float32(0.98554546), np.float32(0.98544633), np.float32(0.985068), np.float32(0.985342), np.float32(0.98541784), np.float32(0.9855159), np.float32(0.9850219), np.float32(0.9848877), np.float32(0.98406744), np.float32(0.9840158), np.float32(0.98376286), np.float32(0.98464084), np.float32(0.9846245), np.float32(0.9847825), np.float32(0.98396575), np.float32(0.9834631), np.float32(0.9830672), np.float32(0.9831981), np.float32(0.98343235), np.float32(0.98322314), np.float32(0.9833151), np.float32(0.98355216), np.float32(0.9837087), np.float32(0.98272806), np.float32(0.98235345), np.float32(0.982443), np.float32(0.9826905), np.float32(0.9819921), np.float32(0.9812127), np.float32(0.9812671), np.float32(0.9808404), np.float32(0.98024094), np.float32(0.97808963), np.float32(0.9753042), np.float32(0.9731514), np.float32(0.97190666), np.float32(0.96864915), np.float32(0.9660618), np.float32(0.9638382), np.float32(0.95419395), np.float32(0.9450004), np.float32(0.9288884), np.float32(0.91435647), np.float32(0.89723605), np.float32(0.89056975), np.float32(0.85411423), np.float32(0.8205472), np.float32(0.79622924), np.float32(0.7749885), np.float32(0.7624005), np.float32(0.73671836), np.float32(0.6962257), np.float32(0.6225957), np.float32(0.56274635), np.float32(0.53232634), np.float32(0.4900738), np.float32(0.434385), np.float32(0.41064444), np.float32(0.4063714), np.float32(0.3800416), np.float32(0.3712928), np.float32(0.3523216), np.float32(0.31285262), np.float32(0.285967), np.float32(0.25316438), np.float32(0.19601524), np.float32(0.16925631), np.float32(0.16119236), np.float32(0.16362749), np.float32(0.16307858), np.float32(0.16680604), np.float32(0.16235313), np.float32(0.20211425), np.float32(0.16602498), np.float32(0.17101839), np.float32(0.15664683), np.float32(0.14702225), np.float32(0.16378808), np.float32(0.17911316), np.float32(0.16744104), np.float32(0.17838965), np.float32(0.19694601), np.float32(0.19368201), np.float32(0.20422578), np.float32(0.20497641), np.float32(0.19301923), np.float32(0.20866156), np.float32(0.19646063), np.float32(0.23494337), np.float32(0.24800181), np.float32(0.2796303), np.float32(0.2782835), np.float32(0.27432898), np.float32(0.28658888), np.float32(0.2803349), np.float32(0.26960394), np.float32(0.26604775), np.float32(0.26916656), np.float32(0.27217), np.float32(0.29492503), np.float32(0.31905922), np.float32(0.28690523), np.float32(0.28157294), np.float32(0.26159677), np.float32(0.25212842), np.float32(0.23351786), np.float32(0.24566999), np.float32(0.27033743), np.float32(0.2891231), np.float32(0.26667646), np.float32(0.20946075), np.float32(0.19285193), np.float32(0.18476723), np.float32(0.16532344), np.float32(0.16672966), np.float32(0.18122868), np.float32(0.18687373), np.float32(0.19011316), np.float32(0.20270972), np.float32(0.21067478), np.float32(0.2404261), np.float32(0.25720495), np.float32(0.26136544), np.float32(0.27000055), np.float32(0.26449758), np.float32(0.2624248), np.float32(0.24740641), np.float32(0.26962298), np.float32(0.23735213), np.float32(0.24409659), np.float32(0.24050196), np.float32(0.230049), np.float32(0.21654329), np.float32(0.2112012), np.float32(0.26197836), np.float32(0.2131466), np.float32(0.2334763), np.float32(0.22688416), np.float32(0.22030763), np.float32(0.19619243), np.float32(0.18420987), np.float32(0.1957414), np.float32(0.1785452), np.float32(0.17743649), np.float32(0.18577495), np.float32(0.17576516), np.float32(0.17494282), np.float32(0.17987582), np.float32(0.17288744), np.float32(0.16288681), np.float32(0.17109156), np.float32(0.15655865), np.float32(0.159835), np.float32(0.14526384), np.float32(0.14671066), np.float32(0.14780301), np.float32(0.14381438), np.float32(0.15391308), np.float32(0.15745965), np.float32(0.15959522), np.float32(0.14949402), np.float32(0.14811547), np.float32(0.14675388), np.float32(0.14637253), np.float32(0.15613644), np.float32(0.14632945), np.float32(0.14811228), np.float32(0.14192599), np.float32(0.13853797), np.float32(0.14073884), np.float32(0.1439332), np.float32(0.12732394), np.float32(0.11225109), np.float32(0.11710953), np.float32(0.12071474), np.float32(0.10154722), np.float32(0.101345494), np.float32(0.10841236), np.float32(0.11126488), np.float32(0.10495982), np.float32(0.09972101), np.float32(0.08953591), np.float32(0.07314042), np.float32(0.065790094), np.float32(0.065589376), np.float32(0.05643675), np.float32(0.049481947), np.float32(0.04289969), np.float32(0.033048265), np.float32(0.030132499), np.float32(0.029380498), np.float32(0.030252326), np.float32(0.03519903), np.float32(0.03459355), np.float32(0.034729205), np.float32(0.041637573), np.float32(0.03716538), np.float32(0.03502583), np.float32(0.028538143), np.float32(0.028817084), np.float32(0.027165784), np.float32(0.028555572), np.float32(0.031275578), np.float32(0.036272857), np.float32(0.036612187), np.float32(0.046932373), np.float32(0.051427003), np.float32(0.057484195), np.float32(0.061473276), np.float32(0.06572399), np.float32(0.0658759), np.float32(0.06861848), np.float32(0.06749189), np.float32(0.069159836), np.float32(0.06542643), np.float32(0.06206957), np.float32(0.056591947), np.float32(0.055280764), np.float32(0.06007551), np.float32(0.06253156), np.float32(0.07090707), np.float32(0.08629602), np.float32(0.10059896), np.float32(0.10021188), np.float32(0.10233106), np.float32(0.095502354), np.float32(0.082194805), np.float32(0.072272286), np.float32(0.07353433), np.float32(0.065585725), np.float32(0.060947165), np.float32(0.06610282), np.float32(0.06539524), np.float32(0.07957466), np.float32(0.08657615), np.float32(0.096395716), np.float32(0.1045369), np.float32(0.11614817), np.float32(0.13017529), np.float32(0.13917), np.float32(0.13273452), np.float32(0.13780646), np.float32(0.15561981), np.float32(0.15448491), np.float32(0.14675006), np.float32(0.14502907), np.float32(0.14733304), np.float32(0.15132782), np.float32(0.15901802), np.float32(0.16808309), np.float32(0.18347444), np.float32(0.17514741), np.float32(0.17169446), np.float32(0.15405688), np.float32(0.15140817), np.float32(0.14213239), np.float32(0.14564566), np.float32(0.13544887), np.float32(0.14007804), np.float32(0.13776311), np.float32(0.13121991), np.float32(0.12034206), np.float32(0.11117732), np.float32(0.10291085), np.float32(0.08756815), np.float32(0.08247607), np.float32(0.07922357), np.float32(0.06725356), np.float32(0.058138017), np.float32(0.052073617), np.float32(0.04574387), np.float32(0.042395126), np.float32(0.042398628), np.float32(0.039908428), np.float32(0.0426258), np.float32(0.04812099), np.float32(0.055535283), np.float32(0.08495007), np.float32(0.13769692), np.float32(0.16711265), np.float32(0.17007263), np.float32(0.16676205), np.float32(0.15695493), np.float32(0.13615774), np.float32(0.12515871), np.float32(0.13824521), np.float32(0.12607557), np.float32(0.13085206), np.float32(0.1572172), np.float32(0.18047558), np.float32(0.19738387), np.float32(0.18913437), np.float32(0.23278534), np.float32(0.23106554), np.float32(0.24359158), np.float32(0.24074723), np.float32(0.25804314), np.float32(0.19445914), np.float32(0.14532211), np.float32(0.12735832), np.float32(0.12282836)], 'MAFSSLLLVALFSILLTNAAAHPRHQAPKHFASHNYKDALTKSILYFEGQRSGKLPSNQRVTWRKDSGLSDGSAMHVDLVGGYYDAGDNVKFGFPMAFTTTMLSWSVIEFGGLMKSELQNAREAIKWSTDYLLKATAQPDTIYVQVGDANKDHACWERPEDMDTPRTVVKIDKNNPGTEVAAETAAALAAASLVFRRTDRTYSKFLATRAIRVFEFANKYRGAYSNTLKKFVCPFYCDFSGYQDELLWGAAWLHKATKNPMYLNYIQQNGLTLGADEGDNTFGWDNKHVGARILLSKAFLVQKVQSLHDYKGQSDNFICSLIPQSQYTPGGLLFKMDDSNMQYVTSTSFLLVTYAKYLTTSQKVVNCGGSIVTPRKLRALAKKQVDYLLGDNPLKMSYMVGYGPRYPQRIHHRGSSLPSIASHPSKIQCTAGFSVMKSQSPNPNIHIGAVVGGPDGKDRFPDQRSDYFQSEPATYINAPLATVGELGCLTVEHEKEVQQMNISVEAKPFHHFKDPLPVKLGLAGAPVAPGGEAVFVITNYGAKPDGKSDSSMSFQKAWKDACNSNGPARVVVPAGTFKTGEIIFTGPCTAAPITFEVQGTMLGSEDVSMYSQNQWITIEHVNNVIVTGPGTLDGLGASTWKLKDDSFGGGVRLPDSLVFFASNNSVAQNFASVNSKGFHIKVLQSVNVTVQNVTITAPGDSPNTDGVHVSRSENVNVLDSTIGTGDDCVSIGAGNTNVTVARIVCGPGHGLSVGSLGKWQDETDLRGVTVTNCTLTNTTNGARIKSYRQSPSLSASGIIFDDLVMNGVHNPIIIDQNYDSMNLQQGSNVKLSDIHFRNIRGTSLTNVAVTLNCSSTFPCEGVELVDIDLSYAGAPSQDSLPVQSACQNVKPTVSGIMNPPACPAR': [np.float32(0.8870133), np.float32(0.9149718), np.float32(0.9365044), np.float32(0.95555335), np.float32(0.96229374), np.float32(0.9594565), np.float32(0.9537838), np.float32(0.95704734), np.float32(0.9456633), np.float32(0.95062834), np.float32(0.94155633), np.float32(0.938299), np.float32(0.9377197), np.float32(0.9350203), np.float32(0.9406869), np.float32(0.93654907), np.float32(0.9394083), np.float32(0.9389618), np.float32(0.93379384), np.float32(0.9139686), np.float32(0.8900641), np.float32(0.8695855), np.float32(0.8485927), np.float32(0.8071299), np.float32(0.7205529), np.float32(0.70502585), np.float32(0.5880489), np.float32(0.48453873), np.float32(0.42814282), np.float32(0.39797214), np.float32(0.3339761), np.float32(0.259508), np.float32(0.2051691), np.float32(0.19050466), np.float32(0.18479013), np.float32(0.14959475), np.float32(0.1229852), np.float32(0.09803873), np.float32(0.0857209), np.float32(0.11550585), np.float32(0.12907991), np.float32(0.14066759), np.float32(0.15385018), np.float32(0.15910694), np.float32(0.16562395), np.float32(0.16844778), np.float32(0.18026112), np.float32(0.17452683), np.float32(0.18946901), np.float32(0.14363705), np.float32(0.111726426), np.float32(0.12260351), np.float32(0.11998645), np.float32(0.12376289), np.float32(0.10473558), np.float32(0.11873581), np.float32(0.17217097), np.float32(0.19635293), np.float32(0.20799458), np.float32(0.24284966), np.float32(0.23776409), np.float32(0.2858373), np.float32(0.39274502), np.float32(0.26543322), np.float32(0.21341504), np.float32(0.18424246), np.float32(0.1428917), np.float32(0.17521933), np.float32(0.18376794), np.float32(0.15376702), np.float32(0.10268705), np.float32(0.10671393), np.float32(0.08190234), np.float32(0.10063487), np.float32(0.10129291), np.float32(0.10266966), np.float32(0.10218723), np.float32(0.09739738), np.float32(0.071397), np.float32(0.0721762), np.float32(0.055394176), np.float32(0.057251677), np.float32(0.048088323), np.float32(0.040826816), np.float32(0.036645975), np.float32(0.038750697), np.float32(0.03608391), np.float32(0.040362686), np.float32(0.043511238), np.float32(0.045138057), np.float32(0.040474232), np.float32(0.046327703), np.float32(0.044378206), np.float32(0.046502378), np.float32(0.041489534), np.float32(0.03696224), np.float32(0.033237316), np.float32(0.027899262), np.float32(0.026991118), np.float32(0.026492871), np.float32(0.025707083), np.float32(0.0222212), np.float32(0.023418717), np.float32(0.023390528), np.float32(0.026237654), np.float32(0.029029736), np.float32(0.030517608), np.float32(0.036301073), np.float32(0.041777126), np.float32(0.041247163), np.float32(0.04696778), np.float32(0.05115985), np.float32(0.050815336), np.float32(0.04648959), np.float32(0.053246673), np.float32(0.05628298), np.float32(0.05765329), np.float32(0.061026793), np.float32(0.069951676), np.float32(0.07099428), np.float32(0.07038656), np.float32(0.06861155), np.float32(0.07634194), np.float32(0.07565405), np.float32(0.07522215), np.float32(0.08028376), np.float32(0.09052267), np.float32(0.08621748), np.float32(0.087790824), np.float32(0.08218239), np.float32(0.07830096), np.float32(0.0645768), np.float32(0.05501373), np.float32(0.055120643), np.float32(0.050050616), np.float32(0.04151605), np.float32(0.041979562), np.float32(0.046673547), np.float32(0.046318635), np.float32(0.051786885), np.float32(0.059206046), np.float32(0.059572548), np.float32(0.06062625), np.float32(0.06097518), np.float32(0.06294713), np.float32(0.06513515), np.float32(0.06619847), np.float32(0.072182015), np.float32(0.07968522), np.float32(0.086656526), np.float32(0.083598614), np.float32(0.096430235), np.float32(0.08858726), np.float32(0.10211319), np.float32(0.117247105), np.float32(0.13527909), np.float32(0.1545877), np.float32(0.15650722), np.float32(0.19800738), np.float32(0.21297935), np.float32(0.21707347), np.float32(0.22450203), np.float32(0.23350616), np.float32(0.22989726), np.float32(0.27732453), np.float32(0.2749545), np.float32(0.27918953), np.float32(0.28476205), np.float32(0.28721058), np.float32(0.27159917), np.float32(0.2699679), np.float32(0.2690814), np.float32(0.23796865), np.float32(0.19936842), np.float32(0.19086324), np.float32(0.16905071), np.float32(0.1483522), np.float32(0.15139365), np.float32(0.13794844), np.float32(0.16410293), np.float32(0.22365108), np.float32(0.26835448), np.float32(0.17949761), np.float32(0.20266771), np.float32(0.25463176), np.float32(0.2074114), np.float32(0.102604255), np.float32(0.09123874), np.float32(0.09332173), np.float32(0.0933564), np.float32(0.089275986), np.float32(0.0692288), np.float32(0.07929202), np.float32(0.088271074), np.float32(0.07783095), np.float32(0.06990652), np.float32(0.06985572), np.float32(0.06792939), np.float32(0.054678205), np.float32(0.053808544), np.float32(0.054185163), np.float32(0.046336394), np.float32(0.04000973), np.float32(0.040093716), np.float32(0.040569413), np.float32(0.041652456), np.float32(0.042287044), np.float32(0.05055381), np.float32(0.04657576), np.float32(0.045347534), np.float32(0.046608727), np.float32(0.045409173), np.float32(0.040278178), np.float32(0.03908984), np.float32(0.04331498), np.float32(0.043445747), np.float32(0.038829938), np.float32(0.042625245), np.float32(0.04990462), np.float32(0.049987264), np.float32(0.04654594), np.float32(0.04331647), np.float32(0.045693707), np.float32(0.04553362), np.float32(0.043588236), np.float32(0.046934556), np.float32(0.052412264), np.float32(0.052360706), np.float32(0.0564733), np.float32(0.061362877), np.float32(0.059507098), np.float32(0.060122993), np.float32(0.06306465), np.float32(0.056765933), np.float32(0.048043042), np.float32(0.04434149), np.float32(0.043315336), np.float32(0.038537376), np.float32(0.034636118), np.float32(0.03313291), np.float32(0.031869426), np.float32(0.027899092), np.float32(0.023453629), np.float32(0.026298916), np.float32(0.029671175), np.float32(0.033040192), np.float32(0.038175624), np.float32(0.03906505), np.float32(0.042457405), np.float32(0.040963832), np.float32(0.032789227), np.float32(0.028848289), np.float32(0.027650746), np.float32(0.025703942), np.float32(0.021379896), np.float32(0.023322795), np.float32(0.022531275), np.float32(0.023002416), np.float32(0.025682619), np.float32(0.026561866), np.float32(0.02795311), np.float32(0.028592097), np.float32(0.03263622), np.float32(0.034796588), np.float32(0.04741544), np.float32(0.054804128), np.float32(0.06647813), np.float32(0.07642349), np.float32(0.086227715), np.float32(0.08203031), np.float32(0.0740214), np.float32(0.07351836), np.float32(0.06849262), np.float32(0.07647185), np.float32(0.08558488), np.float32(0.10065135), np.float32(0.10254768), np.float32(0.1158393), np.float32(0.11612389), np.float32(0.0997879), np.float32(0.09958906), np.float32(0.09449717), np.float32(0.08328582), np.float32(0.08693693), np.float32(0.080755025), np.float32(0.07240218), np.float32(0.061281715), np.float32(0.053388845), np.float32(0.047211178), np.float32(0.038139824), np.float32(0.036099102), np.float32(0.031639405), np.float32(0.030111406), np.float32(0.03212777), np.float32(0.034563582), np.float32(0.032278873), np.float32(0.0349096), np.float32(0.03663702), np.float32(0.035820577), np.float32(0.040681534), np.float32(0.042644132), np.float32(0.04728929), np.float32(0.054606304), np.float32(0.062370345), np.float32(0.06695739), np.float32(0.06499333), np.float32(0.06282207), np.float32(0.06205216), np.float32(0.062342178), np.float32(0.054143462), np.float32(0.052610043), np.float32(0.0573893), np.float32(0.06463697), np.float32(0.06517819), np.float32(0.06795667), np.float32(0.07434723), np.float32(0.08608621), np.float32(0.08582126), np.float32(0.08739786), np.float32(0.09344513), np.float32(0.08211816), np.float32(0.07186711), np.float32(0.06644978), np.float32(0.060726494), np.float32(0.050716866), np.float32(0.051360108), np.float32(0.048200905), np.float32(0.05066794), np.float32(0.051938415), np.float32(0.054506302), np.float32(0.06309856), np.float32(0.067355014), np.float32(0.0650117), np.float32(0.070255384), np.float32(0.07742085), np.float32(0.07621363), np.float32(0.06475921), np.float32(0.058839466), np.float32(0.05078999), np.float32(0.049408313), np.float32(0.04250808), np.float32(0.037508026), np.float32(0.033701357), np.float32(0.031422373), np.float32(0.034225184), np.float32(0.03438854), np.float32(0.03411356), np.float32(0.03484688), np.float32(0.034608904), np.float32(0.032173514), np.float32(0.0302894), np.float32(0.029449383), np.float32(0.026893187), np.float32(0.02583311), np.float32(0.026859703), np.float32(0.023833804), np.float32(0.02732822), np.float32(0.028558215), np.float32(0.029875144), np.float32(0.030084403), np.float32(0.030785296), np.float32(0.032263067), np.float32(0.03438571), np.float32(0.042862535), np.float32(0.050504964), np.float32(0.0492071), np.float32(0.051774397), np.float32(0.064507835), np.float32(0.05567686), np.float32(0.055741657), np.float32(0.06800241), np.float32(0.073650174), np.float32(0.07125137), np.float32(0.06262899), np.float32(0.05845991), np.float32(0.05587348), np.float32(0.06671378), np.float32(0.07092151), np.float32(0.071392246), np.float32(0.08075501), np.float32(0.08466644), np.float32(0.089313075), np.float32(0.0895154), np.float32(0.091333516), np.float32(0.08815823), np.float32(0.088198304), np.float32(0.088544), np.float32(0.07948295), np.float32(0.07347622), np.float32(0.07786102), np.float32(0.0735695), np.float32(0.07544793), np.float32(0.08584704), np.float32(0.11688514), np.float32(0.108606644), np.float32(0.113770545), np.float32(0.10721887), np.float32(0.12458167), np.float32(0.15091749), np.float32(0.16448651), np.float32(0.20432988), np.float32(0.19638169), np.float32(0.1944906), np.float32(0.19736272), np.float32(0.19623318), np.float32(0.19672778), np.float32(0.22475775), np.float32(0.26409173), np.float32(0.24274008), np.float32(0.3502958), np.float32(0.3910212), np.float32(0.4462487), np.float32(0.5947039), np.float32(0.6065414), np.float32(0.71251404), np.float32(0.7835726), np.float32(0.8679776), np.float32(0.85286695), np.float32(0.8045328), np.float32(0.77048856), np.float32(0.82579654), np.float32(0.813844), np.float32(0.8177373), np.float32(0.8143461), np.float32(0.82977176), np.float32(0.84932464), np.float32(0.8428655), np.float32(0.9194953), np.float32(0.88750064), np.float32(0.9038515), np.float32(0.74431854), np.float32(0.6821572), np.float32(0.5615896), np.float32(0.5256412), np.float32(0.512425), np.float32(0.3241659), np.float32(0.3471888), np.float32(0.23904875), np.float32(0.09457135), np.float32(0.110719934), np.float32(0.20692864), np.float32(0.15829611), np.float32(0.28246808), np.float32(0.42974955), np.float32(0.48152512), np.float32(0.46231705), np.float32(0.6946936), np.float32(0.6550772), np.float32(0.59547925), np.float32(0.49663845), np.float32(0.5631741), np.float32(0.37547085), np.float32(0.5462452), np.float32(0.53055114), np.float32(0.57077086), np.float32(0.36213234), np.float32(0.42051733), np.float32(0.58288664), np.float32(0.5776273), np.float32(0.5313733), np.float32(0.62110794), np.float32(0.5939052), np.float32(0.5453335), np.float32(0.50079215), np.float32(0.5058396), np.float32(0.58517426), np.float32(0.59959567), np.float32(0.6310551), np.float32(0.65840805), np.float32(0.6696127), np.float32(0.6160007), np.float32(0.67526597), np.float32(0.5979923), np.float32(0.69170886), np.float32(0.7655754), np.float32(0.793142), np.float32(0.74219185), np.float32(0.78414965), np.float32(0.68202823), np.float32(0.58176726), np.float32(0.39499104), np.float32(0.35596487), np.float32(0.26858848), np.float32(0.123807006), np.float32(0.10778492), np.float32(0.1097085), np.float32(0.103636235), np.float32(0.11272024), np.float32(0.10362384), np.float32(0.09455271), np.float32(0.0857217), np.float32(0.09079938), np.float32(0.08403802), np.float32(0.10291417), np.float32(0.103036635), np.float32(0.11512812), np.float32(0.12418438), np.float32(0.11799725), np.float32(0.11947563), np.float32(0.14529571), np.float32(0.18067673), np.float32(0.2239094), np.float32(0.26171854), np.float32(0.26032886), np.float32(0.24192296), np.float32(0.20207651), np.float32(0.18939406), np.float32(0.16537397), np.float32(0.15047508), np.float32(0.14293697), np.float32(0.12860143), np.float32(0.12423236), np.float32(0.12981634), np.float32(0.1298039), np.float32(0.140151), np.float32(0.14905718), np.float32(0.15286838), np.float32(0.14350109), np.float32(0.14335217), np.float32(0.1381933), np.float32(0.1266233), np.float32(0.11197051), np.float32(0.09547611), np.float32(0.07682527), np.float32(0.063360184), np.float32(0.049580384), np.float32(0.03792405), np.float32(0.035303865), np.float32(0.033201125), np.float32(0.03156223), np.float32(0.032027673), np.float32(0.033356275), np.float32(0.0395301), np.float32(0.045990773), np.float32(0.05487793), np.float32(0.057675444), np.float32(0.059488393), np.float32(0.06471427), np.float32(0.06237514), np.float32(0.059530802), np.float32(0.05817781), np.float32(0.051392656), np.float32(0.04422027), np.float32(0.040894363), np.float32(0.044891726), np.float32(0.047411434), np.float32(0.050184704), np.float32(0.06436855), np.float32(0.0755622), np.float32(0.08332846), np.float32(0.0905797), np.float32(0.10519074), np.float32(0.12456144), np.float32(0.14932975), np.float32(0.15256949), np.float32(0.14610563), np.float32(0.12995882), np.float32(0.12283885), np.float32(0.11172181), np.float32(0.09467159), np.float32(0.07233943), np.float32(0.06312405), np.float32(0.058851346), np.float32(0.052723534), np.float32(0.052839037), np.float32(0.04647562), np.float32(0.05440944), np.float32(0.059399553), np.float32(0.050944302), np.float32(0.055351567), np.float32(0.051619723), np.float32(0.04305225), np.float32(0.033635955), np.float32(0.031132767), np.float32(0.029936269), np.float32(0.027625654), np.float32(0.02752489), np.float32(0.025423892), np.float32(0.024591547), np.float32(0.024175342), np.float32(0.024489032), np.float32(0.024500774), np.float32(0.024576534), np.float32(0.024573928), np.float32(0.028316272), np.float32(0.025836041), np.float32(0.027543284), np.float32(0.027998267), np.float32(0.02715968), np.float32(0.030168535), np.float32(0.028156431), np.float32(0.028035892), np.float32(0.028509166), np.float32(0.03162801), np.float32(0.035215195), np.float32(0.03639111), np.float32(0.039716493), np.float32(0.03902978), np.float32(0.04003309), np.float32(0.038543586), np.float32(0.03720828), np.float32(0.04142098), np.float32(0.038203813), np.float32(0.032858346), np.float32(0.03261628), np.float32(0.034073908), np.float32(0.032688048), np.float32(0.036183197), np.float32(0.035763614), np.float32(0.039645), np.float32(0.040223397), np.float32(0.043776073), np.float32(0.04232204), np.float32(0.044531286), np.float32(0.04350608), np.float32(0.0451145), np.float32(0.04327895), np.float32(0.040344544), np.float32(0.037859846), np.float32(0.042065386), np.float32(0.041740518), np.float32(0.049225762), np.float32(0.044447284), np.float32(0.041524693), np.float32(0.04016753), np.float32(0.04043201), np.float32(0.03909936), np.float32(0.046050094), np.float32(0.04786958), np.float32(0.055654377), np.float32(0.06024495), np.float32(0.07585918), np.float32(0.06953571), np.float32(0.06844753), np.float32(0.07694202), np.float32(0.07824198), np.float32(0.08446168), np.float32(0.08332956), np.float32(0.09859658), np.float32(0.07696813), np.float32(0.089346185), np.float32(0.08174954), np.float32(0.0830663), np.float32(0.08195264), np.float32(0.076045156), np.float32(0.065574035), np.float32(0.06273231), np.float32(0.05764361), np.float32(0.0494869), np.float32(0.04457644), np.float32(0.044576846), np.float32(0.043168794), np.float32(0.047077045), np.float32(0.04839244), np.float32(0.04731861), np.float32(0.043351006), np.float32(0.041794483), np.float32(0.040156756), np.float32(0.033712305), np.float32(0.03370354), np.float32(0.03445734), np.float32(0.031799145), np.float32(0.03502954), np.float32(0.04193403), np.float32(0.043764785), np.float32(0.042849254), np.float32(0.04051084), np.float32(0.041377608), np.float32(0.039124634), np.float32(0.04391836), np.float32(0.045801494), np.float32(0.049869105), np.float32(0.055141345), np.float32(0.061411835), np.float32(0.05744844), np.float32(0.05976226), np.float32(0.05038917), np.float32(0.051114447), np.float32(0.050848547), np.float32(0.057572488), np.float32(0.057845686), np.float32(0.055042095), np.float32(0.06020414), np.float32(0.05919289), np.float32(0.06442285), np.float32(0.066788964), np.float32(0.06938608), np.float32(0.07871978), np.float32(0.08041544), np.float32(0.08243285), np.float32(0.09533169), np.float32(0.10594858), np.float32(0.12966494), np.float32(0.13958572), np.float32(0.14034125), np.float32(0.13850485), np.float32(0.1362535), np.float32(0.11077219), np.float32(0.12369191), np.float32(0.12685455), np.float32(0.10438336), np.float32(0.089678176), np.float32(0.09905135), np.float32(0.09637806), np.float32(0.102657765), np.float32(0.10287449), np.float32(0.106644906), np.float32(0.11897941), np.float32(0.108190194), np.float32(0.12153444), np.float32(0.11667866), np.float32(0.114380434), np.float32(0.102331884), np.float32(0.09438341), np.float32(0.09679105), np.float32(0.07865199), np.float32(0.07986005), np.float32(0.06650115), np.float32(0.07011207), np.float32(0.06121453), np.float32(0.055737615), np.float32(0.066452384), np.float32(0.07013755), np.float32(0.07516941), np.float32(0.08193709), np.float32(0.07749239), np.float32(0.065955535), np.float32(0.06205213), np.float32(0.054087754), np.float32(0.05187518), np.float32(0.056381837), np.float32(0.050329324), np.float32(0.044369806), np.float32(0.03961377), np.float32(0.038030986), np.float32(0.037396353), np.float32(0.037226677), np.float32(0.03703459), np.float32(0.03299341), np.float32(0.030059118), np.float32(0.028909082), np.float32(0.030395826), np.float32(0.032005426), np.float32(0.03234789), np.float32(0.029637806), np.float32(0.031072026), np.float32(0.032411605), np.float32(0.029533964), np.float32(0.030566944), np.float32(0.032752484), np.float32(0.038966276), np.float32(0.042957637), np.float32(0.043855663), np.float32(0.048730522), np.float32(0.050565872), np.float32(0.05051435), np.float32(0.053241003), np.float32(0.055737063), np.float32(0.053130124), np.float32(0.047883242), np.float32(0.043459807), np.float32(0.044872362), np.float32(0.04692835), np.float32(0.039350413), np.float32(0.056085728), np.float32(0.06843489), np.float32(0.073738985), np.float32(0.08963671), np.float32(0.09825641), np.float32(0.09643808), np.float32(0.08977385), np.float32(0.09827017), np.float32(0.107869), np.float32(0.10104435), np.float32(0.095447384), np.float32(0.07317628), np.float32(0.071714915), np.float32(0.08668753), np.float32(0.07017575), np.float32(0.07299364), np.float32(0.06774767), np.float32(0.075917035), np.float32(0.08335874), np.float32(0.07228292), np.float32(0.066338375), np.float32(0.055828523), np.float32(0.057261918), np.float32(0.065813236), np.float32(0.054523256), np.float32(0.04240286), np.float32(0.043168433), np.float32(0.041122813), np.float32(0.040320706), np.float32(0.033573914), np.float32(0.0312641), np.float32(0.031472538), np.float32(0.03092754), np.float32(0.037361342), np.float32(0.030035226), np.float32(0.030095227), np.float32(0.031859048), np.float32(0.028936602), np.float32(0.029968064), np.float32(0.029935889), np.float32(0.026133353), np.float32(0.027917689), np.float32(0.030068647), np.float32(0.031028055), np.float32(0.029423418), np.float32(0.031749018), np.float32(0.0346687), np.float32(0.035622664), np.float32(0.035266627), np.float32(0.042012315), np.float32(0.04587619), np.float32(0.053580366), np.float32(0.06677384), np.float32(0.065671906), np.float32(0.079380944), np.float32(0.054280575), np.float32(0.05894729), np.float32(0.07039343), np.float32(0.05339792), np.float32(0.055305183), np.float32(0.05959094), np.float32(0.059416085), np.float32(0.07436196), np.float32(0.07123168), np.float32(0.06497684), np.float32(0.077656314), np.float32(0.072679184), np.float32(0.076900885), np.float32(0.0843336), np.float32(0.07273911), np.float32(0.07533085), np.float32(0.07219569), np.float32(0.06469038), np.float32(0.05756699), np.float32(0.051258758), np.float32(0.046959464), np.float32(0.04307393), np.float32(0.049059197), np.float32(0.041025877), np.float32(0.047140956), np.float32(0.05307788), np.float32(0.05155216), np.float32(0.058870446), np.float32(0.058903728), np.float32(0.06708651), np.float32(0.057603773), np.float32(0.06996683), np.float32(0.07520598), np.float32(0.06506578), np.float32(0.070856094), np.float32(0.06488401), np.float32(0.07032809), np.float32(0.07476292), np.float32(0.07536398), np.float32(0.07853601), np.float32(0.08377312), np.float32(0.08805561), np.float32(0.10598303), np.float32(0.11520354), np.float32(0.14353204), np.float32(0.15685166), np.float32(0.1754741), np.float32(0.19764711), np.float32(0.17470929), np.float32(0.22558841), np.float32(0.1770871), np.float32(0.23470473), np.float32(0.2998742), np.float32(0.2884857), np.float32(0.34634966), np.float32(0.37504703), np.float32(0.4031714), np.float32(0.43449962), np.float32(0.44285402), np.float32(0.48776478), np.float32(0.58874863), np.float32(0.6541749), np.float32(0.7657459), np.float32(0.8266391), np.float32(0.7723726), np.float32(0.809512), np.float32(0.8027965), np.float32(0.84664106), np.float32(0.8423845), np.float32(0.7817774), np.float32(0.7003428), np.float32(0.75090754), np.float32(0.7978328), np.float32(0.8094478), np.float32(0.8273804), np.float32(0.8069108), np.float32(0.8537304), np.float32(0.83904546), np.float32(0.86492187), np.float32(0.8856046), np.float32(0.9291105), np.float32(0.91510105), np.float32(0.95378155), np.float32(0.9281058), np.float32(0.9514914), np.float32(0.9456967)], 'AVCALIEKLSLSRMPFKNDPVIDGWQWLINDSLKSLHLTSSTARQKIKKAAVSALAALCNEYYRMAQGTADPSVQAKLVEQYTAELQNTEEMTRCGFALALGALPKFMLNGKLQQILEGLRKVTCITPKDVSFVQARRDALKAILMICETAGVEADGSQDEVVCQDSIPRIYNMLLGCMNDYTTDSRGDVGAWVREEAMTGLMEMTLLLAQSWPKLIEPDICRQIMCCLAQQSAEKIDRYRAHAGSAFLRILHFDQPPVPNIPHREELERIFPRSDVAALIWKAPSHAFPRITQLLGLPTYQYHVLLGLSVSVGGLTESTVRFSAQSLFEYLRTIQNDSEAMSQFGSILLQVFKNNLRNDRVSTPLLKMLDQMLASGCFEIFISEDNHQFVVDLLSLCKEEIKKSKDIQKLRSSIAVFCGMIQFQGEIRKKILFQLLLLLGHPFPVIRKTTASQMYEMLLMYDDVIDPAVMDEVMEVLSDANWDADLPMVRIQRNQLCDLMQVPKPSLISKRGPC': [np.float32(0.0023953586), np.float32(0.3973825), np.float32(0.4963483), np.float32(0.597459), np.float32(0.60112834), np.float32(0.6087541), np.float32(0.5047362), np.float32(0.38561866), np.float32(0.37704808), np.float32(0.37091884), np.float32(0.36329132), np.float32(0.30642286), np.float32(0.2516057), np.float32(0.27330196), np.float32(0.21054001), np.float32(0.252953), np.float32(0.28233975), np.float32(0.21912749), np.float32(0.22186239), np.float32(0.22536276), np.float32(0.20686424), np.float32(0.19894458), np.float32(0.20915763), np.float32(0.21059676), np.float32(0.19816205), np.float32(0.19451778), np.float32(0.19229594), np.float32(0.17235745), np.float32(0.16564696), np.float32(0.14921615), np.float32(0.13541123), np.float32(0.11627012), np.float32(0.109974906), np.float32(0.11995836), np.float32(0.13842948), np.float32(0.12049732), np.float32(0.12963638), np.float32(0.15627389), np.float32(0.14699587), np.float32(0.140902), np.float32(0.14490053), np.float32(0.15763642), np.float32(0.13870588), np.float32(0.122550026), np.float32(0.11560855), np.float32(0.1252526), np.float32(0.101642616), np.float32(0.08826078), np.float32(0.09188291), np.float32(0.080002874), np.float32(0.07714373), np.float32(0.07825503), np.float32(0.08367521), np.float32(0.070457235), np.float32(0.06431499), np.float32(0.06679128), np.float32(0.070873395), np.float32(0.0726025), np.float32(0.07159511), np.float32(0.07990711), np.float32(0.08460211), np.float32(0.08254036), np.float32(0.08635003), np.float32(0.099821165), np.float32(0.10327476), np.float32(0.11351572), np.float32(0.12056), np.float32(0.1305937), np.float32(0.14741519), np.float32(0.14216158), np.float32(0.14816776), np.float32(0.15244001), np.float32(0.15549698), np.float32(0.15874243), np.float32(0.15881377), np.float32(0.16803828), np.float32(0.170251), np.float32(0.16785598), np.float32(0.17114614), np.float32(0.15935686), np.float32(0.1493464), np.float32(0.13964655), np.float32(0.1332866), np.float32(0.12297574), np.float32(0.10500243), np.float32(0.08537643), np.float32(0.08118839), np.float32(0.07890367), np.float32(0.07101591), np.float32(0.060054936), np.float32(0.064847685), np.float32(0.06922777), np.float32(0.057900034), np.float32(0.054111082), np.float32(0.06606147), np.float32(0.067045875), np.float32(0.06386648), np.float32(0.055942755), np.float32(0.059061334), np.float32(0.056495406), np.float32(0.05188372), np.float32(0.04578822), np.float32(0.042699005), np.float32(0.04374653), np.float32(0.04255353), np.float32(0.03964279), np.float32(0.04019409), np.float32(0.041995578), np.float32(0.039800618), np.float32(0.045645647), np.float32(0.055594187), np.float32(0.054042604), np.float32(0.055371314), np.float32(0.060965523), np.float32(0.061089024), np.float32(0.06550029), np.float32(0.07354324), np.float32(0.08098203), np.float32(0.08009874), np.float32(0.07684839), np.float32(0.077658035), np.float32(0.076737925), np.float32(0.07060675), np.float32(0.06936473), np.float32(0.066819325), np.float32(0.06767234), np.float32(0.06894759), np.float32(0.06788044), np.float32(0.069084205), np.float32(0.07074324), np.float32(0.06834642), np.float32(0.06587622), np.float32(0.06052584), np.float32(0.051190473), np.float32(0.04721582), np.float32(0.044162385), np.float32(0.040327784), np.float32(0.040678866), np.float32(0.042961728), np.float32(0.043614507), np.float32(0.0441266), np.float32(0.041545168), np.float32(0.04391898), np.float32(0.04727449), np.float32(0.05186551), np.float32(0.059970032), np.float32(0.071765214), np.float32(0.08446233), np.float32(0.09923012), np.float32(0.1094898), np.float32(0.109848745), np.float32(0.09390839), np.float32(0.10172185), np.float32(0.12192871), np.float32(0.123308755), np.float32(0.1161165), np.float32(0.11949676), np.float32(0.13014965), np.float32(0.12991063), np.float32(0.12761031), np.float32(0.13189135), np.float32(0.12233709), np.float32(0.11879924), np.float32(0.10322013), np.float32(0.08900223), np.float32(0.090077415), np.float32(0.07618146), np.float32(0.06300076), np.float32(0.0537654), np.float32(0.05160235), np.float32(0.04368835), np.float32(0.041199066), np.float32(0.041785307), np.float32(0.043418113), np.float32(0.04718213), np.float32(0.05649425), np.float32(0.07452038), np.float32(0.07566522), np.float32(0.06898799), np.float32(0.069210105), np.float32(0.079135776), np.float32(0.076382905), np.float32(0.068748936), np.float32(0.08664088), np.float32(0.10402394), np.float32(0.10541462), np.float32(0.096823946), np.float32(0.10157589), np.float32(0.10478393), np.float32(0.096126474), np.float32(0.095514715), np.float32(0.10483137), np.float32(0.10404914), np.float32(0.08878611), np.float32(0.08681637), np.float32(0.081557326), np.float32(0.07606275), np.float32(0.053371675), np.float32(0.0415024), np.float32(0.038939036), np.float32(0.03478493), np.float32(0.030177087), np.float32(0.030929044), np.float32(0.036971763), np.float32(0.03749188), np.float32(0.0377294), np.float32(0.040861413), np.float32(0.04401236), np.float32(0.043669857), np.float32(0.04057745), np.float32(0.038469084), np.float32(0.038991097), np.float32(0.037137773), np.float32(0.03478109), np.float32(0.035230126), np.float32(0.033701587), np.float32(0.029062971), np.float32(0.02781268), np.float32(0.029506486), np.float32(0.032039464), np.float32(0.033159066), np.float32(0.036806345), np.float32(0.03971494), np.float32(0.041879874), np.float32(0.0441986), np.float32(0.04543417), np.float32(0.048903953), np.float32(0.04689668), np.float32(0.044990785), np.float32(0.0481243), np.float32(0.049842346), np.float32(0.04689154), np.float32(0.042930175), np.float32(0.0449069), np.float32(0.0490873), np.float32(0.047007453), np.float32(0.044889834), np.float32(0.048205227), np.float32(0.052412163), np.float32(0.052510787), np.float32(0.052520547), np.float32(0.063369654), np.float32(0.063951075), np.float32(0.05962317), np.float32(0.061549805), np.float32(0.06797952), np.float32(0.0737315), np.float32(0.06660031), np.float32(0.07048869), np.float32(0.09027072), np.float32(0.08875523), np.float32(0.08661997), np.float32(0.100608714), np.float32(0.10811695), np.float32(0.12240909), np.float32(0.12340693), np.float32(0.121019706), np.float32(0.13574609), np.float32(0.15082023), np.float32(0.16610608), np.float32(0.16418129), np.float32(0.18320349), np.float32(0.19804993), np.float32(0.20440757), np.float32(0.20627755), np.float32(0.17238888), np.float32(0.16449772), np.float32(0.14582501), np.float32(0.13615741), np.float32(0.12028024), np.float32(0.10298075), np.float32(0.106499396), np.float32(0.09110867), np.float32(0.08029248), np.float32(0.083218865), np.float32(0.084399536), np.float32(0.07702119), np.float32(0.06241541), np.float32(0.055662297), np.float32(0.05495492), np.float32(0.05394205), np.float32(0.05011487), np.float32(0.048954286), np.float32(0.049047165), np.float32(0.05072981), np.float32(0.05027011), np.float32(0.043562774), np.float32(0.043501873), np.float32(0.04409226), np.float32(0.04668355), np.float32(0.048761025), np.float32(0.04453083), np.float32(0.04682947), np.float32(0.046350703), np.float32(0.043048143), np.float32(0.03801615), np.float32(0.037917476), np.float32(0.035397913), np.float32(0.03111384), np.float32(0.028260402), np.float32(0.027909886), np.float32(0.028536351), np.float32(0.028412884), np.float32(0.028754948), np.float32(0.032677226), np.float32(0.0318435), np.float32(0.032918308), np.float32(0.03598279), np.float32(0.040677395), np.float32(0.037647925), np.float32(0.044020254), np.float32(0.043042812), np.float32(0.03876564), np.float32(0.037669927), np.float32(0.04231913), np.float32(0.044747576), np.float32(0.044632137), np.float32(0.04366473), np.float32(0.053413913), np.float32(0.051522523), np.float32(0.048067965), np.float32(0.05435814), np.float32(0.06235511), np.float32(0.059914205), np.float32(0.06171556), np.float32(0.066937014), np.float32(0.06607117), np.float32(0.06661006), np.float32(0.07779324), np.float32(0.07324204), np.float32(0.067510694), np.float32(0.07043569), np.float32(0.07440392), np.float32(0.06899393), np.float32(0.058153037), np.float32(0.059725337), np.float32(0.05680851), np.float32(0.052174173), np.float32(0.045903683), np.float32(0.05080025), np.float32(0.049828302), np.float32(0.047424916), np.float32(0.047278874), np.float32(0.053736523), np.float32(0.06169371), np.float32(0.056675978), np.float32(0.06500554), np.float32(0.07278947), np.float32(0.07426401), np.float32(0.073938884), np.float32(0.06864846), np.float32(0.06409924), np.float32(0.056117404), np.float32(0.05757537), np.float32(0.053417612), np.float32(0.04564197), np.float32(0.04673746), np.float32(0.047788385), np.float32(0.045271184), np.float32(0.04339758), np.float32(0.052544765), np.float32(0.05791126), np.float32(0.05534708), np.float32(0.05657862), np.float32(0.06846648), np.float32(0.072881535), np.float32(0.06598517), np.float32(0.05653052), np.float32(0.05670891), np.float32(0.05092094), np.float32(0.042051572), np.float32(0.037098568), np.float32(0.033899337), np.float32(0.032984592), np.float32(0.03690694), np.float32(0.037565857), np.float32(0.035746034), np.float32(0.03750842), np.float32(0.036914777), np.float32(0.035822004), np.float32(0.031331964), np.float32(0.035109922), np.float32(0.03501202), np.float32(0.03252733), np.float32(0.031320322), np.float32(0.031161238), np.float32(0.031141562), np.float32(0.032587107), np.float32(0.036354415), np.float32(0.036299508), np.float32(0.037971377), np.float32(0.046707578), np.float32(0.050409354), np.float32(0.05502672), np.float32(0.073338956), np.float32(0.086069085), np.float32(0.07989616), np.float32(0.08204618), np.float32(0.07655138), np.float32(0.06767858), np.float32(0.06493175), np.float32(0.059446078), np.float32(0.059354726), np.float32(0.05882229), np.float32(0.060559507), np.float32(0.059986953), np.float32(0.06528011), np.float32(0.068536855), np.float32(0.06085847), np.float32(0.060684472), np.float32(0.064409815), np.float32(0.06495771), np.float32(0.057171132), np.float32(0.058608346), np.float32(0.06159356), np.float32(0.05948753), np.float32(0.052846905), np.float32(0.04797141), np.float32(0.041510094), np.float32(0.040327627), np.float32(0.037563574), np.float32(0.032689642), np.float32(0.031025242), np.float32(0.0335351), np.float32(0.030778429), np.float32(0.027155869), np.float32(0.028430605), np.float32(0.030765837), np.float32(0.026993278), np.float32(0.030631049), np.float32(0.033794288), np.float32(0.03710333), np.float32(0.037018344), np.float32(0.039371554), np.float32(0.04332545), np.float32(0.039429326), np.float32(0.041278698), np.float32(0.045133762), np.float32(0.046632156), np.float32(0.04103883), np.float32(0.041778564), np.float32(0.04281657), np.float32(0.043990154), np.float32(0.039146733), np.float32(0.040988885), np.float32(0.048577625), np.float32(0.048326313), np.float32(0.046825), np.float32(0.052275866), np.float32(0.056773886), np.float32(0.052937638), np.float32(0.054912344), np.float32(0.06540456), np.float32(0.06961787), np.float32(0.06311868), np.float32(0.057462744), np.float32(0.06442596), np.float32(0.06754077), np.float32(0.054449107), np.float32(0.051754676), np.float32(0.057791315), np.float32(0.059011206), np.float32(0.053037222), np.float32(0.050427005), np.float32(0.05960386), np.float32(0.056567688), np.float32(0.05158668), np.float32(0.060123138), np.float32(0.06991297), np.float32(0.06939851), np.float32(0.08365094), np.float32(0.09404097), np.float32(0.1012119), np.float32(0.10874575), np.float32(0.12171649), np.float32(0.11336075), np.float32(0.10764204), np.float32(0.10163523), np.float32(0.098932944), np.float32(0.10059255), np.float32(0.091494374), np.float32(0.08770845), np.float32(0.09327312), np.float32(0.11215018), np.float32(0.10982898), np.float32(0.10566714), np.float32(0.11231437), np.float32(0.13157637), np.float32(0.12554222), np.float32(0.12908466), np.float32(0.15373531), np.float32(0.14784679), np.float32(0.15169145), np.float32(0.17675312), np.float32(0.18026635), np.float32(0.1969316), np.float32(0.17412443), np.float32(0.18440987), np.float32(0.18031123), np.float32(0.23089522), np.float32(0.277559), np.float32(0.32915837), np.float32(0.4311891), np.float32(0.4882148), np.float32(0.49749374), np.float32(0.5474381), np.float32(0.5899894), np.float32(0.5334169), np.float32(0.6215658), np.float32(0.7674717), np.float32(0.7506406), np.float32(0.78780496), np.float32(0.8455464), np.float32(0.8705199), np.float32(0.88405603)], 'MTAEIDVELHACIDFLETNTNCQQQLGSQIQQLLAQQNTEKVASLLVDTLIVAFNDPPSDKRTDHSYEESLEGCVQVISGFIFSNQVDRFKLATHLAQKLAQSEPFGPLRLRTVTRLYNSIPETETSQRLELFILNVQVASKVNMLQALAPALTRAEFFLDVWSPSKQDRRRFYQTITEAFDECNNETQAFEFHVKLLETFNGEGEDVLTGVESYAVKACKEAIRQPKLYRFDELLDLDAIQRLKNTKQHALLFELLQIFVSEKLEAFVDFVHRNPIYFEEAGFDYEACLNKMRLLSLASLGVEQSEIPYSLAAKTLQVEQEELEHWVIQAVCLGLMEAKIDQMRQVIRVIRASQRVFIKEHCRIDCND': [np.float32(0.36794394), np.float32(0.39009523), np.float32(0.35226303), np.float32(0.3486564), np.float32(0.29646018), np.float32(0.3181947), np.float32(0.30342454), np.float32(0.29723752), np.float32(0.32116106), np.float32(0.28904098), np.float32(0.23386395), np.float32(0.20862825), np.float32(0.22418696), np.float32(0.21498942), np.float32(0.20269977), np.float32(0.20586523), np.float32(0.2004772), np.float32(0.20040588), np.float32(0.1588741), np.float32(0.15576015), np.float32(0.15257904), np.float32(0.15313897), np.float32(0.13759577), np.float32(0.15076381), np.float32(0.17093027), np.float32(0.18750522), np.float32(0.18569174), np.float32(0.1880773), np.float32(0.19681746), np.float32(0.19549163), np.float32(0.16605575), np.float32(0.15865305), np.float32(0.15605515), np.float32(0.13365869), np.float32(0.13135979), np.float32(0.11333187), np.float32(0.09606362), np.float32(0.08219708), np.float32(0.08314415), np.float32(0.07946594), np.float32(0.08196954), np.float32(0.0753656), np.float32(0.08010721), np.float32(0.08383135), np.float32(0.08122231), np.float32(0.09050543), np.float32(0.11194883), np.float32(0.12692529), np.float32(0.13624604), np.float32(0.15378253), np.float32(0.15795137), np.float32(0.1698914), np.float32(0.15923758), np.float32(0.1577546), np.float32(0.16918693), np.float32(0.182939), np.float32(0.23007552), np.float32(0.26548287), np.float32(0.2821559), np.float32(0.29882777), np.float32(0.29263717), np.float32(0.30446652), np.float32(0.28615093), np.float32(0.244087), np.float32(0.25147235), np.float32(0.24384417), np.float32(0.21452208), np.float32(0.18893284), np.float32(0.1671051), np.float32(0.14456213), np.float32(0.1210685), np.float32(0.11061542), np.float32(0.10366105), np.float32(0.10095016), np.float32(0.0917364), np.float32(0.08401784), np.float32(0.079478726), np.float32(0.07450455), np.float32(0.07243701), np.float32(0.075997725), np.float32(0.06716637), np.float32(0.052473728), np.float32(0.056363374), np.float32(0.05736346), np.float32(0.046413586), np.float32(0.0431118), np.float32(0.05013042), np.float32(0.053256154), np.float32(0.050331954), np.float32(0.054368567), np.float32(0.068787456), np.float32(0.078679584), np.float32(0.08613023), np.float32(0.09852093), np.float32(0.10832915), np.float32(0.11257535), np.float32(0.12293964), np.float32(0.1210157), np.float32(0.120001614), np.float32(0.11830235), np.float32(0.12259987), np.float32(0.122905284), np.float32(0.11179468), np.float32(0.09831055), np.float32(0.11308497), np.float32(0.11384287), np.float32(0.11038265), np.float32(0.1130714), np.float32(0.12887141), np.float32(0.1318033), np.float32(0.13607055), np.float32(0.14432707), np.float32(0.15764199), np.float32(0.16030352), np.float32(0.14342046), np.float32(0.13649622), np.float32(0.12584448), np.float32(0.108670846), np.float32(0.09170575), np.float32(0.09484719), np.float32(0.086920574), np.float32(0.08488939), np.float32(0.08132639), np.float32(0.08291688), np.float32(0.07423894), np.float32(0.072145425), np.float32(0.07973536), np.float32(0.077085346), np.float32(0.07224517), np.float32(0.07669495), np.float32(0.082402386), np.float32(0.07455876), np.float32(0.07320497), np.float32(0.06941748), np.float32(0.058940917), np.float32(0.05113855), np.float32(0.04567976), np.float32(0.039706122), np.float32(0.03589675), np.float32(0.036895357), np.float32(0.03336112), np.float32(0.030788774), np.float32(0.034288753), np.float32(0.03644949), np.float32(0.036359236), np.float32(0.042018075), np.float32(0.0456441), np.float32(0.043421794), np.float32(0.04325878), np.float32(0.04960969), np.float32(0.04868283), np.float32(0.04764457), np.float32(0.050252583), np.float32(0.0567642), np.float32(0.062067557), np.float32(0.07345049), np.float32(0.08096986), np.float32(0.08493013), np.float32(0.08852985), np.float32(0.090615906), np.float32(0.09464863), np.float32(0.092027955), np.float32(0.09086092), np.float32(0.08966183), np.float32(0.08947696), np.float32(0.08409871), np.float32(0.07970996), np.float32(0.08241838), np.float32(0.08104539), np.float32(0.0692325), np.float32(0.07919937), np.float32(0.090740465), np.float32(0.08907217), np.float32(0.09114395), np.float32(0.0993689), np.float32(0.10449906), np.float32(0.105040476), np.float32(0.10195327), np.float32(0.09987278), np.float32(0.08750454), np.float32(0.0825046), np.float32(0.080178514), np.float32(0.07377207), np.float32(0.063895136), np.float32(0.06339479), np.float32(0.0665259), np.float32(0.06598631), np.float32(0.0665634), np.float32(0.07031423), np.float32(0.074474566), np.float32(0.08604715), np.float32(0.08638277), np.float32(0.106895074), np.float32(0.11683854), np.float32(0.11801319), np.float32(0.116665006), np.float32(0.1220965), np.float32(0.1161578), np.float32(0.11800322), np.float32(0.12292297), np.float32(0.10946599), np.float32(0.10918225), np.float32(0.12751637), np.float32(0.12198104), np.float32(0.10637838), np.float32(0.10334001), np.float32(0.12404784), np.float32(0.11295042), np.float32(0.09054228), np.float32(0.100189775), np.float32(0.12037403), np.float32(0.10500988), np.float32(0.09356818), np.float32(0.111847535), np.float32(0.11567799), np.float32(0.10470297), np.float32(0.095566794), np.float32(0.09222057), np.float32(0.082034156), np.float32(0.07770288), np.float32(0.080775075), np.float32(0.09206119), np.float32(0.09472848), np.float32(0.09121127), np.float32(0.088986374), np.float32(0.09292388), np.float32(0.08483585), np.float32(0.08802647), np.float32(0.09317143), np.float32(0.09311631), np.float32(0.089386165), np.float32(0.10190632), np.float32(0.107666455), np.float32(0.10363549), np.float32(0.10473552), np.float32(0.107269965), np.float32(0.12140929), np.float32(0.111778475), np.float32(0.0990206), np.float32(0.09295121), np.float32(0.08426173), np.float32(0.07524539), np.float32(0.07136356), np.float32(0.068616286), np.float32(0.06334863), np.float32(0.05299509), np.float32(0.049553607), np.float32(0.04807789), np.float32(0.044210967), np.float32(0.03899534), np.float32(0.040246036), np.float32(0.043464042), np.float32(0.045294967), np.float32(0.04314577), np.float32(0.04420802), np.float32(0.041561138), np.float32(0.03976232), np.float32(0.03423787), np.float32(0.03325311), np.float32(0.029951839), np.float32(0.025183002), np.float32(0.02642067), np.float32(0.032216437), np.float32(0.031828947), np.float32(0.033451896), np.float32(0.03919329), np.float32(0.041144714), np.float32(0.04095719), np.float32(0.049616177), np.float32(0.058170315), np.float32(0.059351042), np.float32(0.06330199), np.float32(0.070838995), np.float32(0.08523604), np.float32(0.079923086), np.float32(0.081637524), np.float32(0.08467986), np.float32(0.08382029), np.float32(0.072419174), np.float32(0.07378398), np.float32(0.07855251), np.float32(0.081102565), np.float32(0.07566334), np.float32(0.077156074), np.float32(0.07957129), np.float32(0.07299603), np.float32(0.064768106), np.float32(0.062424794), np.float32(0.06072932), np.float32(0.060153756), np.float32(0.06337466), np.float32(0.06635765), np.float32(0.062484015), np.float32(0.063366085), np.float32(0.06789502), np.float32(0.07225051), np.float32(0.07097802), np.float32(0.07171973), np.float32(0.08157502), np.float32(0.0751587), np.float32(0.07085807), np.float32(0.079794616), np.float32(0.089492045), np.float32(0.09756137), np.float32(0.09690972), np.float32(0.09854427), np.float32(0.11323555), np.float32(0.12838373), np.float32(0.13393064), np.float32(0.1396556), np.float32(0.15446535), np.float32(0.1691118), np.float32(0.17560117), np.float32(0.17690936), np.float32(0.17406271), np.float32(0.16125308), np.float32(0.14614192), np.float32(0.13409068), np.float32(0.118064575), np.float32(0.09966396), np.float32(0.10162253), np.float32(0.09501105), np.float32(0.089008465), np.float32(0.09308674), np.float32(0.08280162), np.float32(0.07680869), np.float32(0.084529094), np.float32(0.0808633), np.float32(0.07816981), np.float32(0.0753666), np.float32(0.073455594), np.float32(0.06923001), np.float32(0.05904422), np.float32(0.060525864), np.float32(0.057105046), np.float32(0.04761574), np.float32(0.049359076), np.float32(0.055436723), np.float32(0.054904867), np.float32(0.056600653), np.float32(0.06921268), np.float32(0.085064225), np.float32(0.09055991), np.float32(0.10216203), np.float32(0.11513152), np.float32(0.12253158), np.float32(0.12232719), np.float32(0.11973493), np.float32(0.12947506), np.float32(0.14250717), np.float32(0.13371012), np.float32(0.13879728), np.float32(0.1454479), np.float32(0.15945327), np.float32(0.15301256), np.float32(0.1558452), np.float32(0.17490883), np.float32(0.179013), np.float32(0.18907683), np.float32(0.25312507), np.float32(0.31824073), np.float32(0.30157954), np.float32(0.320399), np.float32(0.3559958), np.float32(0.35088784), np.float32(0.35277772), np.float32(0.38546354), np.float32(0.38844016), np.float32(0.3565939)], 'MAASLTIAGSSSTEDFSADDTLSPPGIAQLPCEIVEHILCSGSLGHEDIVSMSCTCRRLRDACAGRGKVWRRQLFDRWPSLKKYYSPLDSLDWKEEYKTRHNAGIATHATVASFTKQLVVEHRIPCESYNDLDSLGYPAHFVEDELLAIVNSENRKCLSLKYCAKKLLYFMRQEATMCRLKDFLQQPVEHQDILEGAVLIDQYCNPLEDVCLEKIQAQIESILIKVKATLSARNTRHPSLSLQAGGMCYIEDVDLQQQALDSLNHVLFVEQMFKGNVADFYNPLNSYIHQVLITKTGIPISLSVLYLTLASHLGVELEPVNFPHHFMLRWCQGPPGSSNISDYLYVDAFGGGRRLTAKECECMIGQHVTEEFYAAVNTKEVMQRMVGNLLNLGKRESKDRSFMLLRVSLELYLVMYPDSVQHLLLQARLYFHLGIWPEKVLDILQNIQALDPSQHGAVAYLVQHTLVHIEKRKEENALDCKLRSNENQVSYSIGLVVRHKRYDYSGVIFGWDPFCMMPPDWIDNMDIHSLSQGADQAFYNVLLEDGSCSYVAQENLEPHPSPKEIRHPEIGLYFSEFTGTYYIANENLQLQYPEDPEFTLSFHQTSDEQSNSPQHES': [np.float32(0.93127537), np.float32(0.93415725), np.float32(0.9461945), np.float32(0.96139854), np.float32(0.96489024), np.float32(0.96826684), np.float32(0.96899396), np.float32(0.9722321), np.float32(0.96969527), np.float32(0.968617), np.float32(0.9689463), np.float32(0.9691974), np.float32(0.96429074), np.float32(0.95942175), np.float32(0.94990367), np.float32(0.9443339), np.float32(0.93359536), np.float32(0.9273012), np.float32(0.9079605), np.float32(0.8890601), np.float32(0.85936004), np.float32(0.845471), np.float32(0.7951283), np.float32(0.7489384), np.float32(0.7171276), np.float32(0.6504823), np.float32(0.58407855), np.float32(0.5168916), np.float32(0.45726925), np.float32(0.3694357), np.float32(0.3363701), np.float32(0.279796), np.float32(0.20202039), np.float32(0.18811204), np.float32(0.18813002), np.float32(0.1915951), np.float32(0.18948337), np.float32(0.15211642), np.float32(0.13571712), np.float32(0.13440058), np.float32(0.11856403), np.float32(0.10335224), np.float32(0.09753263), np.float32(0.0961773), np.float32(0.09081683), np.float32(0.08914294), np.float32(0.09110162), np.float32(0.1013961), np.float32(0.10578065), np.float32(0.123348966), np.float32(0.13541688), np.float32(0.12973152), np.float32(0.14594556), np.float32(0.14601706), np.float32(0.14912124), np.float32(0.12423527), np.float32(0.13697252), np.float32(0.1204566), np.float32(0.105235144), np.float32(0.096470974), np.float32(0.10323052), np.float32(0.109796464), np.float32(0.107111044), np.float32(0.124409735), np.float32(0.14243226), np.float32(0.15391469), np.float32(0.15594001), np.float32(0.17394039), np.float32(0.21038225), np.float32(0.16947332), np.float32(0.16425546), np.float32(0.20866092), np.float32(0.21391983), np.float32(0.2037961), np.float32(0.20873123), np.float32(0.2375659), np.float32(0.21119964), np.float32(0.205473), np.float32(0.18949428), np.float32(0.2098238), np.float32(0.18479839), np.float32(0.18762612), np.float32(0.19441448), np.float32(0.20302032), np.float32(0.19505994), np.float32(0.18382272), np.float32(0.19867814), np.float32(0.2011045), np.float32(0.19411229), np.float32(0.18984057), np.float32(0.20112978), np.float32(0.19830741), np.float32(0.19507155), np.float32(0.20630957), np.float32(0.20306675), np.float32(0.19673388), np.float32(0.20306607), np.float32(0.2100981), np.float32(0.20794274), np.float32(0.20053573), np.float32(0.20236944), np.float32(0.2127066), np.float32(0.21390404), np.float32(0.21614885), np.float32(0.2133049), np.float32(0.23840107), np.float32(0.20813122), np.float32(0.2004888), np.float32(0.19759327), np.float32(0.20131433), np.float32(0.19157015), np.float32(0.1996553), np.float32(0.17673063), np.float32(0.19570544), np.float32(0.13099927), np.float32(0.1330146), np.float32(0.11393367), np.float32(0.10603509), np.float32(0.110346384), np.float32(0.120735236), np.float32(0.11755908), np.float32(0.12809315), np.float32(0.14051986), np.float32(0.14653757), np.float32(0.1488031), np.float32(0.13858016), np.float32(0.14577304), np.float32(0.142524), np.float32(0.13727373), np.float32(0.1266387), np.float32(0.11393107), np.float32(0.10997343), np.float32(0.12778746), np.float32(0.14006615), np.float32(0.13362937), np.float32(0.11910228), np.float32(0.12407389), np.float32(0.10932239), np.float32(0.097749755), np.float32(0.09249314), np.float32(0.09864499), np.float32(0.10256317), np.float32(0.09049393), np.float32(0.09031533), np.float32(0.09323951), np.float32(0.084460326), np.float32(0.077693015), np.float32(0.07401599), np.float32(0.06364594), np.float32(0.06534125), np.float32(0.06263329), np.float32(0.061855737), np.float32(0.059644334), np.float32(0.06592317), np.float32(0.068703756), np.float32(0.06179173), np.float32(0.05544138), np.float32(0.054369245), np.float32(0.0548646), np.float32(0.05620983), np.float32(0.05645707), np.float32(0.06601164), np.float32(0.07404655), np.float32(0.07070077), np.float32(0.06451703), np.float32(0.05627883), np.float32(0.05275025), np.float32(0.05200991), np.float32(0.043829586), np.float32(0.050952785), np.float32(0.055525865), np.float32(0.053459354), np.float32(0.053492986), np.float32(0.05436869), np.float32(0.05815323), np.float32(0.06568929), np.float32(0.070962936), np.float32(0.0743973), np.float32(0.07942692), np.float32(0.09169678), np.float32(0.10447353), np.float32(0.102687225), np.float32(0.11340786), np.float32(0.13495567), np.float32(0.12005283), np.float32(0.115830466), np.float32(0.11052127), np.float32(0.11371517), np.float32(0.107257016), np.float32(0.108460106), np.float32(0.12150903), np.float32(0.109819345), np.float32(0.11402902), np.float32(0.10752011), np.float32(0.10635755), np.float32(0.103838295), np.float32(0.10660366), np.float32(0.104048714), np.float32(0.093201876), np.float32(0.081348404), np.float32(0.07181434), np.float32(0.07344859), np.float32(0.07721435), np.float32(0.06664096), np.float32(0.062671125), np.float32(0.07082949), np.float32(0.07183492), np.float32(0.055230495), np.float32(0.060248904), np.float32(0.06557347), np.float32(0.057008415), np.float32(0.055080153), np.float32(0.06226181), np.float32(0.06403907), np.float32(0.05530604), np.float32(0.057095226), np.float32(0.062362786), np.float32(0.060406372), np.float32(0.05494078), np.float32(0.05952502), np.float32(0.06356), np.float32(0.06476247), np.float32(0.0674754), np.float32(0.07715641), np.float32(0.0912651), np.float32(0.09148813), np.float32(0.08761742), np.float32(0.09767753), np.float32(0.09999871), np.float32(0.09700912), np.float32(0.09478343), np.float32(0.110875316), np.float32(0.114608794), np.float32(0.11635137), np.float32(0.13245137), np.float32(0.13993192), np.float32(0.13880537), np.float32(0.13794123), np.float32(0.14585553), np.float32(0.1556709), np.float32(0.16887422), np.float32(0.19547631), np.float32(0.24548593), np.float32(0.20921727), np.float32(0.2262649), np.float32(0.21119003), np.float32(0.19424503), np.float32(0.17707966), np.float32(0.13599764), np.float32(0.12790729), np.float32(0.1251799), np.float32(0.10026979), np.float32(0.09886535), np.float32(0.09145286), np.float32(0.08036231), np.float32(0.07207342), np.float32(0.07021053), np.float32(0.06563135), np.float32(0.06262719), np.float32(0.061428476), np.float32(0.05830201), np.float32(0.05740189), np.float32(0.06450895), np.float32(0.0631435), np.float32(0.060478516), np.float32(0.05832436), np.float32(0.055071842), np.float32(0.05977867), np.float32(0.05754556), np.float32(0.05107326), np.float32(0.050716028), np.float32(0.051420037), np.float32(0.051372644), np.float32(0.050059207), np.float32(0.052071203), np.float32(0.05173397), np.float32(0.04840936), np.float32(0.04834578), np.float32(0.051895045), np.float32(0.049203184), np.float32(0.04752732), np.float32(0.047261886), np.float32(0.04968094), np.float32(0.051956218), np.float32(0.05908557), np.float32(0.06012524), np.float32(0.05438208), np.float32(0.053155452), np.float32(0.05197408), np.float32(0.051850226), np.float32(0.049074747), np.float32(0.043308884), np.float32(0.043533016), np.float32(0.04193223), np.float32(0.03759566), np.float32(0.031102305), np.float32(0.02907837), np.float32(0.025806451), np.float32(0.021365892), np.float32(0.021200197), np.float32(0.022182485), np.float32(0.021753483), np.float32(0.021610362), np.float32(0.024321068), np.float32(0.028443713), np.float32(0.027936976), np.float32(0.027600264), np.float32(0.025923194), np.float32(0.025022682), np.float32(0.026439562), np.float32(0.027171671), np.float32(0.028508967), np.float32(0.029292598), np.float32(0.02828486), np.float32(0.029635318), np.float32(0.029760148), np.float32(0.02928277), np.float32(0.031964146), np.float32(0.033782035), np.float32(0.03462052), np.float32(0.040139053), np.float32(0.045425296), np.float32(0.04864208), np.float32(0.057226073), np.float32(0.06124694), np.float32(0.068429045), np.float32(0.072331086), np.float32(0.08759005), np.float32(0.0822377), np.float32(0.08719299), np.float32(0.08142364), np.float32(0.07560225), np.float32(0.07208737), np.float32(0.06462187), np.float32(0.06680749), np.float32(0.06363862), np.float32(0.061403614), np.float32(0.06334145), np.float32(0.06968235), np.float32(0.07679462), np.float32(0.08777784), np.float32(0.09505915), np.float32(0.10891019), np.float32(0.1224427), np.float32(0.10829687), np.float32(0.10643417), np.float32(0.118968666), np.float32(0.101920344), np.float32(0.08291674), np.float32(0.0769994), np.float32(0.07419643), np.float32(0.07100062), np.float32(0.08005478), np.float32(0.0794578), np.float32(0.08474291), np.float32(0.089690015), np.float32(0.086015575), np.float32(0.08379847), np.float32(0.0962561), np.float32(0.09264863), np.float32(0.087112635), np.float32(0.0847279), np.float32(0.083385125), np.float32(0.07381031), np.float32(0.065942526), np.float32(0.06366818), np.float32(0.05798374), np.float32(0.061302554), np.float32(0.06598831), np.float32(0.06351453), np.float32(0.05398023), np.float32(0.05274266), np.float32(0.059399854), np.float32(0.051530007), np.float32(0.048401687), np.float32(0.050536223), np.float32(0.05324069), np.float32(0.052181236), np.float32(0.050091133), np.float32(0.050865456), np.float32(0.05415891), np.float32(0.056183413), np.float32(0.06103138), np.float32(0.066308156), np.float32(0.076792926), np.float32(0.08230039), np.float32(0.09046509), np.float32(0.09981229), np.float32(0.104439855), np.float32(0.100755475), np.float32(0.10012192), np.float32(0.090623096), np.float32(0.07588391), np.float32(0.073772036), np.float32(0.07758948), np.float32(0.07292165), np.float32(0.05638105), np.float32(0.055691995), np.float32(0.05877169), np.float32(0.052682206), np.float32(0.048992593), np.float32(0.046386756), np.float32(0.046134446), np.float32(0.039998837), np.float32(0.038392406), np.float32(0.039430466), np.float32(0.038447563), np.float32(0.033498872), np.float32(0.028502947), np.float32(0.028076189), np.float32(0.024039011), np.float32(0.019469166), np.float32(0.016574755), np.float32(0.016738925), np.float32(0.017989641), np.float32(0.01763962), np.float32(0.018062878), np.float32(0.018312594), np.float32(0.017943937), np.float32(0.018090062), np.float32(0.019572536), np.float32(0.020155426), np.float32(0.021607846), np.float32(0.021921707), np.float32(0.022983702), np.float32(0.024217732), np.float32(0.027202077), np.float32(0.029683368), np.float32(0.029206611), np.float32(0.029440198), np.float32(0.029724646), np.float32(0.027941117), np.float32(0.027962867), np.float32(0.030277546), np.float32(0.030774368), np.float32(0.031696934), np.float32(0.03463505), np.float32(0.04064065), np.float32(0.043289565), np.float32(0.047129083), np.float32(0.056496855), np.float32(0.06636737), np.float32(0.07476493), np.float32(0.077127166), np.float32(0.07686988), np.float32(0.077378035), np.float32(0.06464496), np.float32(0.062309653), np.float32(0.06201847), np.float32(0.059841238), np.float32(0.05246778), np.float32(0.05351515), np.float32(0.055490084), np.float32(0.052667562), np.float32(0.046711996), np.float32(0.053643595), np.float32(0.055910893), np.float32(0.052013095), np.float32(0.053164788), np.float32(0.066817336), np.float32(0.06627615), np.float32(0.067605294), np.float32(0.07782557), np.float32(0.0809085), np.float32(0.07576113), np.float32(0.068703234), np.float32(0.06711754), np.float32(0.064142145), np.float32(0.06453798), np.float32(0.069888555), np.float32(0.071929894), np.float32(0.07774268), np.float32(0.085387595), np.float32(0.097885594), np.float32(0.10812296), np.float32(0.11989112), np.float32(0.12697592), np.float32(0.13599354), np.float32(0.13780646), np.float32(0.14159079), np.float32(0.13265401), np.float32(0.13087624), np.float32(0.12445733), np.float32(0.11266439), np.float32(0.09892635), np.float32(0.08300375), np.float32(0.08032902), np.float32(0.07420713), np.float32(0.07393353), np.float32(0.07737456), np.float32(0.076840825), np.float32(0.0789766), np.float32(0.08040547), np.float32(0.07648841), np.float32(0.07629807), np.float32(0.06728831), np.float32(0.059603725), np.float32(0.05300262), np.float32(0.04563325), np.float32(0.040145364), np.float32(0.036414504), np.float32(0.037715312), np.float32(0.037192974), np.float32(0.03683626), np.float32(0.040778115), np.float32(0.039362006), np.float32(0.040433418), np.float32(0.045401555), np.float32(0.05166413), np.float32(0.054927696), np.float32(0.051206097), np.float32(0.05509938), np.float32(0.055080153), np.float32(0.047474053), np.float32(0.053882807), np.float32(0.04703214), np.float32(0.04954525), np.float32(0.04520382), np.float32(0.045817617), np.float32(0.053444687), np.float32(0.06412895), np.float32(0.08663381), np.float32(0.08893125), np.float32(0.10493537), np.float32(0.10461135), np.float32(0.10454465), np.float32(0.102494985), np.float32(0.085868984), np.float32(0.0817699), np.float32(0.0719875), np.float32(0.061026365), np.float32(0.056430187), np.float32(0.058040664), np.float32(0.060611315), np.float32(0.06931259), np.float32(0.06777259), np.float32(0.0639581), np.float32(0.0644975), np.float32(0.06392225), np.float32(0.065587625), np.float32(0.057353698), np.float32(0.061150286), np.float32(0.06422555), np.float32(0.061682176), np.float32(0.056515947), np.float32(0.056306392), np.float32(0.06556229), np.float32(0.07314875), np.float32(0.07477664), np.float32(0.093442164), np.float32(0.11708872), np.float32(0.16702938), np.float32(0.19206573), np.float32(0.20571639), np.float32(0.24619071), np.float32(0.25729898), np.float32(0.24367434), np.float32(0.23282954), np.float32(0.22366408), np.float32(0.21782531), np.float32(0.21538667), np.float32(0.22181703), np.float32(0.20568427), np.float32(0.18714458), np.float32(0.20828098), np.float32(0.17860746), np.float32(0.150601), np.float32(0.14139014), np.float32(0.14245625), np.float32(0.13161878), np.float32(0.11960709), np.float32(0.10360776), np.float32(0.07982084), np.float32(0.06989491), np.float32(0.07032219), np.float32(0.06392521), np.float32(0.053482145), np.float32(0.055816974), np.float32(0.053879462), np.float32(0.056001488), np.float32(0.056821924), np.float32(0.061280698), np.float32(0.08517115), np.float32(0.11078474), np.float32(0.13209951), np.float32(0.14723243), np.float32(0.1571644), np.float32(0.18652591), np.float32(0.17983699), np.float32(0.21122555), np.float32(0.2031268), np.float32(0.2488084), np.float32(0.2724616), np.float32(0.39377707), np.float32(0.43113637), np.float32(0.4526766), np.float32(0.5069835), np.float32(0.56159264), np.float32(0.5833865), np.float32(0.6243602), np.float32(0.68899804), np.float32(0.7369247), np.float32(0.80631655), np.float32(0.839544), np.float32(0.877635), np.float32(0.88447607), np.float32(0.90786874), np.float32(0.92265403), np.float32(0.92772305), np.float32(0.92609066), np.float32(0.93302786), np.float32(0.9307769), np.float32(0.94652843), np.float32(0.95139503), np.float32(0.95074517), np.float32(0.94868493), np.float32(0.95956933)], 'MPSSLLLEVPALADFNRAWTELTDWLSLLDQVIKSQRVMVGDLEDINEMIIKQKATLQDLEQRRPQLEELITAAQNLKNKTSNQEARTIITDRIERIQSQWDEVQEHLQNRRQQLNEMLKDSTQWLEAKEEAEQVLGQARAKLESWKEGPYTMDAIQRKITETKQLAKDLRQWQINVDVANDLALKLLRDYSADDTRKVHMITENINASWASIHKRVSEQEAALEETHRLLQQFPLDLEKFLAWLTEAETTANVLQDATHKERLLEDSKGVRELMKQWQDLQGEIEAHTDIYHNLDENGQKILRSLEGSDDAIVLQRRLDNMNFKWSELRKKSLNIRSHLEASSDQWKRLHLSLQELLVWLQLKDDELSRQAPIGGDFPAVQKQNDVHRAFKRELKTKEPVIMSTLETVRIFLTEQPLEGLEKLYQEPRELPPEERAQNVTRLLRKQAEEVNTEWEKLNLHSADWQRKIDEALERLQELQEATDELDLKLRQAEVIKGSWQPVGDLLIDSLQDHLEKVKIAPLKENVSHVNDLARQLTTLGIQLSPYNLSTLEDLNTRWKLLQVAVEDRIRQLHEAHRDFGPASQHFLSTSVQGPWERAISPNKVPYYINHETQTTCWDHPKMTELYQSLADLNNVRFSAYRTAMKLRRLQKALCLDLLSLSAACDALDQHNLKQNDQPMDILQIINCLTTIYDRLEQEHSNLVNVPLCVDMCLNWLLNVYDTGRTGRIRVLSFKTGIISLCKAHLEDKYRYLFKQVASSTGFCDQRRLGLLLHDSIQIPRQLGEVASFGGSNIEPSVRSCFQFANNKPEIEAALFLDWMRLEPQSMVWLPVLHRVAAAETAKHQAKCNICKECPIIGFRYRSLKHFNYDICQSCFFSGRVAKGHKMHYPMVEYCTPTTSGEDVRDFAKVLKNKFRTKRYFAKHPRMGYLPVQTVLEGDNMETPASSPQLSHDDTHSRIEHYASRLAEMENSNGSYLNDSISPNESIDDEHLLIQHYCQSLNQDSPLSQPRSPAQILISLESEERGELERILADLEEENRNLQAEYDRLKQQHDHKGLSPLPSPPEMMPTSPQSPRDAELIAEAKLLRQHKGRLEARMQILEDHNKQLESQLHRLRQLLEQPQAEAKVNGTTVSSPSTSLQRSDSSQPMLLRVVGSQTSESMGEEDLLSPPQDTSTGLEEVMEQLNNSFPSSRGRNTPGKPMREDTM': [np.float32(0.7163202), np.float32(0.68062156), np.float32(0.71074694), np.float32(0.72986954), np.float32(0.71474946), np.float32(0.74224955), np.float32(0.67427903), np.float32(0.5984731), np.float32(0.5995083), np.float32(0.5810852), np.float32(0.5240192), np.float32(0.48555204), np.float32(0.44781095), np.float32(0.42687657), np.float32(0.38829222), np.float32(0.3600012), np.float32(0.37110668), np.float32(0.29423675), np.float32(0.23969068), np.float32(0.2621651), np.float32(0.25439245), np.float32(0.23782451), np.float32(0.2558334), np.float32(0.2783928), np.float32(0.26272506), np.float32(0.28563848), np.float32(0.25747973), np.float32(0.25684056), np.float32(0.2524941), np.float32(0.24837373), np.float32(0.24955893), np.float32(0.25698146), np.float32(0.26235595), np.float32(0.24061948), np.float32(0.23822908), np.float32(0.23032834), np.float32(0.21605815), np.float32(0.21943076), np.float32(0.21793841), np.float32(0.24926616), np.float32(0.27610582), np.float32(0.320088), np.float32(0.35398576), np.float32(0.37526345), np.float32(0.38441777), np.float32(0.41192892), np.float32(0.42827487), np.float32(0.42347595), np.float32(0.41346005), np.float32(0.3975351), np.float32(0.4230432), np.float32(0.43377894), np.float32(0.40673032), np.float32(0.4003049), np.float32(0.3826974), np.float32(0.36139306), np.float32(0.35109356), np.float32(0.36902246), np.float32(0.34706023), np.float32(0.35974854), np.float32(0.36020756), np.float32(0.3822751), np.float32(0.36982992), np.float32(0.37894127), np.float32(0.39978108), np.float32(0.39834315), np.float32(0.40453362), np.float32(0.42891034), np.float32(0.4490298), np.float32(0.46923763), np.float32(0.4749249), np.float32(0.48855945), np.float32(0.5201288), np.float32(0.52278703), np.float32(0.50818986), np.float32(0.56009614), np.float32(0.5756418), np.float32(0.5796206), np.float32(0.5358141), np.float32(0.58489853), np.float32(0.5632963), np.float32(0.49048683), np.float32(0.46630573), np.float32(0.47064716), np.float32(0.47202757), np.float32(0.47630572), np.float32(0.46965244), np.float32(0.4736508), np.float32(0.47126165), np.float32(0.45018575), np.float32(0.4422236), np.float32(0.43673652), np.float32(0.40898722), np.float32(0.3671658), np.float32(0.36267114), np.float32(0.3580644), np.float32(0.31972045), np.float32(0.3088937), np.float32(0.33803272), np.float32(0.31939238), np.float32(0.2932738), np.float32(0.30147108), np.float32(0.33352324), np.float32(0.33204702), np.float32(0.30801246), np.float32(0.33534542), np.float32(0.3620552), np.float32(0.33283454), np.float32(0.34672725), np.float32(0.37810338), np.float32(0.37650627), np.float32(0.3686323), np.float32(0.38561434), np.float32(0.4021322), np.float32(0.40518484), np.float32(0.4099484), np.float32(0.41620553), np.float32(0.42239112), np.float32(0.43487635), np.float32(0.43568802), np.float32(0.44482237), np.float32(0.43016896), np.float32(0.4487734), np.float32(0.45162314), np.float32(0.4387481), np.float32(0.43808538), np.float32(0.44807732), np.float32(0.44623736), np.float32(0.4601028), np.float32(0.4362524), np.float32(0.44710547), np.float32(0.4502569), np.float32(0.44277698), np.float32(0.44270146), np.float32(0.4239143), np.float32(0.43660328), np.float32(0.43671706), np.float32(0.4457715), np.float32(0.44750488), np.float32(0.4349538), np.float32(0.45167747), np.float32(0.4404561), np.float32(0.43735707), np.float32(0.41515467), np.float32(0.42476392), np.float32(0.414223), np.float32(0.42736602), np.float32(0.41467533), np.float32(0.40968245), np.float32(0.4195908), np.float32(0.42350307), np.float32(0.43298763), np.float32(0.42586488), np.float32(0.43007246), np.float32(0.42206562), np.float32(0.42817318), np.float32(0.41850382), np.float32(0.4122897), np.float32(0.36619917), np.float32(0.3394798), np.float32(0.3314787), np.float32(0.30939057), np.float32(0.34432468), np.float32(0.316027), np.float32(0.32450378), np.float32(0.29223225), np.float32(0.30737275), np.float32(0.31255788), np.float32(0.2885177), np.float32(0.26954693), np.float32(0.2685824), np.float32(0.2730503), np.float32(0.2686654), np.float32(0.2874486), np.float32(0.2952704), np.float32(0.27877757), np.float32(0.22791877), np.float32(0.23105037), np.float32(0.22268479), np.float32(0.24546175), np.float32(0.23855884), np.float32(0.22608446), np.float32(0.24273385), np.float32(0.21316494), np.float32(0.21118326), np.float32(0.21993583), np.float32(0.20566116), np.float32(0.19280022), np.float32(0.1977316), np.float32(0.22260515), np.float32(0.19646123), np.float32(0.1779896), np.float32(0.20193899), np.float32(0.2228509), np.float32(0.20386057), np.float32(0.20117804), np.float32(0.22873667), np.float32(0.21598756), np.float32(0.20139532), np.float32(0.20434214), np.float32(0.23684996), np.float32(0.20982292), np.float32(0.20343354), np.float32(0.23531106), np.float32(0.25200492), np.float32(0.22026922), np.float32(0.20364155), np.float32(0.20984334), np.float32(0.2049242), np.float32(0.19709688), np.float32(0.19127604), np.float32(0.19995224), np.float32(0.18081923), np.float32(0.18653364), np.float32(0.19904035), np.float32(0.20059995), np.float32(0.18027495), np.float32(0.18691069), np.float32(0.1844369), np.float32(0.17404194), np.float32(0.1746596), np.float32(0.20015377), np.float32(0.19833365), np.float32(0.19791144), np.float32(0.1965884), np.float32(0.21309584), np.float32(0.19677345), np.float32(0.19101809), np.float32(0.19170503), np.float32(0.18485543), np.float32(0.17925152), np.float32(0.1714143), np.float32(0.17513803), np.float32(0.16946495), np.float32(0.17758937), np.float32(0.19576444), np.float32(0.1921688), np.float32(0.19799563), np.float32(0.18536475), np.float32(0.2000361), np.float32(0.19825973), np.float32(0.20051219), np.float32(0.23060463), np.float32(0.2463466), np.float32(0.25009423), np.float32(0.25320628), np.float32(0.251997), np.float32(0.25641528), np.float32(0.26964787), np.float32(0.29687726), np.float32(0.32069728), np.float32(0.3204074), np.float32(0.28387153), np.float32(0.30597937), np.float32(0.30367815), np.float32(0.2909846), np.float32(0.30182207), np.float32(0.37076098), np.float32(0.37446773), np.float32(0.30876148), np.float32(0.37607136), np.float32(0.38786402), np.float32(0.35605267), np.float32(0.3441403), np.float32(0.3716092), np.float32(0.3672806), np.float32(0.3141797), np.float32(0.31424832), np.float32(0.29562435), np.float32(0.24375829), np.float32(0.2361984), np.float32(0.23588705), np.float32(0.23553397), np.float32(0.19760446), np.float32(0.1904043), np.float32(0.19683819), np.float32(0.18983322), np.float32(0.18455702), np.float32(0.17404181), np.float32(0.17985071), np.float32(0.17412916), np.float32(0.17123795), np.float32(0.17693992), np.float32(0.17962834), np.float32(0.17489088), np.float32(0.18087304), np.float32(0.19804539), np.float32(0.19890104), np.float32(0.2004405), np.float32(0.20546423), np.float32(0.21251151), np.float32(0.2078924), np.float32(0.21599281), np.float32(0.26335642), np.float32(0.2694289), np.float32(0.2693381), np.float32(0.26529396), np.float32(0.27124557), np.float32(0.28850988), np.float32(0.29134056), np.float32(0.30114323), np.float32(0.30870584), np.float32(0.3078845), np.float32(0.30669087), np.float32(0.3303176), np.float32(0.34628218), np.float32(0.34705028), np.float32(0.34486425), np.float32(0.3471178), np.float32(0.35974702), np.float32(0.35569686), np.float32(0.36944726), np.float32(0.34167483), np.float32(0.34258872), np.float32(0.33003816), np.float32(0.30860263), np.float32(0.2863219), np.float32(0.2113434), np.float32(0.20535317), np.float32(0.20139922), np.float32(0.21063039), np.float32(0.1968829), np.float32(0.18211317), np.float32(0.19460589), np.float32(0.18764095), np.float32(0.19444339), np.float32(0.1951647), np.float32(0.20719615), np.float32(0.19930686), np.float32(0.20260546), np.float32(0.20893782), np.float32(0.21712743), np.float32(0.20620783), np.float32(0.21546751), np.float32(0.21735415), np.float32(0.20566303), np.float32(0.21357484), np.float32(0.23126945), np.float32(0.22020666), np.float32(0.21159886), np.float32(0.259028), np.float32(0.27877516), np.float32(0.24317676), np.float32(0.20937589), np.float32(0.21709129), np.float32(0.18181655), np.float32(0.15251581), np.float32(0.13791187), np.float32(0.1553614), np.float32(0.12480269), np.float32(0.13679348), np.float32(0.13203932), np.float32(0.13944301), np.float32(0.11064425), np.float32(0.12525313), np.float32(0.17052688), np.float32(0.121937126), np.float32(0.12317382), np.float32(0.12752615), np.float32(0.14731975), np.float32(0.14145483), np.float32(0.15691505), np.float32(0.1754154), np.float32(0.17645475), np.float32(0.18815778), np.float32(0.21143804), np.float32(0.2495051), np.float32(0.24708684), np.float32(0.24798103), np.float32(0.27864298), np.float32(0.33770537), np.float32(0.35589853), np.float32(0.33973286), np.float32(0.37359133), np.float32(0.3830419), np.float32(0.3364738), np.float32(0.31144863), np.float32(0.31723413), np.float32(0.30143756), np.float32(0.2691102), np.float32(0.27584323), np.float32(0.2985385), np.float32(0.28637335), np.float32(0.23813765), np.float32(0.25236478), np.float32(0.24826905), np.float32(0.25737944), np.float32(0.220095), np.float32(0.21864894), np.float32(0.19334832), np.float32(0.18177825), np.float32(0.16651101), np.float32(0.16185118), np.float32(0.16150929), np.float32(0.1550255), np.float32(0.14677808), np.float32(0.14177601), np.float32(0.1304714), np.float32(0.12516303), np.float32(0.12128875), np.float32(0.12169105), np.float32(0.10744711), np.float32(0.103715025), np.float32(0.11317348), np.float32(0.114148274), np.float32(0.10765498), np.float32(0.10343424), np.float32(0.120515674), np.float32(0.115105964), np.float32(0.10999049), np.float32(0.10406779), np.float32(0.1067017), np.float32(0.10268567), np.float32(0.096454166), np.float32(0.10712075), np.float32(0.118662834), np.float32(0.124897264), np.float32(0.13828884), np.float32(0.16426593), np.float32(0.16870536), np.float32(0.18839878), np.float32(0.23048511), np.float32(0.2663418), np.float32(0.28647706), np.float32(0.30531418), np.float32(0.3337326), np.float32(0.34103426), np.float32(0.33493564), np.float32(0.30125955), np.float32(0.29699492), np.float32(0.31180686), np.float32(0.32194677), np.float32(0.317211), np.float32(0.32929713), np.float32(0.34273994), np.float32(0.34564045), np.float32(0.35209268), np.float32(0.37186298), np.float32(0.37767625), np.float32(0.37666208), np.float32(0.38084564), np.float32(0.36831182), np.float32(0.32585263), np.float32(0.31080887), np.float32(0.30653748), np.float32(0.32931083), np.float32(0.30014557), np.float32(0.29432252), np.float32(0.29870328), np.float32(0.30387312), np.float32(0.27595022), np.float32(0.28022292), np.float32(0.30964872), np.float32(0.30833745), np.float32(0.30106395), np.float32(0.33121046), np.float32(0.33801875), np.float32(0.32583573), np.float32(0.30387613), np.float32(0.33012828), np.float32(0.30065686), np.float32(0.28366327), np.float32(0.27627873), np.float32(0.2924972), np.float32(0.2577366), np.float32(0.24111114), np.float32(0.25546318), np.float32(0.2411923), np.float32(0.25988755), np.float32(0.2677028), np.float32(0.2693362), np.float32(0.26703936), np.float32(0.27584925), np.float32(0.27385375), np.float32(0.26941004), np.float32(0.2621567), np.float32(0.25929585), np.float32(0.29416022), np.float32(0.27424544), np.float32(0.2751459), np.float32(0.28819782), np.float32(0.29897055), np.float32(0.2964961), np.float32(0.28399155), np.float32(0.31507447), np.float32(0.30568415), np.float32(0.3024598), np.float32(0.3187691), np.float32(0.31246302), np.float32(0.32785088), np.float32(0.31498092), np.float32(0.32157734), np.float32(0.32974455), np.float32(0.28743076), np.float32(0.29623982), np.float32(0.25592792), np.float32(0.20486538), np.float32(0.20549217), np.float32(0.19695309), np.float32(0.19194165), np.float32(0.18948287), np.float32(0.20060034), np.float32(0.18960856), np.float32(0.18195747), np.float32(0.18777908), np.float32(0.20153593), np.float32(0.19122094), np.float32(0.18979385), np.float32(0.17606808), np.float32(0.16501814), np.float32(0.14591092), np.float32(0.15565753), np.float32(0.16096926), np.float32(0.15765491), np.float32(0.15717594), np.float32(0.15724386), np.float32(0.17321512), np.float32(0.16578908), np.float32(0.14178401), np.float32(0.15403669), np.float32(0.17076516), np.float32(0.14286293), np.float32(0.13687052), np.float32(0.16214831), np.float32(0.16512185), np.float32(0.1417843), np.float32(0.1286267), np.float32(0.14993618), np.float32(0.13622129), np.float32(0.111264735), np.float32(0.11454629), np.float32(0.120601304), np.float32(0.10066172), np.float32(0.10342264), np.float32(0.110851154), np.float32(0.1302368), np.float32(0.10393946), np.float32(0.09367112), np.float32(0.08939238), np.float32(0.085538074), np.float32(0.075998716), np.float32(0.08264954), np.float32(0.09691691), np.float32(0.08872963), np.float32(0.090208374), np.float32(0.102325596), np.float32(0.11849129), np.float32(0.111433394), np.float32(0.12655698), np.float32(0.13983473), np.float32(0.11708685), np.float32(0.10306784), np.float32(0.11873018), np.float32(0.11876186), np.float32(0.09829586), np.float32(0.089006595), np.float32(0.099421814), np.float32(0.08799027), np.float32(0.07031177), np.float32(0.0720507), np.float32(0.070699506), np.float32(0.06510338), np.float32(0.057385728), np.float32(0.061167702), np.float32(0.061174188), np.float32(0.056535304), np.float32(0.060636017), np.float32(0.076270774), np.float32(0.072621144), np.float32(0.072133936), np.float32(0.08395998), np.float32(0.093287796), np.float32(0.07711344), np.float32(0.08465797), np.float32(0.11342024), np.float32(0.12527414), np.float32(0.13676172), np.float32(0.15507166), np.float32(0.19643505), np.float32(0.23657727), np.float32(0.21021216), np.float32(0.24650545), np.float32(0.2601268), np.float32(0.22425555), np.float32(0.22209114), np.float32(0.255916), np.float32(0.28712127), np.float32(0.24007386), np.float32(0.2307765), np.float32(0.2418108), np.float32(0.20382582), np.float32(0.2034571), np.float32(0.20653139), np.float32(0.19719954), np.float32(0.19241492), np.float32(0.17788436), np.float32(0.18699215), np.float32(0.17095168), np.float32(0.16633487), np.float32(0.1942236), np.float32(0.19671105), np.float32(0.19255885), np.float32(0.17696305), np.float32(0.17766745), np.float32(0.15897046), np.float32(0.14026493), np.float32(0.14377698), np.float32(0.15187678), np.float32(0.14697686), np.float32(0.14981808), np.float32(0.14536422), np.float32(0.12096981), np.float32(0.12062694), np.float32(0.12322903), np.float32(0.10761026), np.float32(0.08311702), np.float32(0.07991939), np.float32(0.08200234), np.float32(0.06824342), np.float32(0.07068564), np.float32(0.08172573), np.float32(0.08478665), np.float32(0.08600761), np.float32(0.08876458), np.float32(0.08507751), np.float32(0.08177674), np.float32(0.07452159), np.float32(0.07119768), np.float32(0.06738029), np.float32(0.066161714), np.float32(0.064695574), np.float32(0.06191019), np.float32(0.060000896), np.float32(0.052960556), np.float32(0.05604423), np.float32(0.061420374), np.float32(0.05912112), np.float32(0.060500763), np.float32(0.061300676), np.float32(0.0627126), np.float32(0.05970168), np.float32(0.05887676), np.float32(0.0584773), np.float32(0.05047977), np.float32(0.045595095), np.float32(0.046203554), np.float32(0.042303078), np.float32(0.036770783), np.float32(0.03562994), np.float32(0.03260676), np.float32(0.031131336), np.float32(0.03019012), np.float32(0.030247048), np.float32(0.028744603), np.float32(0.03085252), np.float32(0.0325607), np.float32(0.033601455), np.float32(0.036810495), np.float32(0.042634577), np.float32(0.053562935), np.float32(0.056725558), np.float32(0.06004441), np.float32(0.087842256), np.float32(0.10722227), np.float32(0.108916834), np.float32(0.12770286), np.float32(0.13795887), np.float32(0.14609993), np.float32(0.1404822), np.float32(0.1378944), np.float32(0.12984425), np.float32(0.123873174), np.float32(0.13128445), np.float32(0.125109), np.float32(0.11024962), np.float32(0.107381135), np.float32(0.10083512), np.float32(0.100635365), np.float32(0.08959448), np.float32(0.09318713), np.float32(0.080516025), np.float32(0.069746554), np.float32(0.06444352), np.float32(0.054861784), np.float32(0.044239752), np.float32(0.045116708), np.float32(0.04529514), np.float32(0.044791408), np.float32(0.042149972), np.float32(0.04081129), np.float32(0.042175546), np.float32(0.04651826), np.float32(0.043455936), np.float32(0.044897728), np.float32(0.048705194), np.float32(0.044389136), np.float32(0.044645913), np.float32(0.04630558), np.float32(0.046646226), np.float32(0.043986555), np.float32(0.048220497), np.float32(0.046116583), np.float32(0.04132806), np.float32(0.04017863), np.float32(0.041231554), np.float32(0.04138453), np.float32(0.037077885), np.float32(0.037662797), np.float32(0.038776983), np.float32(0.035271436), np.float32(0.031990882), np.float32(0.0328542), np.float32(0.03315545), np.float32(0.034476146), np.float32(0.033923097), np.float32(0.035995524), np.float32(0.037882276), np.float32(0.034374006), np.float32(0.037847932), np.float32(0.035412397), np.float32(0.035823278), np.float32(0.037503954), np.float32(0.039364785), np.float32(0.040582817), np.float32(0.04319099), np.float32(0.046222195), np.float32(0.046148475), np.float32(0.0431463), np.float32(0.048608087), np.float32(0.052594822), np.float32(0.049184863), np.float32(0.049735565), np.float32(0.052226257), np.float32(0.056903925), np.float32(0.05021534), np.float32(0.050812073), np.float32(0.054207765), np.float32(0.05128561), np.float32(0.04442788), np.float32(0.046788335), np.float32(0.044074297), np.float32(0.041856032), np.float32(0.039338935), np.float32(0.042746432), np.float32(0.045465942), np.float32(0.04465828), np.float32(0.047001418), np.float32(0.05077002), np.float32(0.05324588), np.float32(0.059072852), np.float32(0.06844572), np.float32(0.073183686), np.float32(0.074531354), np.float32(0.08120719), np.float32(0.09413619), np.float32(0.098333396), np.float32(0.095729366), np.float32(0.08948912), np.float32(0.08783074), np.float32(0.07909834), np.float32(0.067565285), np.float32(0.062216632), np.float32(0.06753364), np.float32(0.064685345), np.float32(0.06201279), np.float32(0.0648295), np.float32(0.076247156), np.float32(0.061891753), np.float32(0.060104422), np.float32(0.07247234), np.float32(0.07728388), np.float32(0.07182558), np.float32(0.07188015), np.float32(0.07164151), np.float32(0.06769506), np.float32(0.06571827), np.float32(0.07723328), np.float32(0.08235064), np.float32(0.09050655), np.float32(0.0855294), np.float32(0.09152149), np.float32(0.10615637), np.float32(0.12234872), np.float32(0.13445812), np.float32(0.1497004), np.float32(0.15071504), np.float32(0.14393868), np.float32(0.15087269), np.float32(0.13874258), np.float32(0.12066287), np.float32(0.104018204), np.float32(0.11526388), np.float32(0.11370894), np.float32(0.10040563), np.float32(0.101426885), np.float32(0.1208158), np.float32(0.12283361), np.float32(0.11999601), np.float32(0.121002056), np.float32(0.11754631), np.float32(0.10491154), np.float32(0.088117965), np.float32(0.07634407), np.float32(0.0687615), np.float32(0.05733195), np.float32(0.049528986), np.float32(0.04792104), np.float32(0.044067174), np.float32(0.0397887), np.float32(0.043748334), np.float32(0.045068756), np.float32(0.04397043), np.float32(0.048317812), np.float32(0.053303577), np.float32(0.055491082), np.float32(0.048608467), np.float32(0.047404118), np.float32(0.0474585), np.float32(0.04069121), np.float32(0.03718306), np.float32(0.031593528), np.float32(0.028971754), np.float32(0.027720239), np.float32(0.030476307), np.float32(0.029822404), np.float32(0.031141551), np.float32(0.032121204), np.float32(0.03545283), np.float32(0.0400753), np.float32(0.048526883), np.float32(0.049538627), np.float32(0.06278055), np.float32(0.07718193), np.float32(0.08080396), np.float32(0.08453477), np.float32(0.09221224), np.float32(0.07911838), np.float32(0.08253648), np.float32(0.083191946), np.float32(0.087988265), np.float32(0.10742102), np.float32(0.121673), np.float32(0.13063215), np.float32(0.14202963), np.float32(0.1577257), np.float32(0.16327514), np.float32(0.16595158), np.float32(0.15169881), np.float32(0.14991917), np.float32(0.1486211), np.float32(0.14893028), np.float32(0.1447157), np.float32(0.13856244), np.float32(0.13318649), np.float32(0.13648881), np.float32(0.115769334), np.float32(0.10664915), np.float32(0.09399753), np.float32(0.09459279), np.float32(0.0912385), np.float32(0.09059449), np.float32(0.08719075), np.float32(0.083257), np.float32(0.079492696), np.float32(0.073884785), np.float32(0.07225644), np.float32(0.08090678), np.float32(0.08063923), np.float32(0.08283586), np.float32(0.09098547), np.float32(0.09949947), np.float32(0.10722473), np.float32(0.11042806), np.float32(0.11497103), np.float32(0.11998228), np.float32(0.12413885), np.float32(0.13332032), np.float32(0.12801148), np.float32(0.12403846), np.float32(0.12952736), np.float32(0.14011003), np.float32(0.13376689), np.float32(0.122393474), np.float32(0.11272297), np.float32(0.112104796), np.float32(0.115012944), np.float32(0.12510718), np.float32(0.14089125), np.float32(0.15566337), np.float32(0.17948146), np.float32(0.18548791), np.float32(0.21841238), np.float32(0.1945177), np.float32(0.19714586), np.float32(0.19649924), np.float32(0.17006032), np.float32(0.15452951), np.float32(0.15427811), np.float32(0.13461903), np.float32(0.1260907), np.float32(0.11728812), np.float32(0.12346349), np.float32(0.12556683), np.float32(0.123246394), np.float32(0.13680947), np.float32(0.14089605), np.float32(0.14843711), np.float32(0.1662084), np.float32(0.17095472), np.float32(0.16452105), np.float32(0.15734373), np.float32(0.16600809), np.float32(0.16207233), np.float32(0.16143285), np.float32(0.17292918), np.float32(0.17702375), np.float32(0.1904942), np.float32(0.19528022), np.float32(0.19782828), np.float32(0.2558688), np.float32(0.30608153), np.float32(0.29893136), np.float32(0.3453492), np.float32(0.4139605), np.float32(0.45305908), np.float32(0.49617392), np.float32(0.51546305), np.float32(0.5602131), np.float32(0.58735174), np.float32(0.64627767), np.float32(0.68680334), np.float32(0.68149936), np.float32(0.7373975), np.float32(0.7860684), np.float32(0.8063963), np.float32(0.81057245), np.float32(0.8472353), np.float32(0.88027364), np.float32(0.8803891), np.float32(0.89956737), np.float32(0.9110631), np.float32(0.9132424), np.float32(0.91200644), np.float32(0.91924804), np.float32(0.93242), np.float32(0.9383286), np.float32(0.9385013), np.float32(0.93431586), np.float32(0.9284396), np.float32(0.90849423), np.float32(0.88429546), np.float32(0.8459028), np.float32(0.7856446), np.float32(0.75259733), np.float32(0.7186579), np.float32(0.6884224), np.float32(0.68134147), np.float32(0.6614967), np.float32(0.60993606), np.float32(0.6115282), np.float32(0.5486632), np.float32(0.609137), np.float32(0.58127964), np.float32(0.62049574), np.float32(0.6656084), np.float32(0.6786838), np.float32(0.62147504), np.float32(0.6757901), np.float32(0.63418806), np.float32(0.64875203), np.float32(0.64979744), np.float32(0.73296726), np.float32(0.7350847), np.float32(0.7431353), np.float32(0.8100603), np.float32(0.84008986), np.float32(0.8554053), np.float32(0.87304014), np.float32(0.88992023), np.float32(0.89366925), np.float32(0.89325243), np.float32(0.8723324), np.float32(0.8975956), np.float32(0.9008981), np.float32(0.8978817), np.float32(0.9077046), np.float32(0.89250785), np.float32(0.8730127), np.float32(0.8402736), np.float32(0.79402125), np.float32(0.7683947), np.float32(0.7163123), np.float32(0.73876023), np.float32(0.7374517), np.float32(0.7320767), np.float32(0.6931131), np.float32(0.6751878), np.float32(0.6486024), np.float32(0.6763158), np.float32(0.66509944), np.float32(0.83685577), np.float32(0.83808994), np.float32(0.8481493), np.float32(0.8541628), np.float32(0.8508245), np.float32(0.8365555), np.float32(0.84960145), np.float32(0.84906423), np.float32(0.8503868), np.float32(0.85349554), np.float32(0.8407539), np.float32(0.8328505), np.float32(0.84344095), np.float32(0.87085897), np.float32(0.8651833), np.float32(0.8587309), np.float32(0.86307585), np.float32(0.84545475), np.float32(0.82096034), np.float32(0.7781534), np.float32(0.73653024), np.float32(0.7015015), np.float32(0.66305256), np.float32(0.6253216), np.float32(0.6132103), np.float32(0.59090465), np.float32(0.57651675), np.float32(0.48370296), np.float32(0.5041753), np.float32(0.5232439), np.float32(0.483724), np.float32(0.4835029), np.float32(0.5056232), np.float32(0.4969651), np.float32(0.46683824), np.float32(0.45582563), np.float32(0.4737446), np.float32(0.4647055), np.float32(0.47591633), np.float32(0.49260944), np.float32(0.5215015), np.float32(0.5532868), np.float32(0.55021137), np.float32(0.58189905), np.float32(0.64393705), np.float32(0.66611385), np.float32(0.71227324), np.float32(0.7296068), np.float32(0.7607132), np.float32(0.77317566), np.float32(0.7982685), np.float32(0.8252074), np.float32(0.8352525), np.float32(0.8438127), np.float32(0.8714459), np.float32(0.88550484), np.float32(0.89924157), np.float32(0.91461915), np.float32(0.9241694), np.float32(0.93313485), np.float32(0.94133586), np.float32(0.94559395), np.float32(0.94846386), np.float32(0.9523919), np.float32(0.951622), np.float32(0.95147717), np.float32(0.94777185), np.float32(0.9430784), np.float32(0.94205195), np.float32(0.941529), np.float32(0.92827), np.float32(0.91789496), np.float32(0.8935541), np.float32(0.87548906), np.float32(0.87104136), np.float32(0.85751545), np.float32(0.8476368), np.float32(0.8373896), np.float32(0.82585645), np.float32(0.8035215), np.float32(0.7778692), np.float32(0.74181145), np.float32(0.7095469), np.float32(0.6726308), np.float32(0.64103985), np.float32(0.61620116), np.float32(0.59901035), np.float32(0.5909917), np.float32(0.58206725), np.float32(0.57822144), np.float32(0.5788655), np.float32(0.5799366), np.float32(0.5678308), np.float32(0.5626423), np.float32(0.57527906), np.float32(0.5813371), np.float32(0.5813294), np.float32(0.5841638), np.float32(0.5878559), np.float32(0.5691443), np.float32(0.54204017), np.float32(0.5395687), np.float32(0.55249804), np.float32(0.54658264), np.float32(0.5468612), np.float32(0.5556225), np.float32(0.5477171), np.float32(0.548865), np.float32(0.5315392), np.float32(0.55778176), np.float32(0.60206926), np.float32(0.5983551), np.float32(0.62667376), np.float32(0.6557006), np.float32(0.66885376), np.float32(0.7080029), np.float32(0.7576119), np.float32(0.7899255), np.float32(0.8081593), np.float32(0.8296144), np.float32(0.85339725), np.float32(0.8661812), np.float32(0.8718808), np.float32(0.88606066), np.float32(0.9010713), np.float32(0.9060595), np.float32(0.911479), np.float32(0.9261595), np.float32(0.9336917), np.float32(0.9418093), np.float32(0.95299566), np.float32(0.9621861), np.float32(0.9636289), np.float32(0.9691417), np.float32(0.9732044), np.float32(0.9759327), np.float32(0.97711766), np.float32(0.97782636), np.float32(0.9784194), np.float32(0.9781673), np.float32(0.9775888), np.float32(0.97668505), np.float32(0.975022), np.float32(0.9735335), np.float32(0.973179), np.float32(0.9722493), np.float32(0.9733331), np.float32(0.9736964), np.float32(0.9745598), np.float32(0.9745286), np.float32(0.9752294), np.float32(0.97492605), np.float32(0.97455895), np.float32(0.9755957), np.float32(0.97571677), np.float32(0.97643834), np.float32(0.9767247), np.float32(0.9769116), np.float32(0.9760419), np.float32(0.9770676), np.float32(0.9771823), np.float32(0.97767454), np.float32(0.9771584), np.float32(0.97659475), np.float32(0.9759286), np.float32(0.97460335), np.float32(0.9730339), np.float32(0.9709345), np.float32(0.96789056), np.float32(0.9625762), np.float32(0.9592019), np.float32(0.9583487), np.float32(0.9561675), np.float32(0.95595473), np.float32(0.9501431), np.float32(0.9486966), np.float32(0.94248843), np.float32(0.9422623), np.float32(0.93319505), np.float32(0.92571455), np.float32(0.91309994), np.float32(0.92108375), np.float32(0.9186867), np.float32(0.91387206), np.float32(0.92019063), np.float32(0.91801316), np.float32(0.9217647), np.float32(0.9292924), np.float32(0.9327939), np.float32(0.93916935), np.float32(0.9383798), np.float32(0.9426478), np.float32(0.9493764), np.float32(0.958824), np.float32(0.9669799), np.float32(0.97210884), np.float32(0.9752611), np.float32(0.977849), np.float32(0.9783572), np.float32(0.9859076), np.float32(0.9772701), np.float32(0.97769344), np.float32(0.9770393), np.float32(0.97653925), np.float32(0.9766658), np.float32(0.9742302), np.float32(0.9763071)], 'MFYSHEILTSHQHGVATVWVLATLGQNCGGRRISRKAIQEVDVPKACMTIDNPPGAPIALRLQASLLYGVSRAYSQQYDYLLGDAEKARLGISILFRNMALSDTLDPNAGKAKRKQLILADDPNFHIGNFDLPRFELDEMGDAALPNGTQQTANLYSQLSPYGRSRSGSSGGRSSMRLDLDHDSFLGGYGLDSPFAGGSSAQKPRVDLDPFAEEEPIHFDDDLFTIDADGNIVDLRPPKPAEVDVPEVPQPDLGGPSAQQQDATAPVVPEDEQPLILEDQPLPDAEALPARQDRQDQDEQDIEQQQEIIAAAAPARRRGRKRRVIAPDRDTKISRNEYRMWYTDYMKRMEEEQVQINGRREPVTKEQARKEAYHRLFGRGIGGFGWDFGLPNFVHPLTDMFSGEGLQRTLFGQVLGQPSEPEPRGGRCRSASQAFGADAEEEEGRRVRQRSDEDQLVQPRDGLGPSQLEGGTQLLPEDAEPPSEVGREIGHALSDQPSMPWHRQSSVVPGSSLKGSSARRSVLPGGGPANVSESPLQHRGSMVQGIERFSDHVGSDGPSLGGGGESGFGSADKGWLPDHDEQDSGNLGSEGAASMEGRRFLDFLRGEANKTGSSRGDDEDQGLLWVDFDQVVQPLPGTQSVAAHAFYQVLCLTTGRVLKVDQDGRDTNEPFKPIRIGVPMASHGHEDQDGDE': [np.float32(0.5717072), np.float32(0.65879166), np.float32(0.5747508), np.float32(0.6264852), np.float32(0.60032976), np.float32(0.41370636), np.float32(0.4438063), np.float32(0.44970885), np.float32(0.24037962), np.float32(0.17510456), np.float32(0.12721743), np.float32(0.09769789), np.float32(0.11053757), np.float32(0.0967805), np.float32(0.09549249), np.float32(0.09272773), np.float32(0.09339285), np.float32(0.09675139), np.float32(0.089812376), np.float32(0.11036642), np.float32(0.12891188), np.float32(0.12165646), np.float32(0.11173512), np.float32(0.10564994), np.float32(0.10653629), np.float32(0.11057082), np.float32(0.104350686), np.float32(0.10070197), np.float32(0.12767413), np.float32(0.1303085), np.float32(0.15515596), np.float32(0.13665013), np.float32(0.1614331), np.float32(0.22870833), np.float32(0.24398644), np.float32(0.24726242), np.float32(0.24692206), np.float32(0.24573861), np.float32(0.24358796), np.float32(0.24812394), np.float32(0.24557756), np.float32(0.24899046), np.float32(0.24843384), np.float32(0.24580906), np.float32(0.20932609), np.float32(0.19821621), np.float32(0.18374726), np.float32(0.151449), np.float32(0.13486764), np.float32(0.14634469), np.float32(0.14801563), np.float32(0.13390249), np.float32(0.11481144), np.float32(0.11302535), np.float32(0.10952164), np.float32(0.11434968), np.float32(0.110608384), np.float32(0.09221348), np.float32(0.08257388), np.float32(0.083909184), np.float32(0.08218542), np.float32(0.07861925), np.float32(0.0730452), np.float32(0.06088815), np.float32(0.06599744), np.float32(0.05960558), np.float32(0.050746325), np.float32(0.050664064), np.float32(0.0540443), np.float32(0.051569372), np.float32(0.052751906), np.float32(0.05335237), np.float32(0.058989733), np.float32(0.058775395), np.float32(0.063775726), np.float32(0.075778805), np.float32(0.07862744), np.float32(0.08663924), np.float32(0.08370739), np.float32(0.08185666), np.float32(0.07181032), np.float32(0.06598125), np.float32(0.06842014), np.float32(0.0595341), np.float32(0.053251516), np.float32(0.05735164), np.float32(0.061569225), np.float32(0.060615182), np.float32(0.05537584), np.float32(0.053639), np.float32(0.061084293), np.float32(0.064436495), np.float32(0.067140415), np.float32(0.07007851), np.float32(0.08297096), np.float32(0.092362955), np.float32(0.104156025), np.float32(0.12217422), np.float32(0.12370234), np.float32(0.12185801), np.float32(0.12407184), np.float32(0.12745984), np.float32(0.14228089), np.float32(0.14387041), np.float32(0.1617492), np.float32(0.1622091), np.float32(0.16979203), np.float32(0.17557445), np.float32(0.18593435), np.float32(0.20182705), np.float32(0.21202612), np.float32(0.23056275), np.float32(0.26092494), np.float32(0.2670288), np.float32(0.29526046), np.float32(0.27549696), np.float32(0.29800814), np.float32(0.27666056), np.float32(0.25923762), np.float32(0.22429356), np.float32(0.20186429), np.float32(0.19812953), np.float32(0.19059113), np.float32(0.17896254), np.float32(0.17290293), np.float32(0.15378818), np.float32(0.1457681), np.float32(0.20520279), np.float32(0.28255072), np.float32(0.44532412), np.float32(0.51868045), np.float32(0.4411826), np.float32(0.49187994), np.float32(0.49758297), np.float32(0.44751757), np.float32(0.42470196), np.float32(0.38554296), np.float32(0.41893253), np.float32(0.59256244), np.float32(0.75356466), np.float32(0.82048213), np.float32(0.81893474), np.float32(0.7940076), np.float32(0.8405116), np.float32(0.83661366), np.float32(0.8636835), np.float32(0.9077486), np.float32(0.9125152), np.float32(0.8192468), np.float32(0.9035212), np.float32(0.9062043), np.float32(0.90674824), np.float32(0.9117699), np.float32(0.9196716), np.float32(0.91660815), np.float32(0.9213506), np.float32(0.93006194), np.float32(0.9496181), np.float32(0.9532718), np.float32(0.9560696), np.float32(0.965742), np.float32(0.96925026), np.float32(0.971193), np.float32(0.9751496), np.float32(0.97819006), np.float32(0.98062503), np.float32(0.9820061), np.float32(0.98275906), np.float32(0.98334956), np.float32(0.983245), np.float32(0.9836655), np.float32(0.9828562), np.float32(0.98279804), np.float32(0.9828803), np.float32(0.98327476), np.float32(0.98290825), np.float32(0.9821733), np.float32(0.98287684), np.float32(0.9828903), np.float32(0.98393124), np.float32(0.983182), np.float32(0.98267406), np.float32(0.982347), np.float32(0.9830881), np.float32(0.9831073), np.float32(0.9827597), np.float32(0.9836903), np.float32(0.98430353), np.float32(0.9837075), np.float32(0.98332757), np.float32(0.98306656), np.float32(0.98342633), np.float32(0.9837558), np.float32(0.9847675), np.float32(0.98529136), np.float32(0.98473203), np.float32(0.9850225), np.float32(0.9841441), np.float32(0.98347443), np.float32(0.9840844), np.float32(0.98316795), np.float32(0.9826811), np.float32(0.9827726), np.float32(0.9818621), np.float32(0.98106396), np.float32(0.9811416), np.float32(0.9802689), np.float32(0.9783698), np.float32(0.97670573), np.float32(0.9742755), np.float32(0.9735382), np.float32(0.97266394), np.float32(0.9712649), np.float32(0.96972847), np.float32(0.9680787), np.float32(0.9687491), np.float32(0.969496), np.float32(0.9692171), np.float32(0.9682065), np.float32(0.9703268), np.float32(0.9713572), np.float32(0.97212404), np.float32(0.97264713), np.float32(0.97286856), np.float32(0.9753677), np.float32(0.9742148), np.float32(0.97256887), np.float32(0.9736876), np.float32(0.9747619), np.float32(0.97200507), np.float32(0.9736158), np.float32(0.9737274), np.float32(0.97340727), np.float32(0.97463924), np.float32(0.975921), np.float32(0.9777043), np.float32(0.97866255), np.float32(0.9796123), np.float32(0.9809302), np.float32(0.9818364), np.float32(0.9830357), np.float32(0.9842026), np.float32(0.98445976), np.float32(0.9843055), np.float32(0.98417944), np.float32(0.9844685), np.float32(0.9846725), np.float32(0.9848133), np.float32(0.9847029), np.float32(0.9849132), np.float32(0.9846789), np.float32(0.98445904), np.float32(0.9847963), np.float32(0.98455864), np.float32(0.9844263), np.float32(0.9848097), np.float32(0.98475295), np.float32(0.98360693), np.float32(0.9838367), np.float32(0.9833612), np.float32(0.9830859), np.float32(0.98273253), np.float32(0.98214597), np.float32(0.98253596), np.float32(0.9821514), np.float32(0.98116344), np.float32(0.9798576), np.float32(0.9797379), np.float32(0.9790556), np.float32(0.97908646), np.float32(0.9793171), np.float32(0.97966033), np.float32(0.98015726), np.float32(0.9803623), np.float32(0.9803295), np.float32(0.98031265), np.float32(0.9796124), np.float32(0.97988164), np.float32(0.9798396), np.float32(0.97918814), np.float32(0.9796886), np.float32(0.97998023), np.float32(0.97958994), np.float32(0.9796475), np.float32(0.9791334), np.float32(0.97853833), np.float32(0.97752494), np.float32(0.975658), np.float32(0.97323847), np.float32(0.96869266), np.float32(0.963991), np.float32(0.955948), np.float32(0.948843), np.float32(0.9370038), np.float32(0.9204473), np.float32(0.9144472), np.float32(0.8979471), np.float32(0.8823103), np.float32(0.86286384), np.float32(0.84894276), np.float32(0.8328108), np.float32(0.8167017), np.float32(0.8078819), np.float32(0.7967346), np.float32(0.78725404), np.float32(0.7880395), np.float32(0.7770198), np.float32(0.78380567), np.float32(0.7959309), np.float32(0.82337993), np.float32(0.8262476), np.float32(0.8206973), np.float32(0.81024915), np.float32(0.7887139), np.float32(0.79195035), np.float32(0.79242843), np.float32(0.7985366), np.float32(0.83031404), np.float32(0.82637167), np.float32(0.8032561), np.float32(0.81974626), np.float32(0.8111345), np.float32(0.76939404), np.float32(0.7422041), np.float32(0.7337322), np.float32(0.7149189), np.float32(0.6625721), np.float32(0.63299775), np.float32(0.62172306), np.float32(0.58315396), np.float32(0.5158444), np.float32(0.50895417), np.float32(0.4960041), np.float32(0.41971102), np.float32(0.38019896), np.float32(0.338597), np.float32(0.2494059), np.float32(0.22735363), np.float32(0.1995325), np.float32(0.22719637), np.float32(0.20708354), np.float32(0.20606254), np.float32(0.21160458), np.float32(0.22973117), np.float32(0.2139572), np.float32(0.20774437), np.float32(0.23034365), np.float32(0.241056), np.float32(0.23394905), np.float32(0.2394972), np.float32(0.27553388), np.float32(0.30686954), np.float32(0.30718324), np.float32(0.3374599), np.float32(0.38471112), np.float32(0.40450814), np.float32(0.4080232), np.float32(0.41952094), np.float32(0.4184091), np.float32(0.4015431), np.float32(0.39786017), np.float32(0.4045627), np.float32(0.40328613), np.float32(0.41969964), np.float32(0.41652438), np.float32(0.41800618), np.float32(0.40506798), np.float32(0.4592066), np.float32(0.5077668), np.float32(0.46683362), np.float32(0.49124306), np.float32(0.4729156), np.float32(0.4356267), np.float32(0.36469492), np.float32(0.37146273), np.float32(0.41873997), np.float32(0.44173884), np.float32(0.43628624), np.float32(0.4679336), np.float32(0.45344254), np.float32(0.49626455), np.float32(0.5083441), np.float32(0.5410655), np.float32(0.6006343), np.float32(0.6130056), np.float32(0.5926823), np.float32(0.54294103), np.float32(0.5246772), np.float32(0.455785), np.float32(0.4795239), np.float32(0.42345035), np.float32(0.42126974), np.float32(0.42884088), np.float32(0.42443714), np.float32(0.43207988), np.float32(0.44743365), np.float32(0.4753752), np.float32(0.48193595), np.float32(0.5071616), np.float32(0.51697826), np.float32(0.53827906), np.float32(0.57363194), np.float32(0.5917335), np.float32(0.7199225), np.float32(0.75100714), np.float32(0.72399783), np.float32(0.77750766), np.float32(0.7882406), np.float32(0.80405504), np.float32(0.79024696), np.float32(0.8367622), np.float32(0.848546), np.float32(0.8768734), np.float32(0.8843685), np.float32(0.902735), np.float32(0.90485346), np.float32(0.893422), np.float32(0.8999187), np.float32(0.928506), np.float32(0.9147966), np.float32(0.90863204), np.float32(0.9343402), np.float32(0.94334143), np.float32(0.9619381), np.float32(0.967553), np.float32(0.96843857), np.float32(0.9705757), np.float32(0.97612315), np.float32(0.9779416), np.float32(0.9805023), np.float32(0.98107785), np.float32(0.981261), np.float32(0.98079807), np.float32(0.98098975), np.float32(0.9816395), np.float32(0.98110205), np.float32(0.97983825), np.float32(0.9787214), np.float32(0.9781528), np.float32(0.97618014), np.float32(0.97584707), np.float32(0.9748673), np.float32(0.974256), np.float32(0.9747979), np.float32(0.97452605), np.float32(0.97478527), np.float32(0.9764172), np.float32(0.97528833), np.float32(0.9772284), np.float32(0.97869873), np.float32(0.97916836), np.float32(0.9792138), np.float32(0.9787773), np.float32(0.97860193), np.float32(0.97951835), np.float32(0.9790279), np.float32(0.9804386), np.float32(0.9809971), np.float32(0.98171175), np.float32(0.9818958), np.float32(0.9824485), np.float32(0.9824378), np.float32(0.982453), np.float32(0.9836891), np.float32(0.98350763), np.float32(0.98356265), np.float32(0.98342574), np.float32(0.98348516), np.float32(0.9835511), np.float32(0.98365146), np.float32(0.9837751), np.float32(0.98351395), np.float32(0.98286533), np.float32(0.9826736), np.float32(0.98243046), np.float32(0.9818262), np.float32(0.9821854), np.float32(0.98253804), np.float32(0.9821196), np.float32(0.9822067), np.float32(0.98183596), np.float32(0.9814994), np.float32(0.98117596), np.float32(0.9810852), np.float32(0.98139936), np.float32(0.9815544), np.float32(0.98104787), np.float32(0.9806917), np.float32(0.9803593), np.float32(0.9803494), np.float32(0.97988486), np.float32(0.9801778), np.float32(0.9798321), np.float32(0.9803586), np.float32(0.9799684), np.float32(0.98056155), np.float32(0.98083234), np.float32(0.9807726), np.float32(0.9803554), np.float32(0.9804239), np.float32(0.9812013), np.float32(0.98135006), np.float32(0.9815901), np.float32(0.98159367), np.float32(0.98175263), np.float32(0.9814882), np.float32(0.9816325), np.float32(0.982532), np.float32(0.98319083), np.float32(0.9837066), np.float32(0.98416173), np.float32(0.98431987), np.float32(0.98489803), np.float32(0.9847949), np.float32(0.98510635), np.float32(0.9850214), np.float32(0.9846966), np.float32(0.9852527), np.float32(0.9852492), np.float32(0.9852742), np.float32(0.9844891), np.float32(0.9846976), np.float32(0.98444146), np.float32(0.984435), np.float32(0.98511076), np.float32(0.98486066), np.float32(0.9845569), np.float32(0.98476875), np.float32(0.9847666), np.float32(0.9848236), np.float32(0.9849281), np.float32(0.9845302), np.float32(0.984277), np.float32(0.98457205), np.float32(0.9843509), np.float32(0.9833529), np.float32(0.9832771), np.float32(0.98378927), np.float32(0.98253274), np.float32(0.9808482), np.float32(0.9795045), np.float32(0.9792925), np.float32(0.97834605), np.float32(0.9784838), np.float32(0.9792949), np.float32(0.97864485), np.float32(0.9796305), np.float32(0.98018974), np.float32(0.98122954), np.float32(0.9814911), np.float32(0.98181903), np.float32(0.98110104), np.float32(0.98184603), np.float32(0.9832524), np.float32(0.98287636), np.float32(0.98329353), np.float32(0.98449194), np.float32(0.9856), np.float32(0.98624265), np.float32(0.9867166), np.float32(0.98721176), np.float32(0.9870544), np.float32(0.9874549), np.float32(0.9875063), np.float32(0.9869164), np.float32(0.98547053), np.float32(0.9851387), np.float32(0.98482877), np.float32(0.9839844), np.float32(0.98363805), np.float32(0.98318547), np.float32(0.9833422), np.float32(0.9821453), np.float32(0.98193467), np.float32(0.9812292), np.float32(0.98191273), np.float32(0.9826832), np.float32(0.98324305), np.float32(0.9839114), np.float32(0.98459965), np.float32(0.9838689), np.float32(0.9839086), np.float32(0.98320943), np.float32(0.9833552), np.float32(0.9818085), np.float32(0.9809399), np.float32(0.978889), np.float32(0.97396445), np.float32(0.9655249), np.float32(0.9606819), np.float32(0.9574354), np.float32(0.9352547), np.float32(0.9435812), np.float32(0.9550736), np.float32(0.94920224), np.float32(0.94308627), np.float32(0.9410658), np.float32(0.93513876), np.float32(0.90060395), np.float32(0.87761563), np.float32(0.881298), np.float32(0.8278342), np.float32(0.8624274), np.float32(0.86678374), np.float32(0.874499), np.float32(0.8636491), np.float32(0.8693419), np.float32(0.86105937), np.float32(0.83778477), np.float32(0.88015926), np.float32(0.89030665), np.float32(0.8764337), np.float32(0.88330907), np.float32(0.8241499), np.float32(0.68515974), np.float32(0.6831155), np.float32(0.61217767), np.float32(0.54467005), np.float32(0.4768964), np.float32(0.40621945), np.float32(0.34004942), np.float32(0.31729776), np.float32(0.2979816), np.float32(0.27844453), np.float32(0.24749227), np.float32(0.23035759), np.float32(0.18178867), np.float32(0.15986298), np.float32(0.13891001), np.float32(0.11984091), np.float32(0.10849259), np.float32(0.086698405), np.float32(0.08686836), np.float32(0.08740032), np.float32(0.080081336), np.float32(0.071416736), np.float32(0.06681525), np.float32(0.06059456), np.float32(0.055927496), np.float32(0.058130406), np.float32(0.059120923), np.float32(0.0526287), np.float32(0.054343276), np.float32(0.057775468), np.float32(0.06013897), np.float32(0.053269044), np.float32(0.04239768), np.float32(0.04065367), np.float32(0.035127785), np.float32(0.03207404), np.float32(0.034160867), np.float32(0.03909186), np.float32(0.040980797), np.float32(0.055671558), np.float32(0.07547628), np.float32(0.08731914), np.float32(0.10470585), np.float32(0.12205138), np.float32(0.15100573), np.float32(0.1619257), np.float32(0.1795097), np.float32(0.22007714), np.float32(0.23515144), np.float32(0.24768981), np.float32(0.252118), np.float32(0.27441308), np.float32(0.34862316), np.float32(0.3774731), np.float32(0.37904862), np.float32(0.44918275), np.float32(0.5257911), np.float32(0.5850169), np.float32(0.606365), np.float32(0.65953857), np.float32(0.71140647), np.float32(0.7636117), np.float32(0.8370708), np.float32(0.84849536), np.float32(0.8639468), np.float32(0.8667875), np.float32(0.9092022), np.float32(0.92015755), np.float32(0.92581826), np.float32(0.9247077), np.float32(0.9237822), np.float32(0.9078645), np.float32(0.91100603), np.float32(0.9018338), np.float32(0.8958617), np.float32(0.8230673), np.float32(0.94132686), np.float32(0.94203407)], 'MLSRPQGEIPFPTNPSIYPFSLTLHAHFLTPFPTFRPSPVVAAPARVSRPRPPASPPAPSAMSKQGGKAKPLKQAKVAEKDYDENDLAYLQKKKDEQKALKELKAKAGQKGALGGSGLKKSGKK': [np.float32(0.97665787), np.float32(0.9762115), np.float32(0.9774236), np.float32(0.9768396), np.float32(0.9770752), np.float32(0.9756252), np.float32(0.97399175), np.float32(0.97343147), np.float32(0.9751475), np.float32(0.97498524), np.float32(0.973293), np.float32(0.9655025), np.float32(0.9642641), np.float32(0.9601598), np.float32(0.95664185), np.float32(0.9548305), np.float32(0.948854), np.float32(0.9461574), np.float32(0.94118947), np.float32(0.9354149), np.float32(0.93374354), np.float32(0.93249506), np.float32(0.9363129), np.float32(0.9375334), np.float32(0.9419302), np.float32(0.94473714), np.float32(0.94611645), np.float32(0.9502663), np.float32(0.9558383), np.float32(0.95484245), np.float32(0.9544484), np.float32(0.9543368), np.float32(0.9557002), np.float32(0.9610748), np.float32(0.96501845), np.float32(0.9678716), np.float32(0.96995676), np.float32(0.9736251), np.float32(0.9763406), np.float32(0.9780779), np.float32(0.9778416), np.float32(0.97772765), np.float32(0.9788761), np.float32(0.98021024), np.float32(0.98001283), np.float32(0.9815757), np.float32(0.9815693), np.float32(0.98191065), np.float32(0.9820577), np.float32(0.98209536), np.float32(0.983306), np.float32(0.9835185), np.float32(0.9834962), np.float32(0.9837605), np.float32(0.9846867), np.float32(0.9845598), np.float32(0.98447776), np.float32(0.98481977), np.float32(0.98458254), np.float32(0.9841137), np.float32(0.98414683), np.float32(0.98382586), np.float32(0.98418), np.float32(0.9834208), np.float32(0.98330647), np.float32(0.9822251), np.float32(0.9804679), np.float32(0.9794983), np.float32(0.97826344), np.float32(0.97686166), np.float32(0.97351474), np.float32(0.9694781), np.float32(0.9641176), np.float32(0.95923805), np.float32(0.94910234), np.float32(0.94310737), np.float32(0.9290961), np.float32(0.91496396), np.float32(0.9034781), np.float32(0.89365953), np.float32(0.87540513), np.float32(0.8618738), np.float32(0.8498056), np.float32(0.84273446), np.float32(0.8337243), np.float32(0.82106835), np.float32(0.79612124), np.float32(0.78126836), np.float32(0.75278014), np.float32(0.7410554), np.float32(0.72042155), np.float32(0.70894134), np.float32(0.6964045), np.float32(0.672608), np.float32(0.66616124), np.float32(0.65873903), np.float32(0.6416692), np.float32(0.63656926), np.float32(0.6536113), np.float32(0.6759458), np.float32(0.7059566), np.float32(0.7311677), np.float32(0.7523589), np.float32(0.7697397), np.float32(0.7748597), np.float32(0.7780543), np.float32(0.7840371), np.float32(0.79142416), np.float32(0.79437363), np.float32(0.7995588), np.float32(0.80673844), np.float32(0.82622397), np.float32(0.8571231), np.float32(0.8689801), np.float32(0.87832475), np.float32(0.86919314), np.float32(0.885665), np.float32(0.9024006), np.float32(0.92470324), np.float32(0.9207162), np.float32(0.9257441), np.float32(0.91693324), np.float32(0.92672724), np.float32(0.93230724)], 'SFLALPTPSCAAPLSGLRNAAGKAGRNRPGADSEGRGGARGRGLRAACVRVLEAPPPPLPRLPPPPSPRRAGAGATAERREEGGGGGGGGGGAGPGGLSVFKQTTSCTVQFVQGIFVEKYDPTIEDSYRKQVEVDCQQCMLEILDTAGTEQFTAMRDLYMKNGQGFALVYSITAQSTFNDLQDLREQILRVKDTEDVPMILVGNKCDLEDERVVGKEQGQNLARQWCNCAFLESSAKSKINVNEIFYDLVRQINRKTPVEKKKPRKKTCLLL': [np.float32(0.97391605), np.float32(0.97820276), np.float32(0.9785478), np.float32(0.9791182), np.float32(0.979886), np.float32(0.9811592), np.float32(0.9806358), np.float32(0.98005235), np.float32(0.98064625), np.float32(0.9816852), np.float32(0.9775236), np.float32(0.9773377), np.float32(0.9791293), np.float32(0.9801089), np.float32(0.9806896), np.float32(0.97992253), np.float32(0.97936773), np.float32(0.9804946), np.float32(0.98018825), np.float32(0.98032147), np.float32(0.9809529), np.float32(0.9815384), np.float32(0.98263884), np.float32(0.98277897), np.float32(0.9839819), np.float32(0.9850109), np.float32(0.98512495), np.float32(0.9852486), np.float32(0.9864477), np.float32(0.9863003), np.float32(0.9864954), np.float32(0.98627245), np.float32(0.98598284), np.float32(0.985436), np.float32(0.98498845), np.float32(0.9839342), np.float32(0.98289317), np.float32(0.9821023), np.float32(0.9808987), np.float32(0.9798599), np.float32(0.97778976), np.float32(0.9758952), np.float32(0.97502476), np.float32(0.9736669), np.float32(0.9734654), np.float32(0.9738626), np.float32(0.9748584), np.float32(0.9744959), np.float32(0.97235084), np.float32(0.97364604), np.float32(0.97400415), np.float32(0.9745076), np.float32(0.9737101), np.float32(0.97281903), np.float32(0.9724018), np.float32(0.97199124), np.float32(0.97236955), np.float32(0.97475106), np.float32(0.9747004), np.float32(0.9776503), np.float32(0.9801742), np.float32(0.98192775), np.float32(0.98254645), np.float32(0.983429), np.float32(0.98380303), np.float32(0.9840508), np.float32(0.9844707), np.float32(0.985441), np.float32(0.98541206), np.float32(0.9851906), np.float32(0.98582584), np.float32(0.98599595), np.float32(0.9864934), np.float32(0.98612064), np.float32(0.9860531), np.float32(0.9860204), np.float32(0.98620033), np.float32(0.9858563), np.float32(0.986626), np.float32(0.98586464), np.float32(0.98536336), np.float32(0.985052), np.float32(0.9838996), np.float32(0.9833783), np.float32(0.9817892), np.float32(0.97976077), np.float32(0.9779523), np.float32(0.9757623), np.float32(0.9693924), np.float32(0.96398634), np.float32(0.95288676), np.float32(0.94971013), np.float32(0.94176066), np.float32(0.926245), np.float32(0.9117955), np.float32(0.88494307), np.float32(0.849827), np.float32(0.8096586), np.float32(0.7817138), np.float32(0.72585404), np.float32(0.6806503), np.float32(0.6182578), np.float32(0.46901044), np.float32(0.38437435), np.float32(0.2450157), np.float32(0.23504245), np.float32(0.2078544), np.float32(0.15952142), np.float32(0.13726628), np.float32(0.13044068), np.float32(0.12068741), np.float32(0.119600855), np.float32(0.12566319), np.float32(0.12952866), np.float32(0.12764153), np.float32(0.11591419), np.float32(0.11070833), np.float32(0.10733551), np.float32(0.11036205), np.float32(0.116558515), np.float32(0.118739344), np.float32(0.13185139), np.float32(0.13003816), np.float32(0.13826595), np.float32(0.13973291), np.float32(0.13960753), np.float32(0.14633553), np.float32(0.1429857), np.float32(0.13551326), np.float32(0.13221835), np.float32(0.12197328), np.float32(0.10901667), np.float32(0.107790835), np.float32(0.1012488), np.float32(0.10135135), np.float32(0.09502285), np.float32(0.09808544), np.float32(0.09265416), np.float32(0.09842854), np.float32(0.09714488), np.float32(0.09683902), np.float32(0.09587721), np.float32(0.088962734), np.float32(0.07486915), np.float32(0.08466408), np.float32(0.08092463), np.float32(0.07246286), np.float32(0.073461704), np.float32(0.07536094), np.float32(0.07615081), np.float32(0.06713584), np.float32(0.075620815), np.float32(0.09258555), np.float32(0.0955907), np.float32(0.0876011), np.float32(0.09060795), np.float32(0.09456722), np.float32(0.08327909), np.float32(0.07268027), np.float32(0.06484864), np.float32(0.058912784), np.float32(0.05033397), np.float32(0.04625456), np.float32(0.047365602), np.float32(0.05419575), np.float32(0.051027477), np.float32(0.046229437), np.float32(0.049254615), np.float32(0.049576383), np.float32(0.042769443), np.float32(0.047898814), np.float32(0.055623986), np.float32(0.050139382), np.float32(0.045718864), np.float32(0.044587877), np.float32(0.042921085), np.float32(0.04026739), np.float32(0.039531417), np.float32(0.050461814), np.float32(0.049744725), np.float32(0.057444926), np.float32(0.06929284), np.float32(0.076975115), np.float32(0.09003248), np.float32(0.101377286), np.float32(0.0973019), np.float32(0.09386058), np.float32(0.084340855), np.float32(0.08008311), np.float32(0.077463135), np.float32(0.07570505), np.float32(0.06520162), np.float32(0.06574688), np.float32(0.077859186), np.float32(0.06966304), np.float32(0.07044023), np.float32(0.07774936), np.float32(0.08245073), np.float32(0.091562465), np.float32(0.11504411), np.float32(0.124628015), np.float32(0.13622275), np.float32(0.1301008), np.float32(0.1507126), np.float32(0.1518497), np.float32(0.15726978), np.float32(0.15411003), np.float32(0.13254882), np.float32(0.12479145), np.float32(0.16696052), np.float32(0.16695972), np.float32(0.16480938), np.float32(0.17838454), np.float32(0.17296635), np.float32(0.16711743), np.float32(0.16329795), np.float32(0.16149619), np.float32(0.1460816), np.float32(0.14855939), np.float32(0.1478835), np.float32(0.15258774), np.float32(0.14922807), np.float32(0.13498034), np.float32(0.12660827), np.float32(0.11444027), np.float32(0.11564004), np.float32(0.11967182), np.float32(0.1308461), np.float32(0.1152137), np.float32(0.11539026), np.float32(0.10237999), np.float32(0.102664754), np.float32(0.09749444), np.float32(0.08860379), np.float32(0.084787175), np.float32(0.086668335), np.float32(0.08569708), np.float32(0.07964078), np.float32(0.07919867), np.float32(0.09203013), np.float32(0.095169954), np.float32(0.10133136), np.float32(0.10088122), np.float32(0.11909073), np.float32(0.12896796), np.float32(0.12652224), np.float32(0.1291548), np.float32(0.1342838), np.float32(0.15307504), np.float32(0.16792046), np.float32(0.19512074), np.float32(0.21316203), np.float32(0.26162034), np.float32(0.3115812), np.float32(0.3844301), np.float32(0.3952446), np.float32(0.35981566), np.float32(0.36039013), np.float32(0.41746232), np.float32(0.4601408), np.float32(0.49959132), np.float32(0.53466296), np.float32(0.5862396), np.float32(0.5292539), np.float32(0.58146286), np.float32(0.5723584), np.float32(0.5727759), np.float32(0.5343858), np.float32(0.5178608), np.float32(0.47898883), np.float32(0.41446993), np.float32(0.4231455)], 'MANRGPSYGLSREVQEKIEQKYDADLENKLVDWIILQCAEDIEHPPPGRAHFQKWLMDGTVLCKLINSLYPPGQEPIPKISESKMAFKQMEQISQFLKAAETYGVRTTDIFQTVDLWEGKDMAAVQRTLMALGSVAVTKDDGCYRGEPSWFHRKAQQNRRGFSEEQLRQGQNVIGLQMGSNKGASQADHVGRGILPLVERTNVPHHGLYEKEIVSHLLTFSSFSKPSVPGFCKCCISAENPRCLLLPPPVRLELCKDSASVFLSSSGPRVSV': [np.float32(0.790044), np.float32(0.7615831), np.float32(0.60741127), np.float32(0.55931896), np.float32(0.5468016), np.float32(0.5481938), np.float32(0.52195066), np.float32(0.44851103), np.float32(0.43721318), np.float32(0.4147001), np.float32(0.3971988), np.float32(0.37916216), np.float32(0.37955648), np.float32(0.3457071), np.float32(0.29630664), np.float32(0.24384417), np.float32(0.24333844), np.float32(0.24351203), np.float32(0.22647098), np.float32(0.20638005), np.float32(0.19629855), np.float32(0.16643871), np.float32(0.15520954), np.float32(0.15026248), np.float32(0.13826567), np.float32(0.12030254), np.float32(0.121494725), np.float32(0.1135535), np.float32(0.108597696), np.float32(0.10902865), np.float32(0.112680465), np.float32(0.12623006), np.float32(0.12774542), np.float32(0.1252629), np.float32(0.13680868), np.float32(0.13345768), np.float32(0.12816656), np.float32(0.123937726), np.float32(0.13754016), np.float32(0.13074532), np.float32(0.12272965), np.float32(0.1170975), np.float32(0.124083966), np.float32(0.118535936), np.float32(0.11939505), np.float32(0.12744398), np.float32(0.1432966), np.float32(0.1461283), np.float32(0.14951524), np.float32(0.1517277), np.float32(0.15102713), np.float32(0.14012526), np.float32(0.12291012), np.float32(0.10505372), np.float32(0.09468518), np.float32(0.080327965), np.float32(0.078356415), np.float32(0.06683766), np.float32(0.06017237), np.float32(0.06134335), np.float32(0.06767654), np.float32(0.067900725), np.float32(0.072320335), np.float32(0.08278351), np.float32(0.09501758), np.float32(0.0995778), np.float32(0.10505727), np.float32(0.14111465), np.float32(0.14597593), np.float32(0.15345642), np.float32(0.16873044), np.float32(0.16840751), np.float32(0.16634928), np.float32(0.17782864), np.float32(0.17797796), np.float32(0.2005394), np.float32(0.1850908), np.float32(0.20506354), np.float32(0.20290345), np.float32(0.17751153), np.float32(0.17095439), np.float32(0.15903136), np.float32(0.15752786), np.float32(0.16218626), np.float32(0.15328695), np.float32(0.13189507), np.float32(0.111390546), np.float32(0.09695673), np.float32(0.08223791), np.float32(0.085898414), np.float32(0.08243998), np.float32(0.073260136), np.float32(0.07307045), np.float32(0.068038166), np.float32(0.07024948), np.float32(0.071961455), np.float32(0.066666484), np.float32(0.06621794), np.float32(0.0644563), np.float32(0.059643615), np.float32(0.05404048), np.float32(0.05547749), np.float32(0.05328349), np.float32(0.051406197), np.float32(0.05308707), np.float32(0.060251866), np.float32(0.065002106), np.float32(0.06662736), np.float32(0.083094075), np.float32(0.08903337), np.float32(0.07429078), np.float32(0.07975849), np.float32(0.08682945), np.float32(0.07555594), np.float32(0.06568957), np.float32(0.07274593), np.float32(0.07055226), np.float32(0.06443727), np.float32(0.059033677), np.float32(0.06233402), np.float32(0.053566307), np.float32(0.04934929), np.float32(0.050184987), np.float32(0.05286199), np.float32(0.04881432), np.float32(0.044479985), np.float32(0.04874479), np.float32(0.04941147), np.float32(0.05602596), np.float32(0.06326462), np.float32(0.05950187), np.float32(0.056771513), np.float32(0.046941288), np.float32(0.047683876), np.float32(0.05137411), np.float32(0.053796865), np.float32(0.055004742), np.float32(0.05445452), np.float32(0.06108682), np.float32(0.057361268), np.float32(0.06153558), np.float32(0.077673115), np.float32(0.1091093), np.float32(0.10717748), np.float32(0.12295284), np.float32(0.16920549), np.float32(0.18872432), np.float32(0.21194032), np.float32(0.22842054), np.float32(0.24725808), np.float32(0.23839243), np.float32(0.2608931), np.float32(0.303534), np.float32(0.3167261), np.float32(0.29970664), np.float32(0.297539), np.float32(0.320494), np.float32(0.3543303), np.float32(0.38193384), np.float32(0.37325826), np.float32(0.43348897), np.float32(0.4372107), np.float32(0.42517853), np.float32(0.44343176), np.float32(0.4745086), np.float32(0.5031867), np.float32(0.5873239), np.float32(0.6508304), np.float32(0.6778241), np.float32(0.68327296), np.float32(0.7635081), np.float32(0.78609884), np.float32(0.83188915), np.float32(0.8431214), np.float32(0.8563327), np.float32(0.9062514), np.float32(0.8949674), np.float32(0.9224933), np.float32(0.91928864), np.float32(0.9344962), np.float32(0.93072814), np.float32(0.9501097), np.float32(0.9585215), np.float32(0.96259344), np.float32(0.9525311), np.float32(0.9497671), np.float32(0.9452885), np.float32(0.9467001), np.float32(0.94614875), np.float32(0.9421501), np.float32(0.92924595), np.float32(0.9195978), np.float32(0.90544015), np.float32(0.8904465), np.float32(0.87725383), np.float32(0.82392097), np.float32(0.76366436), np.float32(0.68016267), np.float32(0.5267976), np.float32(0.5679016), np.float32(0.603557), np.float32(0.514509), np.float32(0.50696516), np.float32(0.51216584), np.float32(0.4820987), np.float32(0.4489876), np.float32(0.4194048), np.float32(0.45747223), np.float32(0.43356532), np.float32(0.42695928), np.float32(0.42415482), np.float32(0.4245059), np.float32(0.34973636), np.float32(0.31742275), np.float32(0.26358172), np.float32(0.26461446), np.float32(0.24556412), np.float32(0.25265378), np.float32(0.23552221), np.float32(0.2381096), np.float32(0.2147851), np.float32(0.22650892), np.float32(0.21851912), np.float32(0.16810608), np.float32(0.15295008), np.float32(0.15066212), np.float32(0.13617586), np.float32(0.15180339), np.float32(0.15863656), np.float32(0.16358083), np.float32(0.17239454), np.float32(0.17436504), np.float32(0.22679801), np.float32(0.21708578), np.float32(0.24596417), np.float32(0.2616696), np.float32(0.25499022), np.float32(0.27524444), np.float32(0.24212608), np.float32(0.22572765), np.float32(0.22954878), np.float32(0.20493352), np.float32(0.2489299), np.float32(0.24255808), np.float32(0.32844728), np.float32(0.32633907), np.float32(0.34457126), np.float32(0.366879), np.float32(0.38980135), np.float32(0.36876315), np.float32(0.3711433), np.float32(0.3487139), np.float32(0.34087473), np.float32(0.36109695), np.float32(0.35170326), np.float32(0.41479713), np.float32(0.39986897), np.float32(0.48469973), np.float32(0.5103602), np.float32(0.54700863), np.float32(0.53358084), np.float32(0.5210092), np.float32(0.5520074), np.float32(0.5853679), np.float32(0.6381536), np.float32(0.585785), np.float32(0.5671374), np.float32(0.71313715), np.float32(0.7194852), np.float32(0.7153002), np.float32(0.7693639), np.float32(0.7827729)], 'MGEPCKIFVGNLSYDASEDEIRSKFDEFGRISEVAIINDRDTGRPRGFAFVTFEDESAAKDAIGNLNETDFMGRNITVKEATSRKGWWRRRRPRRRWLWERWWRIWRWRRWLRGWGWWLQR': [np.float32(0.17543457), np.float32(0.16598886), np.float32(0.16900074), np.float32(0.17311312), np.float32(0.19521976), np.float32(0.17629182), np.float32(0.1672856), np.float32(0.17788672), np.float32(0.16976836), np.float32(0.1548397), np.float32(0.14166187), np.float32(0.14411603), np.float32(0.13905105), np.float32(0.108748816), np.float32(0.109244734), np.float32(0.097338684), np.float32(0.08965993), np.float32(0.09492271), np.float32(0.10174736), np.float32(0.1071265), np.float32(0.104187846), np.float32(0.1120261), np.float32(0.10806993), np.float32(0.100386575), np.float32(0.09664771), np.float32(0.09405945), np.float32(0.09456388), np.float32(0.09538978), np.float32(0.106659785), np.float32(0.11730634), np.float32(0.122993164), np.float32(0.11574346), np.float32(0.12410339), np.float32(0.14297618), np.float32(0.14376003), np.float32(0.13726725), np.float32(0.14065865), np.float32(0.14454481), np.float32(0.13267322), np.float32(0.114441656), np.float32(0.13236094), np.float32(0.14139247), np.float32(0.14367588), np.float32(0.16884115), np.float32(0.20514283), np.float32(0.26152593), np.float32(0.30688456), np.float32(0.46698946), np.float32(0.5299613), np.float32(0.54804724), np.float32(0.6161317), np.float32(0.64030045), np.float32(0.69723254), np.float32(0.6986229), np.float32(0.79119766), np.float32(0.80162215), np.float32(0.806247), np.float32(0.79296494), np.float32(0.7960641), np.float32(0.7754516), np.float32(0.7849481), np.float32(0.7814793), np.float32(0.7790807), np.float32(0.78281236), np.float32(0.76993245), np.float32(0.78121734), np.float32(0.78077674), np.float32(0.78608394), np.float32(0.7848763), np.float32(0.7751378), np.float32(0.78901523), np.float32(0.8043263), np.float32(0.8260938), np.float32(0.8207168), np.float32(0.8154946), np.float32(0.8010296), np.float32(0.79224974), np.float32(0.79208374), np.float32(0.7856622), np.float32(0.7706006), np.float32(0.7812533), np.float32(0.7572206), np.float32(0.7412271), np.float32(0.7274122), np.float32(0.697591), np.float32(0.7131764), np.float32(0.67884696), np.float32(0.62749404), np.float32(0.58484703), np.float32(0.5935414), np.float32(0.5888423), np.float32(0.6130074), np.float32(0.6168164), np.float32(0.6075936), np.float32(0.61276454), np.float32(0.60327935), np.float32(0.5945368), np.float32(0.5536018), np.float32(0.59998435), np.float32(0.61522096), np.float32(0.6230762), np.float32(0.6309608), np.float32(0.632036), np.float32(0.64505625), np.float32(0.6423898), np.float32(0.6538116), np.float32(0.6591677), np.float32(0.670847), np.float32(0.67409253), np.float32(0.6856276), np.float32(0.6929416), np.float32(0.693824), np.float32(0.70378405), np.float32(0.69156265), np.float32(0.6892363), np.float32(0.6927027), np.float32(0.71142346), np.float32(0.73878133), np.float32(0.771818), np.float32(0.799852), np.float32(0.81438196)], 'MASNRTRRIAKEIADIRADTHSQITAEPVEDDDVTHLRGTFPGPPGTPYEGGTYEVDIKIPNDYPFRPPVMKFVTKVWHPNVSSQTGAICLDTLSSAWSPVLTIKSALLSLQSLLSTPEPKDPQDAEVATMLLRRPKEFERVAREWAVIHAGAPRKHAGEGSGGATDETLRQEELRAKAEQEREDLSKYDGYNKDLIDRFCSMGFDVDRVVAAFKFYGIDRMNGEDYELDEAYMGDITARLLAVYSMPPFLSSVSYYKLDAELLQMQFSSWL': [np.float32(0.70692915), np.float32(0.67251456), np.float32(0.70856875), np.float32(0.7473576), np.float32(0.7197526), np.float32(0.7121851), np.float32(0.7289574), np.float32(0.70234126), np.float32(0.6916977), np.float32(0.6503615), np.float32(0.58353174), np.float32(0.5496135), np.float32(0.58440447), np.float32(0.5503164), np.float32(0.5115616), np.float32(0.55381024), np.float32(0.53950554), np.float32(0.5754801), np.float32(0.5876974), np.float32(0.6880911), np.float32(0.68757784), np.float32(0.7042842), np.float32(0.7215565), np.float32(0.7025663), np.float32(0.67529845), np.float32(0.6560153), np.float32(0.6637282), np.float32(0.6272383), np.float32(0.67572594), np.float32(0.695827), np.float32(0.7178199), np.float32(0.7761854), np.float32(0.7480451), np.float32(0.7296948), np.float32(0.76705563), np.float32(0.6949397), np.float32(0.74644667), np.float32(0.6656218), np.float32(0.62160575), np.float32(0.5947224), np.float32(0.5504903), np.float32(0.50443196), np.float32(0.43349192), np.float32(0.46676525), np.float32(0.33998275), np.float32(0.31916884), np.float32(0.32286), np.float32(0.45194778), np.float32(0.4048201), np.float32(0.42704526), np.float32(0.46647257), np.float32(0.49042833), np.float32(0.47524938), np.float32(0.49715343), np.float32(0.48185933), np.float32(0.47233585), np.float32(0.4678338), np.float32(0.45459002), np.float32(0.43447524), np.float32(0.3335171), np.float32(0.2818286), np.float32(0.2170451), np.float32(0.21728843), np.float32(0.17643438), np.float32(0.21454105), np.float32(0.18371846), np.float32(0.16502044), np.float32(0.15985408), np.float32(0.1854937), np.float32(0.19217333), np.float32(0.18947832), np.float32(0.17297372), np.float32(0.1873511), np.float32(0.17512715), np.float32(0.15272337), np.float32(0.13053373), np.float32(0.1168598), np.float32(0.10457811), np.float32(0.099849835), np.float32(0.085533336), np.float32(0.08530124), np.float32(0.086428896), np.float32(0.09199884), np.float32(0.09786792), np.float32(0.09250066), np.float32(0.09605067), np.float32(0.096986696), np.float32(0.08700355), np.float32(0.088267416), np.float32(0.089533925), np.float32(0.09340624), np.float32(0.0867481), np.float32(0.072831735), np.float32(0.07240828), np.float32(0.06707653), np.float32(0.053293027), np.float32(0.04626972), np.float32(0.04023273), np.float32(0.036094923), np.float32(0.032955132), np.float32(0.0345892), np.float32(0.035569284), np.float32(0.038843457), np.float32(0.04037086), np.float32(0.04427045), np.float32(0.05138846), np.float32(0.054802522), np.float32(0.06473435), np.float32(0.07008645), np.float32(0.08938086), np.float32(0.09846845), np.float32(0.11923792), np.float32(0.14931078), np.float32(0.16056705), np.float32(0.14576128), np.float32(0.16420786), np.float32(0.15814191), np.float32(0.13710853), np.float32(0.12660095), np.float32(0.12703165), np.float32(0.10912416), np.float32(0.107658654), np.float32(0.124816805), np.float32(0.14641501), np.float32(0.15043455), np.float32(0.16409168), np.float32(0.17731291), np.float32(0.16929795), np.float32(0.16473207), np.float32(0.15645957), np.float32(0.13371673), np.float32(0.10723017), np.float32(0.09230385), np.float32(0.08028607), np.float32(0.07154816), np.float32(0.07042729), np.float32(0.07245084), np.float32(0.07126489), np.float32(0.067491464), np.float32(0.07288694), np.float32(0.0819636), np.float32(0.088304244), np.float32(0.100485936), np.float32(0.113218665), np.float32(0.14186282), np.float32(0.15494107), np.float32(0.17020877), np.float32(0.19480716), np.float32(0.22814113), np.float32(0.23335302), np.float32(0.25724468), np.float32(0.31310648), np.float32(0.384796), np.float32(0.44041836), np.float32(0.48203298), np.float32(0.5604103), np.float32(0.5896851), np.float32(0.6206096), np.float32(0.63556033), np.float32(0.66212237), np.float32(0.60764873), np.float32(0.6738827), np.float32(0.6847801), np.float32(0.6694023), np.float32(0.68465096), np.float32(0.6809634), np.float32(0.66923416), np.float32(0.57497364), np.float32(0.532489), np.float32(0.5217929), np.float32(0.5074224), np.float32(0.49481544), np.float32(0.4561015), np.float32(0.4036264), np.float32(0.3724018), np.float32(0.32140228), np.float32(0.31752586), np.float32(0.22184953), np.float32(0.23194848), np.float32(0.22311223), np.float32(0.19918688), np.float32(0.19350754), np.float32(0.20346615), np.float32(0.20949787), np.float32(0.18989527), np.float32(0.16677576), np.float32(0.16907401), np.float32(0.1664794), np.float32(0.1541666), np.float32(0.15916048), np.float32(0.15945175), np.float32(0.15906905), np.float32(0.14774877), np.float32(0.13831055), np.float32(0.13611344), np.float32(0.10439936), np.float32(0.098756455), np.float32(0.08665035), np.float32(0.092871964), np.float32(0.09902758), np.float32(0.092377566), np.float32(0.08044004), np.float32(0.06860325), np.float32(0.069099754), np.float32(0.07192635), np.float32(0.07184009), np.float32(0.06560272), np.float32(0.056432165), np.float32(0.068982564), np.float32(0.085868075), np.float32(0.07717295), np.float32(0.07756266), np.float32(0.08868759), np.float32(0.106810674), np.float32(0.118741095), np.float32(0.13425365), np.float32(0.13966048), np.float32(0.13861385), np.float32(0.136219), np.float32(0.15024091), np.float32(0.14162162), np.float32(0.13680418), np.float32(0.15312128), np.float32(0.16057436), np.float32(0.15724571), np.float32(0.15068592), np.float32(0.1482359), np.float32(0.13515036), np.float32(0.123444855), np.float32(0.11245613), np.float32(0.10617414), np.float32(0.104991555), np.float32(0.09787635), np.float32(0.08671001), np.float32(0.08215318), np.float32(0.07291991), np.float32(0.07258377), np.float32(0.06304673), np.float32(0.059327133), np.float32(0.059943043), np.float32(0.053320713), np.float32(0.056236483), np.float32(0.055534743), np.float32(0.052796442), np.float32(0.053323384), np.float32(0.055630397), np.float32(0.06744464), np.float32(0.06876768), np.float32(0.064313754), np.float32(0.07181685), np.float32(0.09981268), np.float32(0.088095725), np.float32(0.08550626), np.float32(0.097817), np.float32(0.097556494), np.float32(0.07990056), np.float32(0.074829325), np.float32(0.0730347), np.float32(0.068671055), np.float32(0.069487326), np.float32(0.068013124), np.float32(0.07322311), np.float32(0.08208859), np.float32(0.07495773), np.float32(0.0967838), np.float32(0.09596996), np.float32(0.101846114), np.float32(0.11077281), np.float32(0.120653704), np.float32(0.116944514), np.float32(0.104640484), np.float32(0.12555641)], 'MDIWRSWLEISVVDLHIKIYIYMYDAFTHKLTSQYSLAFEKASIIFNISAVLSCYAAHQSRADESGLKTAYHNFQASAGMFTYINENFLHAPSSDLSRETVKTLISINLAQAQEVFLEKQVADQKKIALLAKLASQAASLYKEAVEGAQENVNKGIFERVWLLMVQVKSNLLSSMAQYYQALTDAETGQYGTAIARLQLAETQAKDADRSASNFPSNCPPSSNLTSDTGGILAESTKRHVATVQEKLRELIKDNDYIYHHTVPAEASLAPVGKLPAAKPIPVSELYAGQDIQRITGPDLFSKIVPFAVTEMASLYDEEKAKLIRAESEKVDIANDEMAASLDYLRLPGALQVLKGGFDQDVLPDEDFRQWCEDVANHESPTSIFELLRSEKETIVSLLERNTKQLDMEEVVCEKMRSKYENEWSQQPSSRLTSTLRGDIRNYREALEEASRSDNQLSIKLRQNEVDFEEMRQASRNGEVDALFRRAVNKARSKSSSAVSPMGNEPNLLDADFDEGGPSVVEQIKLVEEVMKKLNLVKRERNQTLKDLKEQVHNDDISEILILNKKNIANYEQQLFQSELEKFRPLQNRLLQANQKQSAFMKELNSSFNTLLQDKRVRSEQSKYEVIQRQRASAINRYKRAYQEFLDLSAGLQGAKRWYAEMKETVQSLEKNVETFVNNRRSEGAQLLNQIEQDKSTRKDSHAETERERLRGLMERMSMDPNSSGQKPPSNRPIPSPLNFTQPNSSSNSVPRYPQANFQGQYQVPQSPPPTQRSMQQQQYPSFAAPPNTQSFTPQSANTYGQPAYNPSQYGRTPGPTSPPPHQSTFGPTVLRGPASPPPTQTSFGQSQQPYGGWSSGQQPQQHSHSHSLSQGQMPPGFVPPPPPPGPPPLGPQQTFYGQQQQQQQNNPSSAYPNSAYPQSGHPSSAQPGQGNDPWAGLNAWK': [np.float32(0.41045406), np.float32(0.39564225), np.float32(0.35693738), np.float32(0.318383), np.float32(0.27045962), np.float32(0.2716586), np.float32(0.26734036), np.float32(0.2246122), np.float32(0.273538), np.float32(0.34089574), np.float32(0.3660693), np.float32(0.38862106), np.float32(0.41034397), np.float32(0.37684983), np.float32(0.32989106), np.float32(0.32184622), np.float32(0.33204648), np.float32(0.34593773), np.float32(0.38596776), np.float32(0.32091877), np.float32(0.30975452), np.float32(0.33488536), np.float32(0.34377447), np.float32(0.3581854), np.float32(0.34889075), np.float32(0.3605296), np.float32(0.3589416), np.float32(0.36575472), np.float32(0.35852215), np.float32(0.35739723), np.float32(0.33717892), np.float32(0.33268228), np.float32(0.29865563), np.float32(0.31891617), np.float32(0.24697243), np.float32(0.21717535), np.float32(0.20466492), np.float32(0.1628253), np.float32(0.16551815), np.float32(0.1519535), np.float32(0.15168506), np.float32(0.12349078), np.float32(0.10682284), np.float32(0.09535786), np.float32(0.10860937), np.float32(0.12140467), np.float32(0.11108112), np.float32(0.115595035), np.float32(0.1363719), np.float32(0.16951272), np.float32(0.17738011), np.float32(0.15939763), np.float32(0.18046534), np.float32(0.1336253), np.float32(0.11977993), np.float32(0.13425942), np.float32(0.12536493), np.float32(0.13185254), np.float32(0.11168383), np.float32(0.10405732), np.float32(0.12407603), np.float32(0.10802401), np.float32(0.10821854), np.float32(0.12822933), np.float32(0.12230976), np.float32(0.1210921), np.float32(0.11804441), np.float32(0.12633128), np.float32(0.11597792), np.float32(0.10058982), np.float32(0.102278456), np.float32(0.09648981), np.float32(0.08467414), np.float32(0.074939065), np.float32(0.074232645), np.float32(0.06890265), np.float32(0.065886185), np.float32(0.05531292), np.float32(0.06269288), np.float32(0.06766319), np.float32(0.067953326), np.float32(0.06544265), np.float32(0.07794158), np.float32(0.09214112), np.float32(0.0864148), np.float32(0.08515746), np.float32(0.097055286), np.float32(0.10263557), np.float32(0.09873182), np.float32(0.0883209), np.float32(0.091016315), np.float32(0.09189799), np.float32(0.08902805), np.float32(0.08843342), np.float32(0.08986458), np.float32(0.08863113), np.float32(0.091555685), np.float32(0.09111979), np.float32(0.07960973), np.float32(0.08119926), np.float32(0.079120435), np.float32(0.0775233), np.float32(0.07275863), np.float32(0.07385037), np.float32(0.067299984), np.float32(0.062257133), np.float32(0.064398), np.float32(0.062368684), np.float32(0.06730688), np.float32(0.06779992), np.float32(0.065076716), np.float32(0.06270488), np.float32(0.06853702), np.float32(0.080472015), np.float32(0.075271636), np.float32(0.06890854), np.float32(0.0749526), np.float32(0.07850588), np.float32(0.06862435), np.float32(0.0685719), np.float32(0.08185585), np.float32(0.083294526), np.float32(0.07392819), np.float32(0.07899434), np.float32(0.09643817), np.float32(0.08902948), np.float32(0.08613806), np.float32(0.08803851), np.float32(0.08794204), np.float32(0.0804715), np.float32(0.07393126), np.float32(0.080917045), np.float32(0.06748036), np.float32(0.057183407), np.float32(0.07584833), np.float32(0.075511105), np.float32(0.070788026), np.float32(0.07219489), np.float32(0.10364076), np.float32(0.118505284), np.float32(0.12781115), np.float32(0.14160447), np.float32(0.16081579), np.float32(0.16440246), np.float32(0.14108628), np.float32(0.1354195), np.float32(0.14190921), np.float32(0.13928412), np.float32(0.13186291), np.float32(0.13185008), np.float32(0.12992282), np.float32(0.11248351), np.float32(0.10772828), np.float32(0.109734304), np.float32(0.11138621), np.float32(0.092473984), np.float32(0.10067665), np.float32(0.11493516), np.float32(0.104694195), np.float32(0.10193803), np.float32(0.1218244), np.float32(0.10292345), np.float32(0.082196906), np.float32(0.06025652), np.float32(0.062359814), np.float32(0.059572298), np.float32(0.047458984), np.float32(0.039685924), np.float32(0.04254101), np.float32(0.051091466), np.float32(0.0443991), np.float32(0.043552537), np.float32(0.054695643), np.float32(0.066329665), np.float32(0.07086647), np.float32(0.077287145), np.float32(0.09097015), np.float32(0.103331305), np.float32(0.09726795), np.float32(0.10739822), np.float32(0.10642544), np.float32(0.09802613), np.float32(0.09358753), np.float32(0.10722282), np.float32(0.118552215), np.float32(0.120023765), np.float32(0.12793107), np.float32(0.14877477), np.float32(0.16514328), np.float32(0.16270569), np.float32(0.17769267), np.float32(0.17556189), np.float32(0.17506255), np.float32(0.171905), np.float32(0.20332175), np.float32(0.21180743), np.float32(0.21893933), np.float32(0.23969522), np.float32(0.27752212), np.float32(0.28181645), np.float32(0.28316578), np.float32(0.28771856), np.float32(0.29814473), np.float32(0.33337444), np.float32(0.37664565), np.float32(0.40243822), np.float32(0.45369887), np.float32(0.46900827), np.float32(0.50277424), np.float32(0.5771678), np.float32(0.58165526), np.float32(0.6419313), np.float32(0.6919937), np.float32(0.74732757), np.float32(0.7470392), np.float32(0.7858194), np.float32(0.8105182), np.float32(0.80567116), np.float32(0.8173711), np.float32(0.77308923), np.float32(0.7391363), np.float32(0.7157753), np.float32(0.7496327), np.float32(0.7143864), np.float32(0.67735183), np.float32(0.6399881), np.float32(0.59143084), np.float32(0.5409858), np.float32(0.49650088), np.float32(0.48394835), np.float32(0.45809975), np.float32(0.43550092), np.float32(0.4040133), np.float32(0.41261524), np.float32(0.37541226), np.float32(0.25167167), np.float32(0.24356942), np.float32(0.22130238), np.float32(0.17743579), np.float32(0.13005672), np.float32(0.12782402), np.float32(0.12224675), np.float32(0.1159199), np.float32(0.12114388), np.float32(0.13002953), np.float32(0.13383709), np.float32(0.122600645), np.float32(0.13067657), np.float32(0.13498312), np.float32(0.13840577), np.float32(0.13596828), np.float32(0.14822663), np.float32(0.16162103), np.float32(0.15130945), np.float32(0.15527639), np.float32(0.16662878), np.float32(0.17716111), np.float32(0.17919353), np.float32(0.21263498), np.float32(0.25016257), np.float32(0.25367805), np.float32(0.26630214), np.float32(0.27262825), np.float32(0.28317904), np.float32(0.2715157), np.float32(0.2668712), np.float32(0.2684201), np.float32(0.28001803), np.float32(0.31258667), np.float32(0.31650656), np.float32(0.31145048), np.float32(0.33443922), np.float32(0.3544335), np.float32(0.33297855), np.float32(0.38349915), np.float32(0.39002424), np.float32(0.37256137), np.float32(0.3216565), np.float32(0.34274346), np.float32(0.2735346), np.float32(0.27594298), np.float32(0.29671177), np.float32(0.2787998), np.float32(0.2804089), np.float32(0.26669464), np.float32(0.23990159), np.float32(0.23005365), np.float32(0.19307733), np.float32(0.16750267), np.float32(0.1661113), np.float32(0.16173013), np.float32(0.13438433), np.float32(0.12658976), np.float32(0.12463873), np.float32(0.12880842), np.float32(0.120834745), np.float32(0.11507348), np.float32(0.1357842), np.float32(0.12588336), np.float32(0.11988136), np.float32(0.099921815), np.float32(0.10806245), np.float32(0.12388099), np.float32(0.12397997), np.float32(0.134078), np.float32(0.1357198), np.float32(0.1311491), np.float32(0.11274024), np.float32(0.1030501), np.float32(0.10142503), np.float32(0.091359325), np.float32(0.08710335), np.float32(0.09170362), np.float32(0.095099315), np.float32(0.08822243), np.float32(0.09352455), np.float32(0.11112227), np.float32(0.116257764), np.float32(0.11362972), np.float32(0.13742137), np.float32(0.14573006), np.float32(0.14440642), np.float32(0.14239958), np.float32(0.16338), np.float32(0.17775175), np.float32(0.16407427), np.float32(0.1671236), np.float32(0.18012188), np.float32(0.18023908), np.float32(0.1592584), np.float32(0.16128191), np.float32(0.16328225), np.float32(0.15420844), np.float32(0.15954693), np.float32(0.14582697), np.float32(0.14570084), np.float32(0.13567215), np.float32(0.124150254), np.float32(0.11237545), np.float32(0.12904307), np.float32(0.11573454), np.float32(0.10679971), np.float32(0.11175488), np.float32(0.10859054), np.float32(0.12627283), np.float32(0.11991639), np.float32(0.12383871), np.float32(0.13424323), np.float32(0.14047436), np.float32(0.15069392), np.float32(0.15421602), np.float32(0.14456944), np.float32(0.1434231), np.float32(0.1561113), np.float32(0.16800368), np.float32(0.15084918), np.float32(0.16929078), np.float32(0.17943041), np.float32(0.19301054), np.float32(0.19092886), np.float32(0.18832128), np.float32(0.20580219), np.float32(0.20542888), np.float32(0.18285924), np.float32(0.1961264), np.float32(0.19023888), np.float32(0.20405822), np.float32(0.1788691), np.float32(0.173655), np.float32(0.17578645), np.float32(0.16312094), np.float32(0.14815404), np.float32(0.13507774), np.float32(0.13259986), np.float32(0.12546812), np.float32(0.11458719), np.float32(0.11266768), np.float32(0.10685968), np.float32(0.1067921), np.float32(0.11902146), np.float32(0.1280127), np.float32(0.12266483), np.float32(0.12120096), np.float32(0.12502526), np.float32(0.11762998), np.float32(0.11332022), np.float32(0.1118615), np.float32(0.11464984), np.float32(0.10801788), np.float32(0.10216851), np.float32(0.0944819), np.float32(0.10106033), np.float32(0.0999014), np.float32(0.10415908), np.float32(0.111482054), np.float32(0.122414164), np.float32(0.12446381), np.float32(0.12416287), np.float32(0.13510376), np.float32(0.1431953), np.float32(0.13372469), np.float32(0.14059025), np.float32(0.15728489), np.float32(0.14682077), np.float32(0.13736558), np.float32(0.1510646), np.float32(0.17935805), np.float32(0.1952797), np.float32(0.21225409), np.float32(0.21751887), np.float32(0.2551611), np.float32(0.23904832), np.float32(0.23912586), np.float32(0.29987186), np.float32(0.30888137), np.float32(0.326752), np.float32(0.35668898), np.float32(0.38828906), np.float32(0.41057718), np.float32(0.41757968), np.float32(0.42211574), np.float32(0.44343862), np.float32(0.4285635), np.float32(0.44161856), np.float32(0.43520096), np.float32(0.41689202), np.float32(0.42126882), np.float32(0.41016206), np.float32(0.37078434), np.float32(0.3699885), np.float32(0.36310354), np.float32(0.3732668), np.float32(0.38029134), np.float32(0.38159198), np.float32(0.36027193), np.float32(0.35060105), np.float32(0.3481393), np.float32(0.32769793), np.float32(0.31263554), np.float32(0.31423342), np.float32(0.3076928), np.float32(0.3026378), np.float32(0.2851673), np.float32(0.32878646), np.float32(0.33795047), np.float32(0.34599143), np.float32(0.3321188), np.float32(0.3311156), np.float32(0.31838402), np.float32(0.3230651), np.float32(0.33439147), np.float32(0.35582408), np.float32(0.37154803), np.float32(0.3744483), np.float32(0.40497455), np.float32(0.394548), np.float32(0.43272403), np.float32(0.445044), np.float32(0.44775587), np.float32(0.44035095), np.float32(0.43820333), np.float32(0.4684174), np.float32(0.46699506), np.float32(0.46036273), np.float32(0.4635328), np.float32(0.5013745), np.float32(0.5225285), np.float32(0.50555027), np.float32(0.4611836), np.float32(0.45370305), np.float32(0.46048403), np.float32(0.46945852), np.float32(0.48120704), np.float32(0.4796613), np.float32(0.47637233), np.float32(0.46234408), np.float32(0.46567395), np.float32(0.48246044), np.float32(0.47853503), np.float32(0.5308289), np.float32(0.5671835), np.float32(0.6122325), np.float32(0.65041935), np.float32(0.68236995), np.float32(0.6876691), np.float32(0.68364394), np.float32(0.7245239), np.float32(0.7320775), np.float32(0.74969643), np.float32(0.7700493), np.float32(0.80104846), np.float32(0.835256), np.float32(0.8586434), np.float32(0.86259866), np.float32(0.873211), np.float32(0.891421), np.float32(0.9143372), np.float32(0.92267066), np.float32(0.9293172), np.float32(0.9280374), np.float32(0.9224106), np.float32(0.92427886), np.float32(0.9258014), np.float32(0.9273448), np.float32(0.927655), np.float32(0.9244506), np.float32(0.91620296), np.float32(0.9161678), np.float32(0.9067288), np.float32(0.89643496), np.float32(0.87823445), np.float32(0.8574901), np.float32(0.84685475), np.float32(0.83620816), np.float32(0.7947397), np.float32(0.7706164), np.float32(0.75981015), np.float32(0.66339934), np.float32(0.6097539), np.float32(0.603469), np.float32(0.5647178), np.float32(0.5197139), np.float32(0.5015825), np.float32(0.49728352), np.float32(0.48243374), np.float32(0.45242915), np.float32(0.42389756), np.float32(0.37153023), np.float32(0.3690811), np.float32(0.3779249), np.float32(0.37503073), np.float32(0.3956233), np.float32(0.3860607), np.float32(0.4090426), np.float32(0.42279968), np.float32(0.40529552), np.float32(0.4132859), np.float32(0.423052), np.float32(0.44361985), np.float32(0.46047962), np.float32(0.46595106), np.float32(0.5002463), np.float32(0.5201193), np.float32(0.50613827), np.float32(0.499472), np.float32(0.50720525), np.float32(0.50258106), np.float32(0.4950183), np.float32(0.50067806), np.float32(0.5155086), np.float32(0.48406142), np.float32(0.46943122), np.float32(0.47904336), np.float32(0.5048037), np.float32(0.502234), np.float32(0.5071161), np.float32(0.5300029), np.float32(0.5232381), np.float32(0.52936816), np.float32(0.5366525), np.float32(0.5393505), np.float32(0.5558096), np.float32(0.5517214), np.float32(0.5579045), np.float32(0.5647073), np.float32(0.54847443), np.float32(0.518663), np.float32(0.5038956), np.float32(0.51294816), np.float32(0.4965462), np.float32(0.45507348), np.float32(0.45678797), np.float32(0.4588154), np.float32(0.4313272), np.float32(0.43230772), np.float32(0.41920987), np.float32(0.42436865), np.float32(0.40210629), np.float32(0.39924574), np.float32(0.45190716), np.float32(0.43013376), np.float32(0.440892), np.float32(0.45197883), np.float32(0.45935857), np.float32(0.44507074), np.float32(0.42980948), np.float32(0.4097753), np.float32(0.4011028), np.float32(0.38678133), np.float32(0.4113981), np.float32(0.42971987), np.float32(0.4099709), np.float32(0.39664316), np.float32(0.42178473), np.float32(0.41044655), np.float32(0.38780114), np.float32(0.3998041), np.float32(0.40242365), np.float32(0.39041987), np.float32(0.38566157), np.float32(0.3982028), np.float32(0.4147928), np.float32(0.43356735), np.float32(0.44245404), np.float32(0.44756028), np.float32(0.45020708), np.float32(0.43405044), np.float32(0.4560778), np.float32(0.4665267), np.float32(0.43784776), np.float32(0.42494163), np.float32(0.3999803), np.float32(0.40602416), np.float32(0.40005937), np.float32(0.4046648), np.float32(0.4088493), np.float32(0.4139694), np.float32(0.410823), np.float32(0.41467512), np.float32(0.42156428), np.float32(0.43519816), np.float32(0.41936392), np.float32(0.4271736), np.float32(0.43565235), np.float32(0.44295475), np.float32(0.41484314), np.float32(0.41885072), np.float32(0.43044016), np.float32(0.39141628), np.float32(0.37461329), np.float32(0.39037755), np.float32(0.39271238), np.float32(0.39184982), np.float32(0.38351977), np.float32(0.39379334), np.float32(0.41492364), np.float32(0.43290955), np.float32(0.39661565), np.float32(0.40434524), np.float32(0.3563413), np.float32(0.32198268), np.float32(0.32167992), np.float32(0.3274576), np.float32(0.34455168), np.float32(0.3689677), np.float32(0.37615004), np.float32(0.37637788), np.float32(0.3836866), np.float32(0.374921), np.float32(0.37006864), np.float32(0.36579448), np.float32(0.38452443), np.float32(0.3793676), np.float32(0.36858612), np.float32(0.40528908), np.float32(0.4015434), np.float32(0.39326733), np.float32(0.40513614), np.float32(0.4291414), np.float32(0.43073866), np.float32(0.39614102), np.float32(0.38515818), np.float32(0.39252838), np.float32(0.36258903), np.float32(0.3453012), np.float32(0.3670695), np.float32(0.3655999), np.float32(0.38276243), np.float32(0.38868964), np.float32(0.41389027), np.float32(0.43105575), np.float32(0.42849573), np.float32(0.4345541), np.float32(0.43741757), np.float32(0.43998805), np.float32(0.43659177), np.float32(0.42231712), np.float32(0.42038855), np.float32(0.4282022), np.float32(0.4281185), np.float32(0.44532716), np.float32(0.47515786), np.float32(0.4922153), np.float32(0.50175405), np.float32(0.50830513), np.float32(0.5308656), np.float32(0.5593744), np.float32(0.60188174), np.float32(0.62255985), np.float32(0.633693), np.float32(0.6288086), np.float32(0.6390217), np.float32(0.6233474), np.float32(0.6225538), np.float32(0.61733335), np.float32(0.63333154), np.float32(0.6367264), np.float32(0.6158001), np.float32(0.6390788), np.float32(0.6359313), np.float32(0.65267015), np.float32(0.6647243), np.float32(0.6800359), np.float32(0.6858339), np.float32(0.6993475), np.float32(0.73772335), np.float32(0.7597831), np.float32(0.7679844), np.float32(0.7892797), np.float32(0.80011857), np.float32(0.81556976), np.float32(0.82559), np.float32(0.8392907), np.float32(0.85279375), np.float32(0.86541575), np.float32(0.8687173), np.float32(0.8824129), np.float32(0.89975893), np.float32(0.91818833), np.float32(0.9229203), np.float32(0.93282545), np.float32(0.9447789), np.float32(0.9516167), np.float32(0.9592428), np.float32(0.9662654), np.float32(0.97200364), np.float32(0.9762892), np.float32(0.97907215), np.float32(0.97957134), np.float32(0.98027956), np.float32(0.980496), np.float32(0.98033845), np.float32(0.980699), np.float32(0.9796277), np.float32(0.97934806), np.float32(0.9797434), np.float32(0.9793168), np.float32(0.97910494), np.float32(0.9787764), np.float32(0.97923785), np.float32(0.9791083), np.float32(0.9787859), np.float32(0.97944355), np.float32(0.9789202), np.float32(0.9789681), np.float32(0.9788629), np.float32(0.9791805), np.float32(0.97913384), np.float32(0.9794001), np.float32(0.97909194), np.float32(0.97951), np.float32(0.97947055), np.float32(0.9795569), np.float32(0.98057866), np.float32(0.9803595), np.float32(0.9808092), np.float32(0.9810915), np.float32(0.98139817), np.float32(0.9818351), np.float32(0.9819033), np.float32(0.98214066), np.float32(0.9812961), np.float32(0.98142827), np.float32(0.98083913), np.float32(0.9803484), np.float32(0.98064214), np.float32(0.9797379), np.float32(0.98034084), np.float32(0.9804643), np.float32(0.97950953), np.float32(0.9799586), np.float32(0.9807514), np.float32(0.98068684), np.float32(0.9804581), np.float32(0.98035526), np.float32(0.9803852), np.float32(0.9804381), np.float32(0.9800316), np.float32(0.9799974), np.float32(0.98029757), np.float32(0.9797298), np.float32(0.97913504), np.float32(0.97891474), np.float32(0.9775509), np.float32(0.9772036), np.float32(0.97764415), np.float32(0.9776163), np.float32(0.97880197), np.float32(0.9790456), np.float32(0.9799793), np.float32(0.97922385), np.float32(0.97872317), np.float32(0.9797672), np.float32(0.9790989), np.float32(0.9780978), np.float32(0.9777664), np.float32(0.97866493), np.float32(0.97881615), np.float32(0.978671), np.float32(0.97838324), np.float32(0.9786846), np.float32(0.9782155), np.float32(0.9789058), np.float32(0.97661895), np.float32(0.9768436), np.float32(0.976835), np.float32(0.9773921), np.float32(0.9773347), np.float32(0.9780034), np.float32(0.97746587), np.float32(0.97811913), np.float32(0.9770313), np.float32(0.9761895), np.float32(0.9774703), np.float32(0.9777985), np.float32(0.97743237), np.float32(0.97713304), np.float32(0.97782224), np.float32(0.97920996), np.float32(0.98064065), np.float32(0.9813487), np.float32(0.98111373), np.float32(0.9821405), np.float32(0.9808654), np.float32(0.98080057), np.float32(0.98151994), np.float32(0.98137856), np.float32(0.9811901), np.float32(0.98015577), np.float32(0.9801533), np.float32(0.98001844), np.float32(0.9812624), np.float32(0.98159754), np.float32(0.9807014), np.float32(0.9795049), np.float32(0.9801896), np.float32(0.97989804), np.float32(0.9776498), np.float32(0.9793245), np.float32(0.9797927), np.float32(0.97913903), np.float32(0.9800055), np.float32(0.9800654), np.float32(0.97980624), np.float32(0.97991973), np.float32(0.97947276), np.float32(0.9794062), np.float32(0.9794306), np.float32(0.97941214), np.float32(0.9793736), np.float32(0.9795721), np.float32(0.9784199), np.float32(0.97851926), np.float32(0.9783931), np.float32(0.9796876), np.float32(0.977967), np.float32(0.9786245), np.float32(0.9777646), np.float32(0.9781172), np.float32(0.9783997), np.float32(0.979418), np.float32(0.9802161), np.float32(0.9803831), np.float32(0.98070884), np.float32(0.98147947), np.float32(0.9819457), np.float32(0.9816834), np.float32(0.98124033), np.float32(0.9813903), np.float32(0.98174286), np.float32(0.98189145), np.float32(0.98224074), np.float32(0.9825279), np.float32(0.98286164), np.float32(0.9833973), np.float32(0.9833609), np.float32(0.9825251), np.float32(0.9836367), np.float32(0.98300856), np.float32(0.98304844), np.float32(0.98232734), np.float32(0.9826036), np.float32(0.982051), np.float32(0.98272747), np.float32(0.9825958), np.float32(0.9820325), np.float32(0.98238015), np.float32(0.98219126), np.float32(0.9823277), np.float32(0.98162514), np.float32(0.98201686), np.float32(0.9824155), np.float32(0.9825738), np.float32(0.9831769), np.float32(0.98291194), np.float32(0.9823417), np.float32(0.9820067), np.float32(0.980998), np.float32(0.9810178), np.float32(0.9812775), np.float32(0.9808734), np.float32(0.9795029), np.float32(0.97953176), np.float32(0.9798695), np.float32(0.9799328), np.float32(0.9797341), np.float32(0.98033226), np.float32(0.98049873), np.float32(0.9804081), np.float32(0.9809911), np.float32(0.9806793), np.float32(0.98019), np.float32(0.9808096), np.float32(0.9801517), np.float32(0.98075175), np.float32(0.9811452), np.float32(0.98130393), np.float32(0.9815485), np.float32(0.98106706), np.float32(0.9810932), np.float32(0.9816929), np.float32(0.9811934), np.float32(0.9815425), np.float32(0.9797815), np.float32(0.9788165), np.float32(0.97734296), np.float32(0.9796398), np.float32(0.9758622), np.float32(0.97916144), np.float32(0.97551847), np.float32(0.9721761), np.float32(0.97132653), np.float32(0.97170794), np.float32(0.97824496), np.float32(0.9771739), np.float32(0.976616), np.float32(0.9703324), np.float32(0.97160846), np.float32(0.97309303), np.float32(0.9685565), np.float32(0.9695106)], 'MDEQPQGMQGPPVPQFQPQKALRPDMGYNTLANFRIEKKIGRGQFSEVYRATCLLDGVPVALKKVQIFDLMDAKARADCIKEIDLLKQLNHPNVIKYYASFIEDNELNIVLELADAGDLSRMIKHFKKQKRLIPERTVWKYFVQLCSALEHMHSRRVMHRDIKPANVFITATGVVKLGDLGLGRFF': [np.float32(0.9688881), np.float32(0.969722), np.float32(0.9709428), np.float32(0.9719186), np.float32(0.97206455), np.float32(0.9731482), np.float32(0.97317374), np.float32(0.97480947), np.float32(0.9733546), np.float32(0.97378415), np.float32(0.9728062), np.float32(0.9723374), np.float32(0.96740717), np.float32(0.963481), np.float32(0.9503901), np.float32(0.9319114), np.float32(0.90423346), np.float32(0.8651132), np.float32(0.84087366), np.float32(0.81278235), np.float32(0.7647056), np.float32(0.7080806), np.float32(0.68328893), np.float32(0.6716516), np.float32(0.62111896), np.float32(0.5715123), np.float32(0.55365616), np.float32(0.5217026), np.float32(0.49834266), np.float32(0.48448727), np.float32(0.4467205), np.float32(0.43664676), np.float32(0.43349272), np.float32(0.39450765), np.float32(0.3414946), np.float32(0.31652087), np.float32(0.25061652), np.float32(0.2118724), np.float32(0.18773495), np.float32(0.18139076), np.float32(0.1608192), np.float32(0.14426579), np.float32(0.13139026), np.float32(0.11997014), np.float32(0.12544285), np.float32(0.12093447), np.float32(0.11827828), np.float32(0.11408351), np.float32(0.118376784), np.float32(0.11133909), np.float32(0.10062302), np.float32(0.08772125), np.float32(0.09159341), np.float32(0.091174036), np.float32(0.08693498), np.float32(0.07976741), np.float32(0.07106248), np.float32(0.08016537), np.float32(0.071153805), np.float32(0.070030496), np.float32(0.07554231), np.float32(0.08271878), np.float32(0.08555814), np.float32(0.08535532), np.float32(0.09526505), np.float32(0.10133416), np.float32(0.09421741), np.float32(0.09214637), np.float32(0.076628186), np.float32(0.081492625), np.float32(0.089408204), np.float32(0.075429365), np.float32(0.076698385), np.float32(0.07608361), np.float32(0.0753567), np.float32(0.074278444), np.float32(0.082549304), np.float32(0.087235354), np.float32(0.09231819), np.float32(0.102941945), np.float32(0.11581332), np.float32(0.11824776), np.float32(0.111816145), np.float32(0.10463594), np.float32(0.10784631), np.float32(0.09864467), np.float32(0.07050016), np.float32(0.06554437), np.float32(0.06668353), np.float32(0.05815012), np.float32(0.049439494), np.float32(0.057501532), np.float32(0.06446313), np.float32(0.060610138), np.float32(0.06400093), np.float32(0.062157623), np.float32(0.06000391), np.float32(0.056988508), np.float32(0.055890083), np.float32(0.050151397), np.float32(0.04659435), np.float32(0.04610254), np.float32(0.041721936), np.float32(0.042712692), np.float32(0.04241715), np.float32(0.043010473), np.float32(0.04718956), np.float32(0.047579728), np.float32(0.045743424), np.float32(0.050953314), np.float32(0.051404838), np.float32(0.05459946), np.float32(0.059336025), np.float32(0.06427681), np.float32(0.065566614), np.float32(0.06322131), np.float32(0.0729471), np.float32(0.075255275), np.float32(0.08408933), np.float32(0.089782014), np.float32(0.095796324), np.float32(0.099854074), np.float32(0.105723836), np.float32(0.11962155), np.float32(0.12932163), np.float32(0.13008137), np.float32(0.123486385), np.float32(0.10813822), np.float32(0.111949466), np.float32(0.095168985), np.float32(0.08129524), np.float32(0.08782193), np.float32(0.088701546), np.float32(0.07610481), np.float32(0.07597633), np.float32(0.089554586), np.float32(0.07639199), np.float32(0.064077914), np.float32(0.07357028), np.float32(0.070218034), np.float32(0.059891686), np.float32(0.05607972), np.float32(0.051988207), np.float32(0.0467305), np.float32(0.050716028), np.float32(0.053109165), np.float32(0.049106468), np.float32(0.051308926), np.float32(0.053841118), np.float32(0.063407734), np.float32(0.07415277), np.float32(0.08649266), np.float32(0.09798467), np.float32(0.106523156), np.float32(0.11091246), np.float32(0.10839686), np.float32(0.10818334), np.float32(0.11016987), np.float32(0.12602776), np.float32(0.14322351), np.float32(0.1655138), np.float32(0.18899971), np.float32(0.17751276), np.float32(0.2332723), np.float32(0.28429338), np.float32(0.3283578), np.float32(0.42029145), np.float32(0.40227744), np.float32(0.356658), np.float32(0.3996853), np.float32(0.42207456), np.float32(0.323874), np.float32(0.30580088), np.float32(0.22271886), np.float32(0.16440867), np.float32(0.116525576), np.float32(0.12392643), np.float32(0.10334224), np.float32(0.07955102), np.float32(0.096424125), np.float32(0.08871777), np.float32(0.092963055), np.float32(0.08943604), np.float32(0.09015675), np.float32(0.10063781), np.float32(0.11382219)], 'MAADDGLHHPASPEASRTLCINFLVALYGFPPKASASNTHRRAHRRFSELLPREKQSMEDSLRERVSFEDILSLPELKANPFKERICKVFSTSPARDSLSFEDFLDLLSVFSDTATPDIKSHYAFRIFDFDDDGTLDREDLRQLVNCLTGEGEDTRLSASEMKQLIDNILEESDIDRDGTINLSEFQHVISRSPDFVSSFKIVL': [np.float32(0.9541755), np.float32(0.9475224), np.float32(0.95352334), np.float32(0.9534495), np.float32(0.93789804), np.float32(0.92678076), np.float32(0.9116767), np.float32(0.8724423), np.float32(0.78071177), np.float32(0.73245996), np.float32(0.69004816), np.float32(0.5967141), np.float32(0.5656705), np.float32(0.52041197), np.float32(0.512287), np.float32(0.48260677), np.float32(0.43691567), np.float32(0.3706406), np.float32(0.3488297), np.float32(0.2908033), np.float32(0.24555121), np.float32(0.30571374), np.float32(0.31134376), np.float32(0.29757538), np.float32(0.31621656), np.float32(0.3432037), np.float32(0.32284802), np.float32(0.3848705), np.float32(0.3885659), np.float32(0.51383245), np.float32(0.59068316), np.float32(0.5900609), np.float32(0.6676184), np.float32(0.70167255), np.float32(0.68174416), np.float32(0.6721033), np.float32(0.6823512), np.float32(0.7050123), np.float32(0.7406325), np.float32(0.71008915), np.float32(0.6573911), np.float32(0.68461984), np.float32(0.66427875), np.float32(0.6573226), np.float32(0.62157536), np.float32(0.517004), np.float32(0.48313138), np.float32(0.4541764), np.float32(0.4443771), np.float32(0.4166098), np.float32(0.4004407), np.float32(0.37353477), np.float32(0.3687708), np.float32(0.35985643), np.float32(0.32012215), np.float32(0.31057513), np.float32(0.30861872), np.float32(0.3116353), np.float32(0.307808), np.float32(0.30608743), np.float32(0.31018952), np.float32(0.29710534), np.float32(0.26999187), np.float32(0.27334702), np.float32(0.27643627), np.float32(0.22714329), np.float32(0.22671919), np.float32(0.20524633), np.float32(0.2036909), np.float32(0.19354957), np.float32(0.18014589), np.float32(0.17920867), np.float32(0.17789434), np.float32(0.18826029), np.float32(0.16591145), np.float32(0.158513), np.float32(0.1681423), np.float32(0.16828662), np.float32(0.16541713), np.float32(0.17015146), np.float32(0.1657751), np.float32(0.15346813), np.float32(0.15149212), np.float32(0.16472133), np.float32(0.19023353), np.float32(0.19050214), np.float32(0.19495335), np.float32(0.19406626), np.float32(0.1511459), np.float32(0.14890629), np.float32(0.13459453), np.float32(0.13347846), np.float32(0.1162507), np.float32(0.102308415), np.float32(0.10089729), np.float32(0.08923772), np.float32(0.07846771), np.float32(0.0775848), np.float32(0.08105645), np.float32(0.08000611), np.float32(0.074450515), np.float32(0.07920991), np.float32(0.082836136), np.float32(0.079676844), np.float32(0.07622464), np.float32(0.07786172), np.float32(0.07631209), np.float32(0.070290014), np.float32(0.06724838), np.float32(0.0662339), np.float32(0.06429393), np.float32(0.062724955), np.float32(0.061085578), np.float32(0.060712513), np.float32(0.057171583), np.float32(0.060251076), np.float32(0.06406503), np.float32(0.06525757), np.float32(0.0666226), np.float32(0.08212634), np.float32(0.08988381), np.float32(0.09576933), np.float32(0.101293996), np.float32(0.103820704), np.float32(0.10532061), np.float32(0.09534344), np.float32(0.093360215), np.float32(0.10111036), np.float32(0.098030046), np.float32(0.08323772), np.float32(0.08554743), np.float32(0.09407264), np.float32(0.09112903), np.float32(0.08309934), np.float32(0.087461814), np.float32(0.09493819), np.float32(0.09156638), np.float32(0.089716904), np.float32(0.101332024), np.float32(0.11220241), np.float32(0.11590589), np.float32(0.1209696), np.float32(0.12753373), np.float32(0.12660658), np.float32(0.143084), np.float32(0.1528725), np.float32(0.13640189), np.float32(0.13721275), np.float32(0.16215324), np.float32(0.14938608), np.float32(0.13550985), np.float32(0.1229835), np.float32(0.1318473), np.float32(0.12698925), np.float32(0.10108453), np.float32(0.093748614), np.float32(0.10278141), np.float32(0.10040584), np.float32(0.09150831), np.float32(0.10729666), np.float32(0.1245837), np.float32(0.13073947), np.float32(0.12621528), np.float32(0.11121458), np.float32(0.123439126), np.float32(0.12231498), np.float32(0.12613848), np.float32(0.13553326), np.float32(0.12586568), np.float32(0.14330357), np.float32(0.15473035), np.float32(0.16039096), np.float32(0.16077918), np.float32(0.16897811), np.float32(0.16350484), np.float32(0.15538712), np.float32(0.14123856), np.float32(0.15954962), np.float32(0.1555742), np.float32(0.16001822), np.float32(0.21267785), np.float32(0.19556476), np.float32(0.20512658), np.float32(0.2356294), np.float32(0.1993462), np.float32(0.18532234), np.float32(0.17693214), np.float32(0.17564473), np.float32(0.13691317), np.float32(0.11441905), np.float32(0.11512069), np.float32(0.09488592), np.float32(0.121067554), np.float32(0.12739341), np.float32(0.13590035), np.float32(0.13147904), np.float32(0.10688763), np.float32(0.13404927), np.float32(0.17657216), np.float32(0.14796957), np.float32(0.1368801), np.float32(0.1751454), np.float32(0.15901229), np.float32(0.2692421)], 'MSKVKVPHTFVIHSYTRPTVCQYCKKLLKGLFRQGLQCKDLLSPGAESDVVMEEGSDDNDSERNSGLMDDMEEAMVQDAEMATAEGQSDSGEMQDADPDQEDSNRTISPSTSNNIPLMRVVQSIKHTKRKSSSVMKEGWMVHYTSKDTLEIPLSEILSLEAAKISALIPNGANPHCFEITTTNAVYYVGEDVVNPSSPPPNSSVLTSGVGADVARRWEMAIQHALMPVIPKGSSVGSGTYSHKDISVSISVSNCQIQENVDISTVYQIFPDEVLGSGQFGIVYGGKHRKTGRDVAIKIIDKLRFPTKQESQLRNEVAILQNLHHPGVVNLECMFETPERVFVVMEKLHGDMLEMILSSEKGRLPEHITKFLITQVKLCDFGFARIIGEKSFRRSVVGTPAYLAPEVLRNKGYNRSLDMWSVGVIIYVSLSGTFPFNEDEDIHDQIQNAAFMYPPNPWKEISHEAIDLINNLLQVKMRKRYSVDKTLSHPWLQDYQTWLDLRELECKIGERYITHESDDSRWEQYAGEQRLQYPAHLINPSASHSDSPETEEREMKALSERVSIL': [np.float32(0.40435457), np.float32(0.3356637), np.float32(0.36377823), np.float32(0.44261977), np.float32(0.4781672), np.float32(0.4951381), np.float32(0.55506337), np.float32(0.53566444), np.float32(0.54048324), np.float32(0.49533382), np.float32(0.48638764), np.float32(0.43273503), np.float32(0.28174517), np.float32(0.19468991), np.float32(0.18830226), np.float32(0.16050202), np.float32(0.12655133), np.float32(0.12591116), np.float32(0.12486016), np.float32(0.10268325), np.float32(0.082746185), np.float32(0.10491934), np.float32(0.12645465), np.float32(0.14225121), np.float32(0.16406362), np.float32(0.1793577), np.float32(0.19387212), np.float32(0.20940833), np.float32(0.23209421), np.float32(0.2500024), np.float32(0.24666898), np.float32(0.24983309), np.float32(0.28827128), np.float32(0.36046225), np.float32(0.4130148), np.float32(0.5061088), np.float32(0.5954467), np.float32(0.6124102), np.float32(0.6466414), np.float32(0.66321754), np.float32(0.72964317), np.float32(0.77344185), np.float32(0.8080936), np.float32(0.84375197), np.float32(0.86938787), np.float32(0.88928026), np.float32(0.9003447), np.float32(0.92230517), np.float32(0.9329014), np.float32(0.9369535), np.float32(0.9429948), np.float32(0.9447833), np.float32(0.9547115), np.float32(0.9579038), np.float32(0.9584988), np.float32(0.95899594), np.float32(0.95787233), np.float32(0.9591982), np.float32(0.9594631), np.float32(0.9567686), np.float32(0.9546647), np.float32(0.9562567), np.float32(0.9570301), np.float32(0.9522567), np.float32(0.9488035), np.float32(0.941471), np.float32(0.92768556), np.float32(0.91885144), np.float32(0.9227397), np.float32(0.91969246), np.float32(0.9264518), np.float32(0.91609585), np.float32(0.9128227), np.float32(0.91765887), np.float32(0.91922367), np.float32(0.9200137), np.float32(0.91484827), np.float32(0.91993785), np.float32(0.9280594), np.float32(0.9317249), np.float32(0.93873656), np.float32(0.94577414), np.float32(0.9539849), np.float32(0.96022046), np.float32(0.9636014), np.float32(0.96619576), np.float32(0.9689764), np.float32(0.971809), np.float32(0.9741512), np.float32(0.9764593), np.float32(0.97878164), np.float32(0.9796228), np.float32(0.98063505), np.float32(0.9818522), np.float32(0.982142), np.float32(0.9823945), np.float32(0.98220795), np.float32(0.9815105), np.float32(0.98102814), np.float32(0.97918564), np.float32(0.9782528), np.float32(0.97724366), np.float32(0.9749884), np.float32(0.9731823), np.float32(0.9682444), np.float32(0.95859575), np.float32(0.94941217), np.float32(0.93844175), np.float32(0.9238899), np.float32(0.90162915), np.float32(0.89495385), np.float32(0.8709746), np.float32(0.8489943), np.float32(0.82083815), np.float32(0.7992745), np.float32(0.7846095), np.float32(0.7800544), np.float32(0.7157419), np.float32(0.6838498), np.float32(0.6226713), np.float32(0.65291166), np.float32(0.6405407), np.float32(0.5955198), np.float32(0.57445586), np.float32(0.5987187), np.float32(0.5722911), np.float32(0.51999146), np.float32(0.4660606), np.float32(0.46181464), np.float32(0.40450984), np.float32(0.40750667), np.float32(0.3485926), np.float32(0.35095102), np.float32(0.35335508), np.float32(0.31651336), np.float32(0.354311), np.float32(0.33809164), np.float32(0.30399525), np.float32(0.26136664), np.float32(0.22996338), np.float32(0.20435002), np.float32(0.1931939), np.float32(0.18088958), np.float32(0.16850938), np.float32(0.1477376), np.float32(0.13124824), np.float32(0.12531522), np.float32(0.12997447), np.float32(0.12175605), np.float32(0.10850314), np.float32(0.10824632), np.float32(0.11736931), np.float32(0.1099569), np.float32(0.109082766), np.float32(0.11454487), np.float32(0.1302671), np.float32(0.12849368), np.float32(0.12283577), np.float32(0.1278999), np.float32(0.1389966), np.float32(0.15733552), np.float32(0.16244924), np.float32(0.15965298), np.float32(0.180976), np.float32(0.17261861), np.float32(0.14992566), np.float32(0.15570699), np.float32(0.12463705), np.float32(0.113907926), np.float32(0.10635859), np.float32(0.09105149), np.float32(0.07826442), np.float32(0.06812998), np.float32(0.06240702), np.float32(0.052593477), np.float32(0.04623418), np.float32(0.04912179), np.float32(0.0516002), np.float32(0.05258406), np.float32(0.055114944), np.float32(0.0609095), np.float32(0.0572172), np.float32(0.059537195), np.float32(0.062051043), np.float32(0.0666294), np.float32(0.070189044), np.float32(0.07456128), np.float32(0.07624773), np.float32(0.09501563), np.float32(0.11362027), np.float32(0.118314594), np.float32(0.11664751), np.float32(0.11601816), np.float32(0.12734015), np.float32(0.13386008), np.float32(0.14683151), np.float32(0.1642023), np.float32(0.15979052), np.float32(0.16742468), np.float32(0.17863032), np.float32(0.18665175), np.float32(0.20271973), np.float32(0.1941378), np.float32(0.20726548), np.float32(0.2149097), np.float32(0.19043216), np.float32(0.17343129), np.float32(0.16659997), np.float32(0.1302173), np.float32(0.109391175), np.float32(0.09764933), np.float32(0.09789502), np.float32(0.09295554), np.float32(0.06856712), np.float32(0.06397414), np.float32(0.06259573), np.float32(0.05756083), np.float32(0.05386024), np.float32(0.054639954), np.float32(0.06139947), np.float32(0.06158465), np.float32(0.06848361), np.float32(0.07178905), np.float32(0.076505765), np.float32(0.07789335), np.float32(0.086664535), np.float32(0.09475275), np.float32(0.08180644), np.float32(0.07741783), np.float32(0.084679894), np.float32(0.08193282), np.float32(0.08997822), np.float32(0.09243286), np.float32(0.08728375), np.float32(0.08391355), np.float32(0.067642346), np.float32(0.065638155), np.float32(0.059243094), np.float32(0.06014778), np.float32(0.05268419), np.float32(0.057304885), np.float32(0.06212629), np.float32(0.057465445), np.float32(0.058416586), np.float32(0.05195397), np.float32(0.054288715), np.float32(0.059819568), np.float32(0.068010144), np.float32(0.06382118), np.float32(0.06418465), np.float32(0.05725964), np.float32(0.0590065), np.float32(0.05592081), np.float32(0.047037877), np.float32(0.046379186), np.float32(0.046818152), np.float32(0.04260579), np.float32(0.043843236), np.float32(0.04692513), np.float32(0.05480967), np.float32(0.056725785), np.float32(0.06206603), np.float32(0.06051093), np.float32(0.065922484), np.float32(0.06941381), np.float32(0.06817849), np.float32(0.06895792), np.float32(0.06266331), np.float32(0.062917724), np.float32(0.05422311), np.float32(0.047956146), np.float32(0.04242189), np.float32(0.040612392), np.float32(0.038094692), np.float32(0.04280581), np.float32(0.041601017), np.float32(0.04315208), np.float32(0.053670168), np.float32(0.055973332), np.float32(0.056109488), np.float32(0.06516421), np.float32(0.076539546), np.float32(0.062432934), np.float32(0.052195236), np.float32(0.04453504), np.float32(0.04412159), np.float32(0.04163022), np.float32(0.034352172), np.float32(0.03268507), np.float32(0.03526095), np.float32(0.035711847), np.float32(0.045656156), np.float32(0.05531525), np.float32(0.06896752), np.float32(0.07774201), np.float32(0.088793784), np.float32(0.09769697), np.float32(0.10460832), np.float32(0.10300015), np.float32(0.10535513), np.float32(0.09713649), np.float32(0.093551055), np.float32(0.088487886), np.float32(0.09309987), np.float32(0.08729876), np.float32(0.08241374), np.float32(0.084734075), np.float32(0.08682418), np.float32(0.09315937), np.float32(0.08987272), np.float32(0.09759204), np.float32(0.11566828), np.float32(0.1216531), np.float32(0.12247452), np.float32(0.12568615), np.float32(0.11449525), np.float32(0.11351957), np.float32(0.10788639), np.float32(0.09109428), np.float32(0.087520055), np.float32(0.07384331), np.float32(0.05896361), np.float32(0.053104904), np.float32(0.053398643), np.float32(0.05693633), np.float32(0.05531505), np.float32(0.059836403), np.float32(0.06168657), np.float32(0.05646258), np.float32(0.052292287), np.float32(0.05177125), np.float32(0.05028836), np.float32(0.04156566), np.float32(0.03877819), np.float32(0.043866463), np.float32(0.040818956), np.float32(0.039524034), np.float32(0.038418707), np.float32(0.040023927), np.float32(0.039996028), np.float32(0.034180056), np.float32(0.035596784), np.float32(0.03796533), np.float32(0.03460034), np.float32(0.032412097), np.float32(0.035312332), np.float32(0.038899325), np.float32(0.041244995), np.float32(0.046914596), np.float32(0.04833269), np.float32(0.05001348), np.float32(0.04835798), np.float32(0.054770157), np.float32(0.06309847), np.float32(0.06708872), np.float32(0.06740376), np.float32(0.069293305), np.float32(0.07002408), np.float32(0.06245919), np.float32(0.059510287), np.float32(0.05572199), np.float32(0.05597632), np.float32(0.051356588), np.float32(0.05118619), np.float32(0.06084393), np.float32(0.058403254), np.float32(0.056638908), np.float32(0.061443985), np.float32(0.0638977), np.float32(0.059806533), np.float32(0.055957537), np.float32(0.050826978), np.float32(0.04752082), np.float32(0.04127578), np.float32(0.03456319), np.float32(0.036949743), np.float32(0.040816564), np.float32(0.041776363), np.float32(0.04377284), np.float32(0.046520025), np.float32(0.052768026), np.float32(0.05236402), np.float32(0.05507854), np.float32(0.058329336), np.float32(0.05990536), np.float32(0.06205555), np.float32(0.061350103), np.float32(0.0679876), np.float32(0.06703493), np.float32(0.07195615), np.float32(0.07289381), np.float32(0.070678614), np.float32(0.0753193), np.float32(0.081130326), np.float32(0.0818212), np.float32(0.07924466), np.float32(0.08073732), np.float32(0.09377253), np.float32(0.11558315), np.float32(0.12483), np.float32(0.11040185), np.float32(0.102035396), np.float32(0.11460939), np.float32(0.113655835), np.float32(0.08962158), np.float32(0.07860803), np.float32(0.07033184), np.float32(0.06666228), np.float32(0.06493155), np.float32(0.062130842), np.float32(0.05576278), np.float32(0.04835699), np.float32(0.04195499), np.float32(0.034781467), np.float32(0.031509213), np.float32(0.027421294), np.float32(0.024519814), np.float32(0.021566112), np.float32(0.021130038), np.float32(0.02294204), np.float32(0.02195156), np.float32(0.01860817), np.float32(0.016266057), np.float32(0.016144123), np.float32(0.018551031), np.float32(0.02021251), np.float32(0.020882402), np.float32(0.022924632), np.float32(0.028462728), np.float32(0.026946759), np.float32(0.028665837), np.float32(0.033846725), np.float32(0.03685021), np.float32(0.037241805), np.float32(0.044524703), np.float32(0.058636427), np.float32(0.06760319), np.float32(0.07855595), np.float32(0.08885316), np.float32(0.108714715), np.float32(0.11380569), np.float32(0.12248385), np.float32(0.1346092), np.float32(0.14323264), np.float32(0.1391507), np.float32(0.14186074), np.float32(0.14712673), np.float32(0.1540652), np.float32(0.13325867), np.float32(0.116347834), np.float32(0.118803084), np.float32(0.11150255), np.float32(0.09118218), np.float32(0.092209466), np.float32(0.09800819), np.float32(0.085903145), np.float32(0.07309135), np.float32(0.08250883), np.float32(0.08940917), np.float32(0.074794985), np.float32(0.0737222), np.float32(0.077208325), np.float32(0.07254663), np.float32(0.06818145), np.float32(0.0667394), np.float32(0.064412564), np.float32(0.06356929), np.float32(0.058348928), np.float32(0.05487742), np.float32(0.058600828), np.float32(0.05388239), np.float32(0.052264173), np.float32(0.061240606), np.float32(0.066559985), np.float32(0.061728153), np.float32(0.060965367), np.float32(0.071025155), np.float32(0.080856144), np.float32(0.0752874), np.float32(0.07901006), np.float32(0.094187036), np.float32(0.103367426), np.float32(0.09530904), np.float32(0.100258365), np.float32(0.11839555), np.float32(0.117551304), np.float32(0.12589537), np.float32(0.13160047), np.float32(0.12622638), np.float32(0.11306338), np.float32(0.10753155), np.float32(0.09570512), np.float32(0.08784768), np.float32(0.08768884), np.float32(0.094106585), np.float32(0.085152484), np.float32(0.0768331), np.float32(0.07792071), np.float32(0.08400574), np.float32(0.08246877), np.float32(0.078532256), np.float32(0.08425704), np.float32(0.09140629), np.float32(0.10821008), np.float32(0.10633944), np.float32(0.11182046), np.float32(0.120769404), np.float32(0.12774388), np.float32(0.13331458), np.float32(0.1395856), np.float32(0.14811848), np.float32(0.15961094), np.float32(0.15461825), np.float32(0.1558275), np.float32(0.16104656), np.float32(0.18261683), np.float32(0.18771002), np.float32(0.18825452), np.float32(0.19510719), np.float32(0.2168672), np.float32(0.25466606), np.float32(0.28006274), np.float32(0.28975025), np.float32(0.30289295), np.float32(0.3489175), np.float32(0.38263547), np.float32(0.40836325), np.float32(0.43536153), np.float32(0.45466453), np.float32(0.4759701), np.float32(0.5187053), np.float32(0.5529957), np.float32(0.58427024), np.float32(0.66405463), np.float32(0.6864622), np.float32(0.68582034), np.float32(0.7118338), np.float32(0.7344528), np.float32(0.7476564), np.float32(0.7799907), np.float32(0.81501603), np.float32(0.8479299), np.float32(0.8681941), np.float32(0.83822805), np.float32(0.851544), np.float32(0.8438425), np.float32(0.84063536), np.float32(0.85727936), np.float32(0.8858427), np.float32(0.86682296), np.float32(0.835514), np.float32(0.84209293), np.float32(0.7976179), np.float32(0.71892995), np.float32(0.6587504), np.float32(0.5565869), np.float32(0.5284022), np.float32(0.5178549), np.float32(0.5228158), np.float32(0.5150496), np.float32(0.5154972), np.float32(0.5183104), np.float32(0.50734955), np.float32(0.49315152)], 'MPALACLRRLCRHVSPQAVLFLLFVFCLFSVFVSAYYLYGWKRGLEPSVDAPESDCGDPPPVAPSRLLPLKPVQVVTPSRTDPLVLVFVESLYSQLGQEVVAILESSRFKYRTEIAPGKGDMPTLTDKGRGRFALIIYENILKYVNLDAWNRELLDKYCVAYGVGIIGFFKANENSLLSAQLKGFPLFLHSNLGLKDCSINPKSPLLYVTRPSEVEKGVLPGEDWTVFQSNHSTYEPVLLAKTRSSESIPHLGADAGLHAALHATVVQDLGLHDGIQRVLFGNNLNFWLHKLVFVDAVAFLTGKRLSLPLDRYILVDIDDIFVGKEGTRMKVEDVKALFDTQNELRAHIPNFTFNLGYSGKFFHTGTDAEDAGDDLLLSYVKEFWWFPHMWSHMQPHLFHNQSVLAEQMALNKKFAVEHGIPTDMGYAVAPHHSGVYPVHVQLYEAWKQVWSIRVTSTEEYPHLKPARYRRGFIHNGIMASGPTAGGGVGRAVPLPPQALRLCAGEGGPYKVLPSVLPRQTCGLFTHTIFYNEYPGGSSELDKIINGGELFLTVLLNPISIFMTHLSNYGNDRLGLYTFKHLVRFLHSWTSLRLQTLPPVQLAQKYFQIFSEEKDPLWQDPCEDKRHKDIWSKEKTCDRFPKLLIIGPQKTGSGSPPPGTTALYLFLGMHPDLSSNYPSSETFEEIQFFNGHNYHKGIDWYMEFFPIPSNTTSDFYFEKSANYFDSEVAPRRAAALLPKAKILTILINPADRAYSWYQHQRAHDDPVALKYTFHEVITAGPDASSKLRALQSRCLVPGWYATHVERWLSAFHANQILVLDGKLLRTEPAKVMDTVQKFLGVTNIIDYHKTLAFDPKKGFWCQLLEGGKTKCLGKSKGRKYPEMDLDSRAFLKDYYRDHNVELSKLLYKMGQTLPTWLREDLQSTSASVGPVQWELLWVSSWDVRIEGFFGSWLWDQTQLHRGPPKGKETSQGLLQPRRNLMPGSMPNVKMPDREITSEGTPSPCSFQIPDGRYRCLALEAEESSSEEGLQGEMGLTDPEEDKEVPQLPRVLDTRPSRCSREVRGGTQHDDGSSQDWDVVTARRVMISSPSPIPELRVARKPALGRSTSLTEKDLKEAKARSQQIAAQLTTPPSPSSRGVQLFNRRRQRVNEFTWESHGQKGPKPQQETLRELPARPPGHAPGLHLSPPAPAKPGFPRHPSPQVPSRGVPGHSMEGFSEEASLLRHLEKVASEEEEVPLVVYLKENAALLTANGLHLSQNREAQESPPTPPPAEVHSPAADVNQNLSSPSTTLATPASNSNCNPPATDINENPPVTVVPQSPALSGVQQNSPAAQLTTNGTTPESKPSTLRADGPPQAPVEEVMSSELLIDKVSTPLTTTSSFYREATPIPSSKPPGPDLMSSALLIDVHPSTLVMSAEPKMSGRAPATTPTKVYSEVHLTLAKPLSVVNRTARPFGIQAPGGTSQVEQSPMVQRRHLGEKAPAPQSHTVADRSPRPQRHVMSYSPMVGRRLVGQRSPALERRPLGNFTPPPTYAETLSTAPPASRVRSPPSYSALYPSSDAKPSPLKVQAVPTSKTGILEESMARRGSRKSMFTFVEKPKVTPNPDLLDLVQTADEKRRQRDQGDTGAEEEPFALGAEASNFQQEPGPRDRASPAAAEEAVPEWTSCLKSPRIQAKPKPKPNQNLSEASGKGAELYARRQSRMEKYVIESAGHAELARCPSPTMSLPSSWKYSTSAPGAFRVASLSPARTPPASLYHGYLPENGVLRPEPTKQPPYQMRPSLFVLSPIKEPSKASARVPRAASSRVASARAASPAKPSSLDLVPSLPKAGLPPSPALPRPCRSSPGLYTSPGQDGLQPAAVSPTYSSDVSPVSPSRAWSPRAKQAPRPSFSTRNAGIEAQDRPESLPVSPPWTPAASRPPRMMDPKEQQDAVIGDFTGPEPSLDLGKKVSVPQDLMIEELSLRNNRGSLLFQKRQRRVQRFTFELAASQQAMEKCRTPFPSSHEKMPQDIVLVEKGGGEPLCVSLLPPDPGRKHQGQGARSIGAWAGYAEPLKSVPPEKFNHTAVPKGYRCPWQEFVSGRDYWSEGRSHTPSLGHCRNFNKIPVPFGGVLVGEAISRAAAPFVPEPFDGLELLRLRPCFNRMAQGWVRNLPESDEL': [np.float32(0.95000803), np.float32(0.9368212), np.float32(0.9204971), np.float32(0.9079991), np.float32(0.9032879), np.float32(0.90451306), np.float32(0.88373286), np.float32(0.8722081), np.float32(0.83348376), np.float32(0.8096822), np.float32(0.8044219), np.float32(0.7889517), np.float32(0.76641005), np.float32(0.75236195), np.float32(0.7325096), np.float32(0.6974823), np.float32(0.7177924), np.float32(0.7368121), np.float32(0.72284955), np.float32(0.736013), np.float32(0.72344446), np.float32(0.69531816), np.float32(0.68734676), np.float32(0.6758576), np.float32(0.6562066), np.float32(0.6616037), np.float32(0.66140807), np.float32(0.6731839), np.float32(0.66708064), np.float32(0.654951), np.float32(0.65584666), np.float32(0.64191216), np.float32(0.6222152), np.float32(0.5968177), np.float32(0.6003946), np.float32(0.61085695), np.float32(0.63838), np.float32(0.6660974), np.float32(0.6872307), np.float32(0.69742423), np.float32(0.7356295), np.float32(0.74298567), np.float32(0.7450598), np.float32(0.74978685), np.float32(0.7428966), np.float32(0.7837286), np.float32(0.82549226), np.float32(0.85177666), np.float32(0.86414194), np.float32(0.8824985), np.float32(0.8928136), np.float32(0.8892479), np.float32(0.90099525), np.float32(0.9110981), np.float32(0.9144004), np.float32(0.9113001), np.float32(0.8958305), np.float32(0.8985053), np.float32(0.88341194), np.float32(0.88601506), np.float32(0.8732514), np.float32(0.8525712), np.float32(0.8295293), np.float32(0.82545435), np.float32(0.76682925), np.float32(0.7450554), np.float32(0.7272612), np.float32(0.69615316), np.float32(0.6500569), np.float32(0.6306305), np.float32(0.56066483), np.float32(0.544262), np.float32(0.51459485), np.float32(0.5055517), np.float32(0.47756404), np.float32(0.5117297), np.float32(0.48028502), np.float32(0.40579465), np.float32(0.29140642), np.float32(0.23646533), np.float32(0.20198949), np.float32(0.14699084), np.float32(0.13129565), np.float32(0.09520231), np.float32(0.083661854), np.float32(0.07729898), np.float32(0.07260328), np.float32(0.071753055), np.float32(0.04813297), np.float32(0.041800104), np.float32(0.040572792), np.float32(0.03072384), np.float32(0.025904952), np.float32(0.026158072), np.float32(0.025383182), np.float32(0.025659438), np.float32(0.03006121), np.float32(0.03367292), np.float32(0.03907234), np.float32(0.04024917), np.float32(0.046526656), np.float32(0.05275379), np.float32(0.057351213), np.float32(0.062181044), np.float32(0.06938172), np.float32(0.07753208), np.float32(0.08462497), np.float32(0.09605815), np.float32(0.10422655), np.float32(0.11239419), np.float32(0.11048917), np.float32(0.11330229), np.float32(0.1277765), np.float32(0.13020246), np.float32(0.14190915), np.float32(0.16138147), np.float32(0.19861361), np.float32(0.19092408), np.float32(0.18515928), np.float32(0.18276307), np.float32(0.17385776), np.float32(0.17474641), np.float32(0.15006745), np.float32(0.15509266), np.float32(0.1474246), np.float32(0.14001533), np.float32(0.11527569), np.float32(0.10954627), np.float32(0.10402013), np.float32(0.08484134), np.float32(0.07026401), np.float32(0.06333123), np.float32(0.056260966), np.float32(0.041612085), np.float32(0.041612748), np.float32(0.035360258), np.float32(0.03489766), np.float32(0.03640662), np.float32(0.03591168), np.float32(0.032173198), np.float32(0.03053265), np.float32(0.032356467), np.float32(0.029398594), np.float32(0.02821404), np.float32(0.028797628), np.float32(0.032875344), np.float32(0.036066707), np.float32(0.03191471), np.float32(0.0343282), np.float32(0.03966012), np.float32(0.040807333), np.float32(0.039176255), np.float32(0.038415976), np.float32(0.038682777), np.float32(0.03936227), np.float32(0.03265012), np.float32(0.032830726), np.float32(0.03092899), np.float32(0.025845388), np.float32(0.028577147), np.float32(0.02653343), np.float32(0.027597083), np.float32(0.030536663), np.float32(0.031969722), np.float32(0.029902695), np.float32(0.024609871), np.float32(0.025231956), np.float32(0.027387181), np.float32(0.026174555), np.float32(0.025024725), np.float32(0.024964632), np.float32(0.031407196), np.float32(0.030957526), np.float32(0.029700657), np.float32(0.030162062), np.float32(0.030948538), np.float32(0.031083515), np.float32(0.028813642), np.float32(0.031223089), np.float32(0.03045213), np.float32(0.03502572), np.float32(0.036627647), np.float32(0.042224538), np.float32(0.040197108), np.float32(0.03844149), np.float32(0.042081095), np.float32(0.039040655), np.float32(0.038720947), np.float32(0.036912024), np.float32(0.044385143), np.float32(0.049707558), np.float32(0.05445554), np.float32(0.0543026), np.float32(0.052848645), np.float32(0.054765508), np.float32(0.047400095), np.float32(0.045913383), np.float32(0.04949001), np.float32(0.049822915), np.float32(0.053755146), np.float32(0.06260788), np.float32(0.07347589), np.float32(0.08479972), np.float32(0.09078747), np.float32(0.09320918), np.float32(0.107188314), np.float32(0.10596414), np.float32(0.1166032), np.float32(0.102579236), np.float32(0.095250815), np.float32(0.10639488), np.float32(0.11546953), np.float32(0.1105885), np.float32(0.090546004), np.float32(0.07329405), np.float32(0.062174298), np.float32(0.056786057), np.float32(0.059624545), np.float32(0.063400656), np.float32(0.06717853), np.float32(0.07110772), np.float32(0.083141424), np.float32(0.09331028), np.float32(0.08942018), np.float32(0.08918273), np.float32(0.09445745), np.float32(0.08314829), np.float32(0.07271691), np.float32(0.0667554), np.float32(0.06565497), np.float32(0.06881393), np.float32(0.06818853), np.float32(0.06985481), np.float32(0.07164813), np.float32(0.0762387), np.float32(0.07209963), np.float32(0.07924864), np.float32(0.09268465), np.float32(0.1123897), np.float32(0.1222665), np.float32(0.122796096), np.float32(0.14846611), np.float32(0.14752904), np.float32(0.1632186), np.float32(0.15759051), np.float32(0.14843066), np.float32(0.12847115), np.float32(0.13345425), np.float32(0.14050806), np.float32(0.1207521), np.float32(0.113236345), np.float32(0.118232936), np.float32(0.121660836), np.float32(0.117014065), np.float32(0.09525149), np.float32(0.10052192), np.float32(0.097913615), np.float32(0.08787984), np.float32(0.086971544), np.float32(0.062268417), np.float32(0.06087411), np.float32(0.0636699), np.float32(0.061753113), np.float32(0.06030575), np.float32(0.06221893), np.float32(0.053495884), np.float32(0.059307013), np.float32(0.048264034), np.float32(0.04311126), np.float32(0.039201714), np.float32(0.04473663), np.float32(0.04892815), np.float32(0.050470527), np.float32(0.04921445), np.float32(0.051308367), np.float32(0.049834706), np.float32(0.048177425), np.float32(0.04481919), np.float32(0.045570273), np.float32(0.044718165), np.float32(0.039187934), np.float32(0.03571789), np.float32(0.033754863), np.float32(0.030493), np.float32(0.028471597), np.float32(0.024393706), np.float32(0.020512247), np.float32(0.018985575), np.float32(0.018824333), np.float32(0.018292861), np.float32(0.018694548), np.float32(0.020569429), np.float32(0.024698481), np.float32(0.028398063), np.float32(0.025783133), np.float32(0.026474843), np.float32(0.023735901), np.float32(0.029935513), np.float32(0.027339628), np.float32(0.030124756), np.float32(0.034367494), np.float32(0.036037218), np.float32(0.034699485), np.float32(0.032489672), np.float32(0.03360526), np.float32(0.03577293), np.float32(0.036000833), np.float32(0.037867174), np.float32(0.036168057), np.float32(0.038064074), np.float32(0.033685118), np.float32(0.031688917), np.float32(0.032765523), np.float32(0.04016607), np.float32(0.04653368), np.float32(0.041263722), np.float32(0.042190816), np.float32(0.049630437), np.float32(0.045388598), np.float32(0.04621149), np.float32(0.04410716), np.float32(0.044078253), np.float32(0.045760103), np.float32(0.03955855), np.float32(0.04433145), np.float32(0.056625012), np.float32(0.060821638), np.float32(0.06362278), np.float32(0.07695696), np.float32(0.08214766), np.float32(0.09539116), np.float32(0.111838706), np.float32(0.107390754), np.float32(0.11105645), np.float32(0.11437355), np.float32(0.11863851), np.float32(0.111758806), np.float32(0.09797226), np.float32(0.090477), np.float32(0.0908668), np.float32(0.08199579), np.float32(0.074081905), np.float32(0.07157341), np.float32(0.07267235), np.float32(0.0725548), np.float32(0.06963714), np.float32(0.0700841), np.float32(0.077821866), np.float32(0.067801185), np.float32(0.06831724), np.float32(0.067766756), np.float32(0.06765036), np.float32(0.06321087), np.float32(0.06442156), np.float32(0.0612907), np.float32(0.058053866), np.float32(0.055350907), np.float32(0.06126161), np.float32(0.06508461), np.float32(0.074803315), np.float32(0.06537408), np.float32(0.07169323), np.float32(0.06696109), np.float32(0.057050407), np.float32(0.054865055), np.float32(0.051155906), np.float32(0.048001677), np.float32(0.048211385), np.float32(0.04732577), np.float32(0.044379786), np.float32(0.050587844), np.float32(0.05144374), np.float32(0.04941382), np.float32(0.050127152), np.float32(0.05056873), np.float32(0.051117383), np.float32(0.045763474), np.float32(0.046308253), np.float32(0.041182835), np.float32(0.03196082), np.float32(0.027733382), np.float32(0.028066678), np.float32(0.022688223), np.float32(0.019705154), np.float32(0.019522542), np.float32(0.020957356), np.float32(0.019681023), np.float32(0.01943917), np.float32(0.020711329), np.float32(0.021748912), np.float32(0.023114547), np.float32(0.023669811), np.float32(0.023041144), np.float32(0.024100298), np.float32(0.021603482), np.float32(0.021416519), np.float32(0.024171531), np.float32(0.0250766), np.float32(0.02637233), np.float32(0.029121252), np.float32(0.030856298), np.float32(0.03130687), np.float32(0.0364202), np.float32(0.03768547), np.float32(0.03733538), np.float32(0.034892794), np.float32(0.039058898), np.float32(0.04133233), np.float32(0.041279987), np.float32(0.037580445), np.float32(0.038904548), np.float32(0.039933067), np.float32(0.040887255), np.float32(0.04029542), np.float32(0.03516694), np.float32(0.03248746), np.float32(0.0346275), np.float32(0.03522758), np.float32(0.03161567), np.float32(0.029360449), np.float32(0.030271037), np.float32(0.033367753), np.float32(0.032677352), np.float32(0.032498036), np.float32(0.030137535), np.float32(0.026442122), np.float32(0.024246382), np.float32(0.023481824), np.float32(0.02347305), np.float32(0.023381183), np.float32(0.021247163), np.float32(0.019104278), np.float32(0.018096052), np.float32(0.019798998), np.float32(0.019584477), np.float32(0.01897667), np.float32(0.020700969), np.float32(0.022764942), np.float32(0.024671916), np.float32(0.024343869), np.float32(0.0252457), np.float32(0.025538938), np.float32(0.027644033), np.float32(0.025756968), np.float32(0.025212185), np.float32(0.02500825), np.float32(0.024279626), np.float32(0.02745881), np.float32(0.032735847), np.float32(0.035643697), np.float32(0.04136941), np.float32(0.050202712), np.float32(0.052077428), np.float32(0.057887748), np.float32(0.060350753), np.float32(0.06971044), np.float32(0.079690255), np.float32(0.07170441), np.float32(0.075939186), np.float32(0.08078758), np.float32(0.076316856), np.float32(0.07256306), np.float32(0.08039418), np.float32(0.08996006), np.float32(0.09026363), np.float32(0.10864935), np.float32(0.10546772), np.float32(0.113096766), np.float32(0.10849717), np.float32(0.111928925), np.float32(0.09916734), np.float32(0.10260971), np.float32(0.10218559), np.float32(0.1430597), np.float32(0.16258502), np.float32(0.15086457), np.float32(0.15564832), np.float32(0.17853247), np.float32(0.15614574), np.float32(0.16638182), np.float32(0.1441482), np.float32(0.13115057), np.float32(0.13251296), np.float32(0.11542065), np.float32(0.12844975), np.float32(0.13009562), np.float32(0.1940559), np.float32(0.20224702), np.float32(0.15599933), np.float32(0.15950742), np.float32(0.16016005), np.float32(0.16799636), np.float32(0.2210754), np.float32(0.18209477), np.float32(0.16804928), np.float32(0.1416716), np.float32(0.13344246), np.float32(0.1338645), np.float32(0.15538211), np.float32(0.16057391), np.float32(0.1356173), np.float32(0.13299811), np.float32(0.12904559), np.float32(0.14200087), np.float32(0.16288935), np.float32(0.13083796), np.float32(0.12132769), np.float32(0.11993611), np.float32(0.13725221), np.float32(0.13378778), np.float32(0.13632524), np.float32(0.1168971), np.float32(0.1126458), np.float32(0.10087776), np.float32(0.12497624), np.float32(0.11566848), np.float32(0.11473475), np.float32(0.09792572), np.float32(0.07177384), np.float32(0.052690525), np.float32(0.051506404), np.float32(0.047182325), np.float32(0.045490038), np.float32(0.048841216), np.float32(0.04966677), np.float32(0.054236397), np.float32(0.05487214), np.float32(0.05473614), np.float32(0.061579958), np.float32(0.05948737), np.float32(0.060940493), np.float32(0.06138064), np.float32(0.054662507), np.float32(0.049361832), np.float32(0.059844844), np.float32(0.06352809), np.float32(0.061632548), np.float32(0.06426141), np.float32(0.06958046), np.float32(0.07397473), np.float32(0.07226298), np.float32(0.08301462), np.float32(0.08587511), np.float32(0.08821658), np.float32(0.08187755), np.float32(0.08522184), np.float32(0.07572983), np.float32(0.0656997), np.float32(0.05835458), np.float32(0.049084507), np.float32(0.046110194), np.float32(0.034582205), np.float32(0.031083696), np.float32(0.03322233), np.float32(0.030432379), np.float32(0.026975231), np.float32(0.03233297), np.float32(0.034612656), np.float32(0.033359725), np.float32(0.032177866), np.float32(0.035754412), np.float32(0.039007526), np.float32(0.042320427), np.float32(0.04095647), np.float32(0.042524487), np.float32(0.049206126), np.float32(0.05024588), np.float32(0.044284523), np.float32(0.048048723), np.float32(0.045457564), np.float32(0.04175284), np.float32(0.039366554), np.float32(0.045068376), np.float32(0.047570143), np.float32(0.046467803), np.float32(0.049815446), np.float32(0.04903489), np.float32(0.049057584), np.float32(0.050722465), np.float32(0.050644655), np.float32(0.04046492), np.float32(0.038609523), np.float32(0.03525632), np.float32(0.03623011), np.float32(0.034361314), np.float32(0.03070654), np.float32(0.0326804), np.float32(0.036128383), np.float32(0.03843392), np.float32(0.04253695), np.float32(0.044185195), np.float32(0.04540612), np.float32(0.04474841), np.float32(0.047569323), np.float32(0.04741212), np.float32(0.04891996), np.float32(0.051060863), np.float32(0.052076098), np.float32(0.05245442), np.float32(0.05304668), np.float32(0.058350217), np.float32(0.05895801), np.float32(0.061694864), np.float32(0.062716275), np.float32(0.07095223), np.float32(0.06945206), np.float32(0.06884174), np.float32(0.06694111), np.float32(0.06690881), np.float32(0.07331582), np.float32(0.07471405), np.float32(0.07671124), np.float32(0.07915769), np.float32(0.078221485), np.float32(0.095153004), np.float32(0.11682142), np.float32(0.11276508), np.float32(0.11681369), np.float32(0.12366136), np.float32(0.12580074), np.float32(0.12010503), np.float32(0.13708743), np.float32(0.1580417), np.float32(0.17019725), np.float32(0.14428498), np.float32(0.13294989), np.float32(0.12709697), np.float32(0.12743354), np.float32(0.116809264), np.float32(0.11286113), np.float32(0.12550417), np.float32(0.116014734), np.float32(0.11064302), np.float32(0.103181675), np.float32(0.10079478), np.float32(0.09467138), np.float32(0.09281425), np.float32(0.0923005), np.float32(0.092741504), np.float32(0.09662872), np.float32(0.09650671), np.float32(0.09999388), np.float32(0.10750154), np.float32(0.11762221), np.float32(0.12048197), np.float32(0.10932848), np.float32(0.111452915), np.float32(0.0984566), np.float32(0.091029), np.float32(0.08575847), np.float32(0.06993894), np.float32(0.06226892), np.float32(0.05917965), np.float32(0.05670752), np.float32(0.056935385), np.float32(0.055537328), np.float32(0.051962335), np.float32(0.050825745), np.float32(0.05009365), np.float32(0.049146574), np.float32(0.0519319), np.float32(0.05079746), np.float32(0.048696138), np.float32(0.050349142), np.float32(0.053190127), np.float32(0.046779584), np.float32(0.044042204), np.float32(0.03961174), np.float32(0.034863796), np.float32(0.03648804), np.float32(0.03345073), np.float32(0.031613547), np.float32(0.03486597), np.float32(0.038485326), np.float32(0.03991558), np.float32(0.044660307), np.float32(0.052950066), np.float32(0.054614857), np.float32(0.06333359), np.float32(0.08158445), np.float32(0.08722986), np.float32(0.099203065), np.float32(0.10455317), np.float32(0.11102552), np.float32(0.10450653), np.float32(0.10416511), np.float32(0.10648313), np.float32(0.098652154), np.float32(0.089174695), np.float32(0.085958526), np.float32(0.07318121), np.float32(0.07128954), np.float32(0.06694527), np.float32(0.049129352), np.float32(0.0504763), np.float32(0.053506654), np.float32(0.04805781), np.float32(0.048735242), np.float32(0.05580638), np.float32(0.058445066), np.float32(0.059940357), np.float32(0.06484946), np.float32(0.061987985), np.float32(0.054710478), np.float32(0.052375425), np.float32(0.048621565), np.float32(0.05329425), np.float32(0.056951273), np.float32(0.049001668), np.float32(0.049113248), np.float32(0.055763632), np.float32(0.055818353), np.float32(0.06186126), np.float32(0.06883558), np.float32(0.07531634), np.float32(0.085784525), np.float32(0.10539482), np.float32(0.11774009), np.float32(0.10632574), np.float32(0.12272837), np.float32(0.11850239), np.float32(0.10526352), np.float32(0.097697385), np.float32(0.09751165), np.float32(0.092659876), np.float32(0.08816809), np.float32(0.088341005), np.float32(0.09278035), np.float32(0.09425791), np.float32(0.101693794), np.float32(0.088502966), np.float32(0.07369246), np.float32(0.07386715), np.float32(0.06691196), np.float32(0.05823877), np.float32(0.053465746), np.float32(0.051959984), np.float32(0.048924655), np.float32(0.046298973), np.float32(0.044024117), np.float32(0.04750399), np.float32(0.04518129), np.float32(0.04344216), np.float32(0.037973527), np.float32(0.033219203), np.float32(0.03187069), np.float32(0.032235622), np.float32(0.032299552), np.float32(0.034925718), np.float32(0.037559558), np.float32(0.035553552), np.float32(0.036520418), np.float32(0.03897892), np.float32(0.04036166), np.float32(0.044742238), np.float32(0.05202208), np.float32(0.054748464), np.float32(0.058921006), np.float32(0.06595844), np.float32(0.07051544), np.float32(0.068644986), np.float32(0.06478662), np.float32(0.06517898), np.float32(0.06295329), np.float32(0.057573006), np.float32(0.05322175), np.float32(0.059397366), np.float32(0.06275461), np.float32(0.06908183), np.float32(0.078202285), np.float32(0.08592045), np.float32(0.08238989), np.float32(0.0783409), np.float32(0.07379025), np.float32(0.07341917), np.float32(0.063432686), np.float32(0.058846936), np.float32(0.058185913), np.float32(0.05576948), np.float32(0.055156395), np.float32(0.05811981), np.float32(0.065445505), np.float32(0.063678734), np.float32(0.061755512), np.float32(0.06123741), np.float32(0.06517561), np.float32(0.064876676), np.float32(0.06680149), np.float32(0.06526886), np.float32(0.062401034), np.float32(0.06083855), np.float32(0.051824935), np.float32(0.04670037), np.float32(0.04320122), np.float32(0.039664567), np.float32(0.036588542), np.float32(0.030581206), np.float32(0.02913317), np.float32(0.027809825), np.float32(0.026988795), np.float32(0.024964206), np.float32(0.023999562), np.float32(0.025743159), np.float32(0.025127126), np.float32(0.024670396), np.float32(0.021299172), np.float32(0.021757323), np.float32(0.021468), np.float32(0.023920218), np.float32(0.022451062), np.float32(0.023828823), np.float32(0.02467105), np.float32(0.023535488), np.float32(0.026585154), np.float32(0.028403781), np.float32(0.03223389), np.float32(0.037997503), np.float32(0.03804522), np.float32(0.042176016), np.float32(0.045333963), np.float32(0.047812402), np.float32(0.050246768), np.float32(0.049607296), np.float32(0.04897642), np.float32(0.049246486), np.float32(0.05438692), np.float32(0.053566355), np.float32(0.05117856), np.float32(0.059397895), np.float32(0.05849354), np.float32(0.060979016), np.float32(0.06575213), np.float32(0.06257679), np.float32(0.061427794), np.float32(0.057182737), np.float32(0.057236437), np.float32(0.05921835), np.float32(0.05593558), np.float32(0.0516846), np.float32(0.045182843), np.float32(0.043118414), np.float32(0.04097946), np.float32(0.037518416), np.float32(0.042108063), np.float32(0.047294244), np.float32(0.04989838), np.float32(0.051720075), np.float32(0.052059516), np.float32(0.047516905), np.float32(0.041833714), np.float32(0.043288015), np.float32(0.040684), np.float32(0.036285073), np.float32(0.038927197), np.float32(0.0396955), np.float32(0.040171713), np.float32(0.051724743), np.float32(0.054328293), np.float32(0.058011092), np.float32(0.062047135), np.float32(0.06092346), np.float32(0.064007305), np.float32(0.07507878), np.float32(0.08709379), np.float32(0.099663034), np.float32(0.11315573), np.float32(0.122359574), np.float32(0.1364329), np.float32(0.11833384), np.float32(0.112479515), np.float32(0.12378698), np.float32(0.1368833), np.float32(0.148924), np.float32(0.16084714), np.float32(0.1751306), np.float32(0.18043911), np.float32(0.18466066), np.float32(0.17813888), np.float32(0.15109281), np.float32(0.13000622), np.float32(0.12973805), np.float32(0.12987646), np.float32(0.121247694), np.float32(0.11752975), np.float32(0.12954924), np.float32(0.14174433), np.float32(0.128674), np.float32(0.13033098), np.float32(0.10969145), np.float32(0.11113521), np.float32(0.09120307), np.float32(0.074493386), np.float32(0.08717097), np.float32(0.0739864), np.float32(0.060591687), np.float32(0.062152673), np.float32(0.066097856), np.float32(0.06080926), np.float32(0.056093793), np.float32(0.06630947), np.float32(0.06552777), np.float32(0.06175894), np.float32(0.06930939), np.float32(0.0791742), np.float32(0.07367247), np.float32(0.0642646), np.float32(0.06968963), np.float32(0.08062668), np.float32(0.07605228), np.float32(0.06484126), np.float32(0.06887427), np.float32(0.06997797), np.float32(0.07129838), np.float32(0.06882574), np.float32(0.08021749), np.float32(0.09230185), np.float32(0.09184464), np.float32(0.105028555), np.float32(0.12071596), np.float32(0.11750204), np.float32(0.11193179), np.float32(0.11136908), np.float32(0.11057743), np.float32(0.09762421), np.float32(0.08222875), np.float32(0.08734307), np.float32(0.08227564), np.float32(0.077433065), np.float32(0.08142539), np.float32(0.09010147), np.float32(0.09526836), np.float32(0.08200913), np.float32(0.08444262), np.float32(0.081230976), np.float32(0.06967087), np.float32(0.06459237), np.float32(0.053237792), np.float32(0.05790858), np.float32(0.05580859), np.float32(0.053871136), np.float32(0.05061543), np.float32(0.051341772), np.float32(0.046478115), np.float32(0.04843817), np.float32(0.058230333), np.float32(0.064222135), np.float32(0.06930332), np.float32(0.07965225), np.float32(0.096080616), np.float32(0.1075345), np.float32(0.10903268), np.float32(0.1181888), np.float32(0.1415683), np.float32(0.16400176), np.float32(0.19505373), np.float32(0.25679004), np.float32(0.29540667), np.float32(0.3325358), np.float32(0.37016132), np.float32(0.41637975), np.float32(0.46012717), np.float32(0.4758387), np.float32(0.5441015), np.float32(0.59757334), np.float32(0.62323225), np.float32(0.70030284), np.float32(0.75372416), np.float32(0.8564958), np.float32(0.8354521), np.float32(0.87172174), np.float32(0.90008116), np.float32(0.9289347), np.float32(0.93510866), np.float32(0.9385369), np.float32(0.9393191), np.float32(0.9470668), np.float32(0.94411284), np.float32(0.9444134), np.float32(0.94452083), np.float32(0.9472886), np.float32(0.9447297), np.float32(0.94778115), np.float32(0.9485005), np.float32(0.9528114), np.float32(0.95608497), np.float32(0.95991987), np.float32(0.9604838), np.float32(0.96740705), np.float32(0.96859914), np.float32(0.9680627), np.float32(0.967161), np.float32(0.9678481), np.float32(0.96780604), np.float32(0.9667615), np.float32(0.9773089), np.float32(0.9698057), np.float32(0.9732168), np.float32(0.9696526), np.float32(0.9716964), np.float32(0.9756881), np.float32(0.96884143), np.float32(0.96685743), np.float32(0.9586872), np.float32(0.94976526), np.float32(0.9456866), np.float32(0.94209784), np.float32(0.94038516), np.float32(0.9415223), np.float32(0.94238275), np.float32(0.94813067), np.float32(0.9497699), np.float32(0.9508723), np.float32(0.9486714), np.float32(0.9478818), np.float32(0.95644283), np.float32(0.9616435), np.float32(0.963397), np.float32(0.9683501), np.float32(0.96888685), np.float32(0.96806777), np.float32(0.9682501), np.float32(0.9692927), np.float32(0.9683221), np.float32(0.97011995), np.float32(0.97147244), np.float32(0.97274244), np.float32(0.97330135), np.float32(0.9752814), np.float32(0.97610396), np.float32(0.97797126), np.float32(0.9781295), np.float32(0.9785055), np.float32(0.9799274), np.float32(0.9808028), np.float32(0.9813627), np.float32(0.98255825), np.float32(0.98330635), np.float32(0.9838218), np.float32(0.98361087), np.float32(0.9831738), np.float32(0.9833877), np.float32(0.98330873), np.float32(0.983593), np.float32(0.9837572), np.float32(0.98324907), np.float32(0.9827921), np.float32(0.9830047), np.float32(0.98218566), np.float32(0.9825293), np.float32(0.98197895), np.float32(0.98259246), np.float32(0.9828997), np.float32(0.9825782), np.float32(0.9825885), np.float32(0.98314905), np.float32(0.98351836), np.float32(0.983445), np.float32(0.9838765), np.float32(0.983413), np.float32(0.98319364), np.float32(0.9832274), np.float32(0.98271203), np.float32(0.9827671), np.float32(0.98233193), np.float32(0.98191684), np.float32(0.9811056), np.float32(0.9802419), np.float32(0.97937155), np.float32(0.978284), np.float32(0.97649616), np.float32(0.9764063), np.float32(0.9764825), np.float32(0.9747347), np.float32(0.9744863), np.float32(0.9731717), np.float32(0.9714774), np.float32(0.9711691), np.float32(0.9717928), np.float32(0.9722764), np.float32(0.97031367), np.float32(0.97128063), np.float32(0.97216594), np.float32(0.9728689), np.float32(0.9726375), np.float32(0.97269857), np.float32(0.9732878), np.float32(0.9728756), np.float32(0.97447985), np.float32(0.9753666), np.float32(0.97617435), np.float32(0.9765637), np.float32(0.9780361), np.float32(0.97924006), np.float32(0.9804842), np.float32(0.9808991), np.float32(0.98096), np.float32(0.9818617), np.float32(0.9798187), np.float32(0.9792421), np.float32(0.9803491), np.float32(0.9794049), np.float32(0.97862124), np.float32(0.9795496), np.float32(0.9788962), np.float32(0.9776674), np.float32(0.9767666), np.float32(0.9747971), np.float32(0.97129965), np.float32(0.96762073), np.float32(0.9601302), np.float32(0.95556206), np.float32(0.95122564), np.float32(0.94248843), np.float32(0.9349178), np.float32(0.9230592), np.float32(0.90689754), np.float32(0.90073943), np.float32(0.88830304), np.float32(0.8907571), np.float32(0.8914679), np.float32(0.89785683), np.float32(0.8993634), np.float32(0.90555304), np.float32(0.9057031), np.float32(0.90329725), np.float32(0.92823374), np.float32(0.939246), np.float32(0.9479067), np.float32(0.94675905), np.float32(0.9529256), np.float32(0.954046), np.float32(0.9584744), np.float32(0.96041375), np.float32(0.9657493), np.float32(0.97025037), np.float32(0.9718232), np.float32(0.9729062), np.float32(0.97343624), np.float32(0.9727085), np.float32(0.97159505), np.float32(0.9697029), np.float32(0.96795267), np.float32(0.965021), np.float32(0.96481544), np.float32(0.9657778), np.float32(0.96913826), np.float32(0.9668241), np.float32(0.96586), np.float32(0.9676963), np.float32(0.9666695), np.float32(0.96912944), np.float32(0.97019917), np.float32(0.96905893), np.float32(0.965846), np.float32(0.9670532), np.float32(0.968839), np.float32(0.9679443), np.float32(0.9680265), np.float32(0.9683272), np.float32(0.9668979), np.float32(0.96777225), np.float32(0.97091687), np.float32(0.9755469), np.float32(0.9768835), np.float32(0.97816646), np.float32(0.98115265), np.float32(0.98127246), np.float32(0.98231816), np.float32(0.98377544), np.float32(0.9838378), np.float32(0.98317957), np.float32(0.98258334), np.float32(0.9820133), np.float32(0.9829244), np.float32(0.9823516), np.float32(0.9819264), np.float32(0.98241293), np.float32(0.98266), np.float32(0.9830645), np.float32(0.9834752), np.float32(0.98402196), np.float32(0.98440164), np.float32(0.98439413), np.float32(0.98443305), np.float32(0.9843515), np.float32(0.98450804), np.float32(0.98462844), np.float32(0.9842832), np.float32(0.98397475), np.float32(0.9836482), np.float32(0.983924), np.float32(0.9840693), np.float32(0.9833546), np.float32(0.9837149), np.float32(0.98374003), np.float32(0.98310363), np.float32(0.98280555), np.float32(0.9814963), np.float32(0.9817646), np.float32(0.9819873), np.float32(0.98104894), np.float32(0.9808771), np.float32(0.97993714), np.float32(0.97838575), np.float32(0.97773176), np.float32(0.9758388), np.float32(0.9744005), np.float32(0.9695313), np.float32(0.9657953), np.float32(0.96239686), np.float32(0.95551986), np.float32(0.9490942), np.float32(0.93734175), np.float32(0.9206316), np.float32(0.900219), np.float32(0.87265134), np.float32(0.87248605), np.float32(0.844669), np.float32(0.82378846), np.float32(0.8042243), np.float32(0.81679124), np.float32(0.8157657), np.float32(0.81798184), np.float32(0.82149476), np.float32(0.81739813), np.float32(0.8121497), np.float32(0.8057455), np.float32(0.81207526), np.float32(0.8159835), np.float32(0.79792935), np.float32(0.7891528), np.float32(0.7765094), np.float32(0.8099792), np.float32(0.80080724), np.float32(0.8062158), np.float32(0.8207714), np.float32(0.8104281), np.float32(0.8140911), np.float32(0.8411144), np.float32(0.80214167), np.float32(0.789177), np.float32(0.81685674), np.float32(0.8191534), np.float32(0.8266931), np.float32(0.797854), np.float32(0.73892343), np.float32(0.74714565), np.float32(0.77640617), np.float32(0.78314257), np.float32(0.8198549), np.float32(0.83163375), np.float32(0.8430912), np.float32(0.85842013), np.float32(0.8662558), np.float32(0.8815043), np.float32(0.8863791), np.float32(0.89305097), np.float32(0.9207528), np.float32(0.9318074), np.float32(0.93980277), np.float32(0.95099056), np.float32(0.95669794), np.float32(0.96283495), np.float32(0.9634998), np.float32(0.9676118), np.float32(0.9714966), np.float32(0.97469586), np.float32(0.9757441), np.float32(0.97671854), np.float32(0.97933125), np.float32(0.9794486), np.float32(0.97876453), np.float32(0.9790608), np.float32(0.9796851), np.float32(0.97942185), np.float32(0.9791542), np.float32(0.97894365), np.float32(0.9792494), np.float32(0.9794876), np.float32(0.97873485), np.float32(0.9796932), np.float32(0.98018175), np.float32(0.98023534), np.float32(0.98019516), np.float32(0.9804699), np.float32(0.97973204), np.float32(0.9796141), np.float32(0.97885484), np.float32(0.97944885), np.float32(0.97911876), np.float32(0.97871715), np.float32(0.97882015), np.float32(0.9783871), np.float32(0.9788771), np.float32(0.9788656), np.float32(0.9789301), np.float32(0.9793022), np.float32(0.9786427), np.float32(0.979992), np.float32(0.9807545), np.float32(0.9810409), np.float32(0.98095876), np.float32(0.9807334), np.float32(0.9809467), np.float32(0.98079497), np.float32(0.9812511), np.float32(0.98065245), np.float32(0.9810315), np.float32(0.9812537), np.float32(0.98132527), np.float32(0.9815896), np.float32(0.98277813), np.float32(0.9826544), np.float32(0.98233795), np.float32(0.98256946), np.float32(0.982222), np.float32(0.9822175), np.float32(0.9826909), np.float32(0.98255515), np.float32(0.9828721), np.float32(0.98297805), np.float32(0.98290354), np.float32(0.9827643), np.float32(0.9830582), np.float32(0.98297435), np.float32(0.98315847), np.float32(0.9829717), np.float32(0.9832122), np.float32(0.9833493), np.float32(0.9834953), np.float32(0.9835185), np.float32(0.98343384), np.float32(0.98347), np.float32(0.98347837), np.float32(0.983061), np.float32(0.98201305), np.float32(0.9822175), np.float32(0.9829122), np.float32(0.98265046), np.float32(0.9823744), np.float32(0.9827619), np.float32(0.9828091), np.float32(0.98331904), np.float32(0.98302877), np.float32(0.9833571), np.float32(0.9832534), np.float32(0.98278147), np.float32(0.9824454), np.float32(0.9828248), np.float32(0.9824746), np.float32(0.98148084), np.float32(0.98113614), np.float32(0.97961617), np.float32(0.97913706), np.float32(0.97842956), np.float32(0.97669876), np.float32(0.976693), np.float32(0.9753366), np.float32(0.97555053), np.float32(0.97585654), np.float32(0.97540784), np.float32(0.974848), np.float32(0.97399276), np.float32(0.97409785), np.float32(0.97407824), np.float32(0.9722106), np.float32(0.9732912), np.float32(0.97224164), np.float32(0.9693518), np.float32(0.9677558), np.float32(0.9684231), np.float32(0.9673771), np.float32(0.9667651), np.float32(0.96765935), np.float32(0.96825856), np.float32(0.9693981), np.float32(0.9710758), np.float32(0.97087866), np.float32(0.9713605), np.float32(0.97132665), np.float32(0.9712711), np.float32(0.97120494), np.float32(0.97303367), np.float32(0.9737433), np.float32(0.9743001), np.float32(0.97373474), np.float32(0.97531134), np.float32(0.9754111), np.float32(0.97347677), np.float32(0.9690944), np.float32(0.96823007), np.float32(0.9644731), np.float32(0.96005905), np.float32(0.96308655), np.float32(0.9634726), np.float32(0.95995355), np.float32(0.96041965), np.float32(0.96326107), np.float32(0.95984274), np.float32(0.9537389), np.float32(0.9473116), np.float32(0.9491959), np.float32(0.9514232), np.float32(0.9556428), np.float32(0.9605097), np.float32(0.9603892), np.float32(0.9633751), np.float32(0.96414375), np.float32(0.9692273), np.float32(0.97163343), np.float32(0.9729192), np.float32(0.9724504), np.float32(0.97415054), np.float32(0.9763082), np.float32(0.97795206), np.float32(0.97939473), np.float32(0.9796826), np.float32(0.979883), np.float32(0.979894), np.float32(0.97950155), np.float32(0.9805382), np.float32(0.98074913), np.float32(0.9802319), np.float32(0.97950053), np.float32(0.97991586), np.float32(0.9784728), np.float32(0.9787315), np.float32(0.97782147), np.float32(0.97730446), np.float32(0.97788334), np.float32(0.9771392), np.float32(0.9768985), np.float32(0.97551346), np.float32(0.9739251), np.float32(0.9727232), np.float32(0.972622), np.float32(0.96779937), np.float32(0.96715355), np.float32(0.965882), np.float32(0.9657083), np.float32(0.96386534), np.float32(0.96572167), np.float32(0.96622765), np.float32(0.9671346), np.float32(0.9652357), np.float32(0.9669076), np.float32(0.9685544), np.float32(0.9703791), np.float32(0.9714958), np.float32(0.9743077), np.float32(0.97417563), np.float32(0.9752769), np.float32(0.97601163), np.float32(0.9777093), np.float32(0.9783921), np.float32(0.97964704), np.float32(0.98036903), np.float32(0.98001134), np.float32(0.98115164), np.float32(0.98209757), np.float32(0.9831457), np.float32(0.98385864), np.float32(0.98391366), np.float32(0.98397464), np.float32(0.9842998), np.float32(0.9842701), np.float32(0.984269), np.float32(0.98431844), np.float32(0.9851044), np.float32(0.98447084), np.float32(0.9841303), np.float32(0.98416626), np.float32(0.9837583), np.float32(0.983966), np.float32(0.98359376), np.float32(0.9828775), np.float32(0.98341537), np.float32(0.98350036), np.float32(0.98323476), np.float32(0.98302794), np.float32(0.98319733), np.float32(0.9835253), np.float32(0.9834878), np.float32(0.98360705), np.float32(0.98332065), np.float32(0.9840656), np.float32(0.983527), np.float32(0.98345137), np.float32(0.9832525), np.float32(0.982637), np.float32(0.982092), np.float32(0.982005), np.float32(0.98093355), np.float32(0.9807463), np.float32(0.9807704), np.float32(0.9809817), np.float32(0.9808045), np.float32(0.9804003), np.float32(0.980607), np.float32(0.9805444), np.float32(0.98057896), np.float32(0.9797349), np.float32(0.98034704), np.float32(0.98099834), np.float32(0.9806027), np.float32(0.980082), np.float32(0.980022), np.float32(0.97974914), np.float32(0.98047596), np.float32(0.9807436), np.float32(0.98077434), np.float32(0.981097), np.float32(0.98173875), np.float32(0.9813339), np.float32(0.9818491), np.float32(0.98222315), np.float32(0.9829867), np.float32(0.9829669), np.float32(0.98191684), np.float32(0.98182), np.float32(0.98178375), np.float32(0.98183215), np.float32(0.98182535), np.float32(0.981557), np.float32(0.9813432), np.float32(0.9813281), np.float32(0.9805279), np.float32(0.9806034), np.float32(0.9812429), np.float32(0.981489), np.float32(0.9818864), np.float32(0.9814022), np.float32(0.98140955), np.float32(0.9811529), np.float32(0.9817831), np.float32(0.9824728), np.float32(0.9819525), np.float32(0.98224247), np.float32(0.9822703), np.float32(0.9815579), np.float32(0.9813716), np.float32(0.9817), np.float32(0.9811319), np.float32(0.98201996), np.float32(0.98165685), np.float32(0.9814268), np.float32(0.9818349), np.float32(0.9816031), np.float32(0.98203063), np.float32(0.9817872), np.float32(0.982213), np.float32(0.98176676), np.float32(0.98163134), np.float32(0.9815732), np.float32(0.9818834), np.float32(0.9813772), np.float32(0.9817222), np.float32(0.9814718), np.float32(0.9814291), np.float32(0.98125046), np.float32(0.9809936), np.float32(0.9811942), np.float32(0.98146826), np.float32(0.9817977), np.float32(0.9815584), np.float32(0.98168737), np.float32(0.9817693), np.float32(0.981125), np.float32(0.98062897), np.float32(0.9801174), np.float32(0.9793051), np.float32(0.9791647), np.float32(0.9781927), np.float32(0.9775853), np.float32(0.97619694), np.float32(0.97405666), np.float32(0.9735146), np.float32(0.9736337), np.float32(0.9724338), np.float32(0.9697186), np.float32(0.9668446), np.float32(0.9684871), np.float32(0.9694252), np.float32(0.97064745), np.float32(0.9708637), np.float32(0.97161794), np.float32(0.9727412), np.float32(0.97036606), np.float32(0.96984947), np.float32(0.96970123), np.float32(0.9694611), np.float32(0.96777844), np.float32(0.968134), np.float32(0.9649333), np.float32(0.96554035), np.float32(0.9660071), np.float32(0.9665217), np.float32(0.96392316), np.float32(0.9612171), np.float32(0.96008253), np.float32(0.959252), np.float32(0.95256364), np.float32(0.94549143), np.float32(0.9484914), np.float32(0.94942), np.float32(0.9504527), np.float32(0.9499948), np.float32(0.95022863), np.float32(0.95287055), np.float32(0.94644284), np.float32(0.9425371), np.float32(0.9374831), np.float32(0.92138565), np.float32(0.91941506), np.float32(0.9193796), np.float32(0.9147464), np.float32(0.91727936), np.float32(0.93035), np.float32(0.9321905), np.float32(0.9313618), np.float32(0.9349377), np.float32(0.94200605), np.float32(0.9457567), np.float32(0.9558718), np.float32(0.95980966), np.float32(0.965142), np.float32(0.9687742), np.float32(0.96987724), np.float32(0.97144955), np.float32(0.9748926), np.float32(0.9779573), np.float32(0.978324), np.float32(0.97901356), np.float32(0.97985244), np.float32(0.9811446), np.float32(0.9807082), np.float32(0.9812019), np.float32(0.9822221), np.float32(0.98137707), np.float32(0.98217344), np.float32(0.9824571), np.float32(0.9823742), np.float32(0.98189217), np.float32(0.98187995), np.float32(0.98275536), np.float32(0.9823744), np.float32(0.98366654), np.float32(0.98292613), np.float32(0.9827539), np.float32(0.9823554), np.float32(0.9812398), np.float32(0.98031795), np.float32(0.98011875), np.float32(0.9787481), np.float32(0.97718084), np.float32(0.97387266), np.float32(0.97108465), np.float32(0.97195315), np.float32(0.9694894), np.float32(0.9693606), np.float32(0.9707888), np.float32(0.9703761), np.float32(0.9711232), np.float32(0.9717567), np.float32(0.9749033), np.float32(0.9773595), np.float32(0.97856474), np.float32(0.978377), np.float32(0.97885907), np.float32(0.9796361), np.float32(0.9789316), np.float32(0.9782689), np.float32(0.978689), np.float32(0.9794781), np.float32(0.9792295), np.float32(0.9798028), np.float32(0.98030764), np.float32(0.98051625), np.float32(0.98035204), np.float32(0.9810853), np.float32(0.97940254), np.float32(0.9779838), np.float32(0.9762881), np.float32(0.9706095), np.float32(0.96221924), np.float32(0.94896525), np.float32(0.9410238), np.float32(0.930876), np.float32(0.9167468), np.float32(0.91052276), np.float32(0.90048176), np.float32(0.89859575), np.float32(0.8861308), np.float32(0.8848748), np.float32(0.8875318), np.float32(0.87029165), np.float32(0.8625302), np.float32(0.85148257), np.float32(0.8529416), np.float32(0.8162827), np.float32(0.77073073), np.float32(0.77752554), np.float32(0.7945857), np.float32(0.78294116), np.float32(0.7958492), np.float32(0.81036544), np.float32(0.83452284), np.float32(0.8459602), np.float32(0.8616966), np.float32(0.8720319), np.float32(0.87744725), np.float32(0.8891936), np.float32(0.90831816), np.float32(0.928726), np.float32(0.9441052), np.float32(0.94575346), np.float32(0.95443267), np.float32(0.95323), np.float32(0.9586805), np.float32(0.9626006), np.float32(0.9658663), np.float32(0.96742046), np.float32(0.9708819), np.float32(0.97102463), np.float32(0.97343284), np.float32(0.9739864), np.float32(0.9756343), np.float32(0.97553253), np.float32(0.97438693), np.float32(0.97548103), np.float32(0.976774), np.float32(0.9761267), np.float32(0.9764766), np.float32(0.97874683), np.float32(0.98034096), np.float32(0.9799881), np.float32(0.9796031), np.float32(0.98100626), np.float32(0.9815965), np.float32(0.981351), np.float32(0.9825508), np.float32(0.98299605), np.float32(0.98254204), np.float32(0.9827297), np.float32(0.98254126), np.float32(0.98232067), np.float32(0.9813152), np.float32(0.98178), np.float32(0.9820135), np.float32(0.98156357), np.float32(0.98055214), np.float32(0.9807989), np.float32(0.97998464), np.float32(0.9800054), np.float32(0.9802002), np.float32(0.9806818), np.float32(0.9799111), np.float32(0.9799488), np.float32(0.98060715), np.float32(0.98243296), np.float32(0.9822427), np.float32(0.9826743), np.float32(0.98168844), np.float32(0.98173964), np.float32(0.9814679), np.float32(0.98101026), np.float32(0.9813033), np.float32(0.9812282), np.float32(0.9807514), np.float32(0.9814674), np.float32(0.9816368), np.float32(0.9829333), np.float32(0.98294604), np.float32(0.98297936), np.float32(0.9816326), np.float32(0.98181), np.float32(0.9818651), np.float32(0.98032045), np.float32(0.97998327), np.float32(0.97948647), np.float32(0.9794572), np.float32(0.97958595), np.float32(0.97856104), np.float32(0.9774917), np.float32(0.9781149), np.float32(0.980419), np.float32(0.9815491), np.float32(0.9819324), np.float32(0.9825531), np.float32(0.9828562), np.float32(0.98278815), np.float32(0.9828027), np.float32(0.9834216), np.float32(0.9840021), np.float32(0.98401874), np.float32(0.98360175), np.float32(0.98351717), np.float32(0.9837679), np.float32(0.98449486), np.float32(0.9846773), np.float32(0.9845649), np.float32(0.9844573), np.float32(0.98455185), np.float32(0.9844232), np.float32(0.98484933), np.float32(0.9845307), np.float32(0.9846993), np.float32(0.9849149), np.float32(0.98539275), np.float32(0.9851195), np.float32(0.9851714), np.float32(0.98537827), np.float32(0.98461294), np.float32(0.98468983), np.float32(0.9851081), np.float32(0.98490494), np.float32(0.9855702), np.float32(0.9853019), np.float32(0.9849641), np.float32(0.9852196), np.float32(0.98539853), np.float32(0.9852695), np.float32(0.9849266), np.float32(0.9846482), np.float32(0.9844685), np.float32(0.984597), np.float32(0.9846022), np.float32(0.98521715), np.float32(0.98450446), np.float32(0.9845984), np.float32(0.98513806), np.float32(0.9852952), np.float32(0.9849739), np.float32(0.9853758), np.float32(0.98489666), np.float32(0.9853013), np.float32(0.9855682), np.float32(0.98562187), np.float32(0.98513895), np.float32(0.9852158), np.float32(0.98478115), np.float32(0.9849399), np.float32(0.98524886), np.float32(0.9847013), np.float32(0.9851071), np.float32(0.98502666), np.float32(0.98521394), np.float32(0.9854521), np.float32(0.98561364), np.float32(0.98580486), np.float32(0.98575914), np.float32(0.9856784), np.float32(0.98565936), np.float32(0.9858435), np.float32(0.9852629), np.float32(0.9850863), np.float32(0.98537976), np.float32(0.9852293), np.float32(0.9851067), np.float32(0.98449636), np.float32(0.9845361), np.float32(0.9838446), np.float32(0.98387754), np.float32(0.983539), np.float32(0.9837345), np.float32(0.982979), np.float32(0.9832185), np.float32(0.982379), np.float32(0.9815694), np.float32(0.9818475), np.float32(0.98200226), np.float32(0.9821354), np.float32(0.98270607), np.float32(0.9824447), np.float32(0.98316115), np.float32(0.9832597), np.float32(0.9827193), np.float32(0.9818916), np.float32(0.9828032), np.float32(0.98264503), np.float32(0.9828418), np.float32(0.98224765), np.float32(0.9825027), np.float32(0.9823827), np.float32(0.98165244), np.float32(0.98211503), np.float32(0.9822802), np.float32(0.98225844), np.float32(0.98279977), np.float32(0.9829276), np.float32(0.981557), np.float32(0.98127234), np.float32(0.98048955), np.float32(0.9796438), np.float32(0.97931457), np.float32(0.97424173), np.float32(0.9733096), np.float32(0.9749365), np.float32(0.97300345), np.float32(0.9694624), np.float32(0.9828486), np.float32(0.9830776), np.float32(0.9822697), np.float32(0.98263353), np.float32(0.98236644), np.float32(0.9816296), np.float32(0.98152024), np.float32(0.981834), np.float32(0.98201764), np.float32(0.98174864), np.float32(0.98133826), np.float32(0.98068213), np.float32(0.9806433), np.float32(0.9799485), np.float32(0.97973573), np.float32(0.97960806), np.float32(0.9795116), np.float32(0.97965795), np.float32(0.9789686), np.float32(0.9788284), np.float32(0.9784182), np.float32(0.978229), np.float32(0.9774671), np.float32(0.97825205), np.float32(0.977107), np.float32(0.97701275), np.float32(0.9764648), np.float32(0.975718), np.float32(0.9749849), np.float32(0.9736434), np.float32(0.96907043), np.float32(0.9702232), np.float32(0.97000587), np.float32(0.9702509), np.float32(0.9680884), np.float32(0.96989506), np.float32(0.9703654), np.float32(0.9721728), np.float32(0.9702978), np.float32(0.96954566), np.float32(0.96582174), np.float32(0.96265703), np.float32(0.95978904), np.float32(0.9561547), np.float32(0.9490356), np.float32(0.94306296), np.float32(0.93774164), np.float32(0.93413085), np.float32(0.9283373), np.float32(0.9193767), np.float32(0.91466755), np.float32(0.90398663), np.float32(0.8920493), np.float32(0.8824065), np.float32(0.8691381), np.float32(0.8565179), np.float32(0.84114575), np.float32(0.8174903), np.float32(0.8007652), np.float32(0.7340051), np.float32(0.659497), np.float32(0.6268955), np.float32(0.59863454), np.float32(0.5907099), np.float32(0.5840723), np.float32(0.5777587), np.float32(0.54631287), np.float32(0.55119455), np.float32(0.5516656), np.float32(0.56603366), np.float32(0.51959205), np.float32(0.54958785), np.float32(0.5583831), np.float32(0.51694113), np.float32(0.5168741), np.float32(0.5050892), np.float32(0.4898039), np.float32(0.4721434), np.float32(0.44907895), np.float32(0.4436323), np.float32(0.44051698), np.float32(0.447113), np.float32(0.45520297), np.float32(0.4571927), np.float32(0.45934278), np.float32(0.456886), np.float32(0.49680218), np.float32(0.5091587), np.float32(0.53083956), np.float32(0.57044375), np.float32(0.6169962), np.float32(0.6471562), np.float32(0.6954124), np.float32(0.68303233), np.float32(0.6689566), np.float32(0.65549994), np.float32(0.71830535), np.float32(0.7432126), np.float32(0.742651), np.float32(0.68622303), np.float32(0.63530165), np.float32(0.63399136), np.float32(0.64567536), np.float32(0.7302647), np.float32(0.784797), np.float32(0.7802616), np.float32(0.77056444), np.float32(0.7535981), np.float32(0.681358), np.float32(0.6495376), np.float32(0.46171898), np.float32(0.45748642), np.float32(0.416918), np.float32(0.43004122), np.float32(0.34606913), np.float32(0.24701746), np.float32(0.22788873), np.float32(0.23411752), np.float32(0.32366323), np.float32(0.39225692), np.float32(0.3408383), np.float32(0.36215457), np.float32(0.38032204), np.float32(0.44523072), np.float32(0.5275452), np.float32(0.62842476), np.float32(0.64706266), np.float32(0.6201777), np.float32(0.6681364), np.float32(0.6712074), np.float32(0.590057), np.float32(0.75442827), np.float32(0.8082434), np.float32(0.8661322), np.float32(0.8903336), np.float32(0.91394424), np.float32(0.93872523), np.float32(0.94295436), np.float32(0.9605871), np.float32(0.9643708), np.float32(0.96380556), np.float32(0.9589659), np.float32(0.95116353), np.float32(0.9484156), np.float32(0.94810605), np.float32(0.9411716), np.float32(0.9386917), np.float32(0.93621415), np.float32(0.9316576), np.float32(0.9136663), np.float32(0.91903746), np.float32(0.88544756), np.float32(0.85052234), np.float32(0.7894141), np.float32(0.77801174), np.float32(0.8307306), np.float32(0.83155733), np.float32(0.83353436), np.float32(0.7293395), np.float32(0.61830103), np.float32(0.60374874), np.float32(0.70851123), np.float32(0.7307945), np.float32(0.79231155), np.float32(0.7282017), np.float32(0.6397549), np.float32(0.5888461), np.float32(0.61209744), np.float32(0.6480886), np.float32(0.58100396), np.float32(0.48920903), np.float32(0.5877628), np.float32(0.48564407), np.float32(0.46994382), np.float32(0.4045781), np.float32(0.50510484), np.float32(0.64447194), np.float32(0.65946835), np.float32(0.6764643), np.float32(0.6747133), np.float32(0.6833331), np.float32(0.74370325), np.float32(0.7121006), np.float32(0.7176098), np.float32(0.6623663), np.float32(0.65914196), np.float32(0.60508496), np.float32(0.6079218), np.float32(0.61072135), np.float32(0.62251246), np.float32(0.69074607), np.float32(0.60585177), np.float32(0.585529), np.float32(0.5346009), np.float32(0.46909037), np.float32(0.6188876), np.float32(0.58185667), np.float32(0.5480912), np.float32(0.52173865), np.float32(0.40684584), np.float32(0.3526017), np.float32(0.30681702), np.float32(0.23435344), np.float32(0.32642165), np.float32(0.36018527), np.float32(0.37016904), np.float32(0.37141824), np.float32(0.36756685), np.float32(0.3657139), np.float32(0.4027871), np.float32(0.33038753), np.float32(0.34852234), np.float32(0.2638847), np.float32(0.23904999), np.float32(0.23154312), np.float32(0.22034548), np.float32(0.22907376), np.float32(0.19118777), np.float32(0.17563112), np.float32(0.1600586), np.float32(0.15567389), np.float32(0.16784371), np.float32(0.17883253), np.float32(0.19458526), np.float32(0.1920495), np.float32(0.22435245), np.float32(0.23311843), np.float32(0.26139894), np.float32(0.2620924), np.float32(0.31583232), np.float32(0.3402532), np.float32(0.38400677), np.float32(0.45042336), np.float32(0.40737298), np.float32(0.42164817), np.float32(0.46346557), np.float32(0.41665488), np.float32(0.41589594), np.float32(0.38004202), np.float32(0.36683238), np.float32(0.33713555), np.float32(0.31731078), np.float32(0.33523467), np.float32(0.38312176), np.float32(0.3836433), np.float32(0.40724924), np.float32(0.37879404), np.float32(0.38252103), np.float32(0.38727412), np.float32(0.37562278), np.float32(0.4322663), np.float32(0.41635463), np.float32(0.4624447), np.float32(0.42981684), np.float32(0.4201511), np.float32(0.53841835)], 'MSNNSRLPENGVQSGNGEDAELKKSMRIIEREIPDSLLEKIPEAEDYIALQDLERKLDSLIVRKRFDLQDSLSRNSHKTRILRMYIHSTVANQSWQQKGENQENNSGDINSLPIPEWTLHIEGRLLVNPDDEDDKAFELAPFTNFFRKIAIQILRSDDLYPSGNYVEWNKLPDNSNTSNGITVTRKGDQSVDVKIMLYPEEHPERYKLSKAFANILGIREGTRPDIVSYLWQYIKFHRLQDMEEKRLINCDKALRDLFEADRLYFPRIPELMNRFLEPIDPIVIPYTINVSEHTVEKVTIFDIRINTEDPRHSQIRSFLATMMSQDKIRSIDDKLTELIQAITYSQSKYDFMKKFSESPIEFINEWIESQSRDLEIVLDGTNMNYAEKRSADYYQQPWVHESAFHYLNLLNSKKQQSVLNASAKK': [np.float32(0.947724), np.float32(0.952417), np.float32(0.9560796), np.float32(0.9636887), np.float32(0.9650625), np.float32(0.9671331), np.float32(0.9688807), np.float32(0.9697263), np.float32(0.9712583), np.float32(0.9661491), np.float32(0.95248306), np.float32(0.9480337), np.float32(0.941298), np.float32(0.92865205), np.float32(0.925593), np.float32(0.91994494), np.float32(0.9004337), np.float32(0.88942534), np.float32(0.8749119), np.float32(0.86190116), np.float32(0.8534938), np.float32(0.82171637), np.float32(0.80219805), np.float32(0.7906096), np.float32(0.7447731), np.float32(0.681005), np.float32(0.62017715), np.float32(0.556028), np.float32(0.5002276), np.float32(0.44541314), np.float32(0.41010022), np.float32(0.4389112), np.float32(0.42220157), np.float32(0.39855283), np.float32(0.3944507), np.float32(0.38870743), np.float32(0.3716889), np.float32(0.37318155), np.float32(0.37460726), np.float32(0.36653584), np.float32(0.33234182), np.float32(0.3243223), np.float32(0.2823379), np.float32(0.2569243), np.float32(0.23633924), np.float32(0.22992082), np.float32(0.22051093), np.float32(0.19791092), np.float32(0.18807067), np.float32(0.18167125), np.float32(0.17956877), np.float32(0.15974608), np.float32(0.15189871), np.float32(0.15864451), np.float32(0.147736), np.float32(0.14803481), np.float32(0.14468636), np.float32(0.14475589), np.float32(0.15373965), np.float32(0.15671961), np.float32(0.1781407), np.float32(0.18227167), np.float32(0.1949535), np.float32(0.20461896), np.float32(0.24483411), np.float32(0.271629), np.float32(0.28152663), np.float32(0.27292243), np.float32(0.23639646), np.float32(0.24273096), np.float32(0.2272334), np.float32(0.22191037), np.float32(0.2046206), np.float32(0.20227388), np.float32(0.20564713), np.float32(0.20446464), np.float32(0.1917103), np.float32(0.17669657), np.float32(0.14257431), np.float32(0.11126785), np.float32(0.11543987), np.float32(0.11743369), np.float32(0.12365315), np.float32(0.12935026), np.float32(0.16830617), np.float32(0.19294652), np.float32(0.25893664), np.float32(0.19829194), np.float32(0.23586108), np.float32(0.27381572), np.float32(0.3740002), np.float32(0.38038275), np.float32(0.4022399), np.float32(0.4820311), np.float32(0.56332815), np.float32(0.5762012), np.float32(0.6233652), np.float32(0.65297127), np.float32(0.7032119), np.float32(0.7339872), np.float32(0.7819943), np.float32(0.8031357), np.float32(0.81615996), np.float32(0.82469475), np.float32(0.8141042), np.float32(0.7816754), np.float32(0.7243054), np.float32(0.6656897), np.float32(0.6650557), np.float32(0.6099912), np.float32(0.49838045), np.float32(0.43857875), np.float32(0.36449865), np.float32(0.33959198), np.float32(0.29384735), np.float32(0.2498406), np.float32(0.1814164), np.float32(0.16076605), np.float32(0.17196187), np.float32(0.1891128), np.float32(0.19002464), np.float32(0.19146952), np.float32(0.17100948), np.float32(0.16769664), np.float32(0.17801926), np.float32(0.15666313), np.float32(0.16769819), np.float32(0.15342273), np.float32(0.1336663), np.float32(0.1385481), np.float32(0.13243563), np.float32(0.1313982), np.float32(0.12658475), np.float32(0.13378038), np.float32(0.12091769), np.float32(0.1311568), np.float32(0.12490487), np.float32(0.110038936), np.float32(0.09480941), np.float32(0.091280475), np.float32(0.08404948), np.float32(0.075500704), np.float32(0.063481726), np.float32(0.060528073), np.float32(0.0557173), np.float32(0.054866865), np.float32(0.055657864), np.float32(0.055064097), np.float32(0.05306842), np.float32(0.05548322), np.float32(0.057722148), np.float32(0.05996966), np.float32(0.061613224), np.float32(0.061984036), np.float32(0.063877724), np.float32(0.06507304), np.float32(0.062985666), np.float32(0.06452454), np.float32(0.06897248), np.float32(0.070692666), np.float32(0.07306677), np.float32(0.09373814), np.float32(0.11498276), np.float32(0.12713633), np.float32(0.15089995), np.float32(0.17367731), np.float32(0.2059904), np.float32(0.20760375), np.float32(0.21515363), np.float32(0.19857378), np.float32(0.20137745), np.float32(0.24522753), np.float32(0.23745538), np.float32(0.24300243), np.float32(0.30332032), np.float32(0.34698144), np.float32(0.43416995), np.float32(0.4336582), np.float32(0.55073917), np.float32(0.6124423), np.float32(0.6473538), np.float32(0.54713094), np.float32(0.5373529), np.float32(0.5093923), np.float32(0.37121275), np.float32(0.2913241), np.float32(0.24482891), np.float32(0.21617067), np.float32(0.22932692), np.float32(0.23950617), np.float32(0.20951478), np.float32(0.20215856), np.float32(0.20055379), np.float32(0.18289459), np.float32(0.15138538), np.float32(0.14767614), np.float32(0.13211371), np.float32(0.12589799), np.float32(0.11747871), np.float32(0.105568625), np.float32(0.09589783), np.float32(0.07820578), np.float32(0.0817097), np.float32(0.07935931), np.float32(0.06526457), np.float32(0.070775844), np.float32(0.06544078), np.float32(0.07365452), np.float32(0.07793486), np.float32(0.08516418), np.float32(0.09560692), np.float32(0.09089999), np.float32(0.08568156), np.float32(0.08000189), np.float32(0.06771325), np.float32(0.059396967), np.float32(0.056021426), np.float32(0.05044982), np.float32(0.04517444), np.float32(0.039472684), np.float32(0.041208517), np.float32(0.041613642), np.float32(0.03523393), np.float32(0.0370347), np.float32(0.044326376), np.float32(0.045059007), np.float32(0.046730142), np.float32(0.05157702), np.float32(0.05701965), np.float32(0.06067078), np.float32(0.06144187), np.float32(0.06146767), np.float32(0.05980105), np.float32(0.058697518), np.float32(0.059632827), np.float32(0.058740053), np.float32(0.057336625), np.float32(0.057075426), np.float32(0.057385795), np.float32(0.061540052), np.float32(0.06867497), np.float32(0.073345535), np.float32(0.07339527), np.float32(0.081616886), np.float32(0.0837904), np.float32(0.087580055), np.float32(0.09039087), np.float32(0.10161051), np.float32(0.10529404), np.float32(0.11009183), np.float32(0.10983622), np.float32(0.11378484), np.float32(0.10251368), np.float32(0.08710257), np.float32(0.095719345), np.float32(0.095549695), np.float32(0.0779569), np.float32(0.06883315), np.float32(0.07180795), np.float32(0.067888744), np.float32(0.05930362), np.float32(0.060411517), np.float32(0.06840264), np.float32(0.06644272), np.float32(0.06003989), np.float32(0.06884212), np.float32(0.078981034), np.float32(0.07395353), np.float32(0.07765551), np.float32(0.08004316), np.float32(0.083523445), np.float32(0.07595121), np.float32(0.07170719), np.float32(0.07028236), np.float32(0.06307295), np.float32(0.06196646), np.float32(0.06102425), np.float32(0.06464207), np.float32(0.060189918), np.float32(0.061347455), np.float32(0.07456645), np.float32(0.08245289), np.float32(0.07705534), np.float32(0.09194647), np.float32(0.11885665), np.float32(0.12393172), np.float32(0.121320724), np.float32(0.13189982), np.float32(0.12967657), np.float32(0.11767893), np.float32(0.10928198), np.float32(0.11193914), np.float32(0.10457593), np.float32(0.089258075), np.float32(0.09646073), np.float32(0.09778637), np.float32(0.12171766), np.float32(0.13721378), np.float32(0.13898218), np.float32(0.14243108), np.float32(0.15108314), np.float32(0.14588203), np.float32(0.14580077), np.float32(0.13089383), np.float32(0.11652802), np.float32(0.109231), np.float32(0.09522933), np.float32(0.08218259), np.float32(0.074125744), np.float32(0.07107586), np.float32(0.06935045), np.float32(0.07093837), np.float32(0.085097134), np.float32(0.09735327), np.float32(0.100456685), np.float32(0.116272904), np.float32(0.10869672), np.float32(0.11657733), np.float32(0.11863276), np.float32(0.10725934), np.float32(0.097903), np.float32(0.10030231), np.float32(0.09892963), np.float32(0.08545079), np.float32(0.08221575), np.float32(0.08506772), np.float32(0.078521006), np.float32(0.075351566), np.float32(0.0766766), np.float32(0.07463807), np.float32(0.070163794), np.float32(0.0754222), np.float32(0.077718556), np.float32(0.07743448), np.float32(0.08976809), np.float32(0.096078135), np.float32(0.096693754), np.float32(0.09005471), np.float32(0.08902701), np.float32(0.08255009), np.float32(0.08206966), np.float32(0.07866836), np.float32(0.0831664), np.float32(0.08470753), np.float32(0.08567102), np.float32(0.08819003), np.float32(0.0902751), np.float32(0.100031115), np.float32(0.10077511), np.float32(0.10476928), np.float32(0.10981138), np.float32(0.12171063), np.float32(0.12284357), np.float32(0.13173468), np.float32(0.13561043), np.float32(0.11906786), np.float32(0.12662752), np.float32(0.13047941), np.float32(0.13219547), np.float32(0.12733023), np.float32(0.1255252), np.float32(0.13373828), np.float32(0.12065751), np.float32(0.12460554), np.float32(0.13137758), np.float32(0.11372521), np.float32(0.09832891), np.float32(0.12175319), np.float32(0.14653388), np.float32(0.12025537), np.float32(0.1253929), np.float32(0.12353104), np.float32(0.13282132), np.float32(0.14470926), np.float32(0.15056026), np.float32(0.16193302), np.float32(0.17525518), np.float32(0.18570933), np.float32(0.20889786), np.float32(0.24934405), np.float32(0.24693781), np.float32(0.2566894), np.float32(0.25160873), np.float32(0.26006147), np.float32(0.21471281), np.float32(0.20925927), np.float32(0.23519379), np.float32(0.20759065), np.float32(0.20538451), np.float32(0.23813486), np.float32(0.23398188), np.float32(0.19604626), np.float32(0.20207028), np.float32(0.18677738), np.float32(0.18005294), np.float32(0.17753379), np.float32(0.16739696), np.float32(0.16777128), np.float32(0.15823913), np.float32(0.15220518), np.float32(0.1453422), np.float32(0.15701848), np.float32(0.17798933), np.float32(0.17741609), np.float32(0.18210506), np.float32(0.19437931), np.float32(0.20520918), np.float32(0.19970536), np.float32(0.20889848), np.float32(0.23647457), np.float32(0.26640293), np.float32(0.28630954), np.float32(0.32410198), np.float32(0.36458024), np.float32(0.39070296), np.float32(0.45628577), np.float32(0.48226848), np.float32(0.4926366), np.float32(0.57922214), np.float32(0.63205993), np.float32(0.67602134), np.float32(0.7137924), np.float32(0.69226384), np.float32(0.7835447), np.float32(0.84497315)], 'GLSIHDGTWKSAIYGFGDQSNLRKLRNASNLKPVPLIGPKLKRRWPISYCRELKGYSIPFMGSDVSVVKRTQRYLYENLEESPVQYAAYVTVGGITSVIKLMFAGLFFLFFVRFGIGRQLLIKFPWFFSFGYFSKQGPTQKQIDAASFTLTFFGQGYSQGLGTDKNKPNIKICTQVKGPEAGYVATPIAMVQAAMTLLNDASDLPKAGGVFTPGAAFSKTKLIDRLNKHGIEFSVISSSEV': [np.float32(0.49729556), np.float32(0.47543514), np.float32(0.45119488), np.float32(0.46991128), np.float32(0.46965244), np.float32(0.47566596), np.float32(0.44915032), np.float32(0.43509257), np.float32(0.5471021), np.float32(0.5328653), np.float32(0.5880726), np.float32(0.7672133), np.float32(0.8132649), np.float32(0.72708), np.float32(0.6821278), np.float32(0.7574718), np.float32(0.72329295), np.float32(0.69915265), np.float32(0.75765693), np.float32(0.7814933), np.float32(0.7243529), np.float32(0.76410943), np.float32(0.66031927), np.float32(0.61862254), np.float32(0.6298953), np.float32(0.4824979), np.float32(0.45882428), np.float32(0.4508638), np.float32(0.43525055), np.float32(0.3789288), np.float32(0.37930766), np.float32(0.36626527), np.float32(0.37648296), np.float32(0.4118245), np.float32(0.39018896), np.float32(0.38322285), np.float32(0.35932824), np.float32(0.36675087), np.float32(0.3534829), np.float32(0.35867065), np.float32(0.36235785), np.float32(0.3607993), np.float32(0.30703968), np.float32(0.32229337), np.float32(0.3472232), np.float32(0.294588), np.float32(0.26199576), np.float32(0.33726066), np.float32(0.36461648), np.float32(0.35835844), np.float32(0.45945078), np.float32(0.6527858), np.float32(0.7874265), np.float32(0.738039), np.float32(0.5413865), np.float32(0.6644587), np.float32(0.7092403), np.float32(0.7234943), np.float32(0.6001054), np.float32(0.50057805), np.float32(0.531302), np.float32(0.521941), np.float32(0.45224297), np.float32(0.388559), np.float32(0.4085998), np.float32(0.35088912), np.float32(0.2987964), np.float32(0.30534837), np.float32(0.29137433), np.float32(0.277268), np.float32(0.18478194), np.float32(0.18344073), np.float32(0.2055216), np.float32(0.2277267), np.float32(0.17765442), np.float32(0.17404106), np.float32(0.15966071), np.float32(0.15752931), np.float32(0.1423321), np.float32(0.13483715), np.float32(0.1430591), np.float32(0.13816468), np.float32(0.13812108), np.float32(0.18489188), np.float32(0.17222758), np.float32(0.17284831), np.float32(0.18335924), np.float32(0.18456814), np.float32(0.18899204), np.float32(0.2054499), np.float32(0.21454763), np.float32(0.21025975), np.float32(0.26211601), np.float32(0.23816063), np.float32(0.24875332), np.float32(0.2471295), np.float32(0.24437153), np.float32(0.24384417), np.float32(0.24384417), np.float32(0.23219517), np.float32(0.21999794), np.float32(0.24384417), np.float32(0.24384417), np.float32(0.24384417), np.float32(0.26775056), np.float32(0.2691178), np.float32(0.27451316), np.float32(0.29957703), np.float32(0.27509978), np.float32(0.25846148), np.float32(0.24384417), np.float32(0.21865277), np.float32(0.1960619), np.float32(0.17335461), np.float32(0.16425519), np.float32(0.17017388), np.float32(0.17556803), np.float32(0.14194725), np.float32(0.093268804), np.float32(0.13208687), np.float32(0.12935181), np.float32(0.166504), np.float32(0.16946748), np.float32(0.17184247), np.float32(0.18700108), np.float32(0.18799263), np.float32(0.19357882), np.float32(0.20961106), np.float32(0.22130087), np.float32(0.2921417), np.float32(0.38450265), np.float32(0.3944418), np.float32(0.3873523), np.float32(0.37898853), np.float32(0.32819346), np.float32(0.17569374), np.float32(0.18460345), np.float32(0.15625358), np.float32(0.1486024), np.float32(0.12967199), np.float32(0.1108992), np.float32(0.10840358), np.float32(0.08317025), np.float32(0.072770216), np.float32(0.072631426), np.float32(0.073991455), np.float32(0.07338027), np.float32(0.06071634), np.float32(0.05334305), np.float32(0.055940814), np.float32(0.06145387), np.float32(0.06322873), np.float32(0.07542582), np.float32(0.08094315), np.float32(0.090351515), np.float32(0.113688394), np.float32(0.12733352), np.float32(0.1290022), np.float32(0.118189655), np.float32(0.13021304), np.float32(0.116061784), np.float32(0.09351775), np.float32(0.094982594), np.float32(0.13497443), np.float32(0.12970547), np.float32(0.19272535), np.float32(0.17446603), np.float32(0.17045958), np.float32(0.19659458), np.float32(0.21496433), np.float32(0.2163205), np.float32(0.20923889), np.float32(0.19210391), np.float32(0.17763129), np.float32(0.12744653), np.float32(0.1140744), np.float32(0.09882267), np.float32(0.082038425), np.float32(0.06654189), np.float32(0.0658199), np.float32(0.054222394), np.float32(0.050222747), np.float32(0.044574935), np.float32(0.034474183), np.float32(0.037430357), np.float32(0.03952332), np.float32(0.035535663), np.float32(0.03876601), np.float32(0.04169259), np.float32(0.037334573), np.float32(0.040979665), np.float32(0.043057986), np.float32(0.039082922), np.float32(0.043434206), np.float32(0.042806465), np.float32(0.04793583), np.float32(0.04790043), np.float32(0.049131133), np.float32(0.054545395), np.float32(0.054878782), np.float32(0.056928787), np.float32(0.05888652), np.float32(0.065450184), np.float32(0.08133604), np.float32(0.08910545), np.float32(0.09917332), np.float32(0.1064758), np.float32(0.12419532), np.float32(0.123813584), np.float32(0.12962455), np.float32(0.13339703), np.float32(0.15114297), np.float32(0.14529002), np.float32(0.15534344), np.float32(0.1369632), np.float32(0.14637938), np.float32(0.15898201), np.float32(0.16240086), np.float32(0.14415239), np.float32(0.1380241), np.float32(0.13902606), np.float32(0.12818654), np.float32(0.12530759), np.float32(0.12997328), np.float32(0.13270356), np.float32(0.123692214), np.float32(0.120787375), np.float32(0.12750646), np.float32(0.1343174), np.float32(0.13246179), np.float32(0.14174026), np.float32(0.15037045), np.float32(0.14295112), np.float32(0.14009067), np.float32(0.1619595), np.float32(0.19798633), np.float32(0.18484947), np.float32(0.15227325), np.float32(0.16751935), np.float32(0.20428818), np.float32(0.2973713)], 'MFWRGLCLCWYFLLFSGISGGRIHISVLGRLGTFETQILRRAPLRSFTETPAYFASKDGISKDGSGDGNKKSASEGSSKKSGSGNSGKGGNQLRCPKCGDLCTHVETFVCKYYVFLNYLHLIIFQIYNYLDKYVVGQSFAKKVLSVAVYNHYKRIYNNIPANLRQQAEVEKQTSLTPRGKLLQIAGISPHGNALGASMQQQVNQQIPQERRGGEVLDSSHDDIKLEKSNILLLGPTGSGKTLLAQTLAKCLDVPFAICDCTTLTQAGYVGEDIESVIAKLLQDANYNVEKAQQGIVFLDEVDKIGSVPGIHQLRDVGGEGVQQGLLKLLEGTIVNVPEKNSRKLRGETVQVDTTNILFVASGAFNGLDRIISRRKNEKYLGFGTPSNLGKGRRAAAAADLANRSGESNTHQDIEEKDRLLRHVEARDLIEFGMIPEFVGRLPVVVPLHSLDEKTLVQILTEPRNAIIPQYQALFSMDKVRFLFFEKLLLEPMFEVPNSDIVCVEVDKEVVEGKKEPGYIR': [np.float32(0.8773612), np.float32(0.88580304), np.float32(0.8926103), np.float32(0.89597183), np.float32(0.8708574), np.float32(0.85201365), np.float32(0.8400166), np.float32(0.84284055), np.float32(0.84355664), np.float32(0.8509026), np.float32(0.830805), np.float32(0.8062561), np.float32(0.79608566), np.float32(0.75620604), np.float32(0.72879326), np.float32(0.709614), np.float32(0.70266634), np.float32(0.69738), np.float32(0.7182734), np.float32(0.7488293), np.float32(0.7612983), np.float32(0.7627606), np.float32(0.76410353), np.float32(0.773078), np.float32(0.7820954), np.float32(0.759424), np.float32(0.7734022), np.float32(0.70132416), np.float32(0.7029285), np.float32(0.6674957), np.float32(0.64241403), np.float32(0.63061315), np.float32(0.63119066), np.float32(0.6312597), np.float32(0.6168439), np.float32(0.66123635), np.float32(0.6778469), np.float32(0.7053046), np.float32(0.7016978), np.float32(0.7338912), np.float32(0.7506768), np.float32(0.76416034), np.float32(0.73441625), np.float32(0.76325095), np.float32(0.8152367), np.float32(0.8567513), np.float32(0.8912851), np.float32(0.9157903), np.float32(0.92936814), np.float32(0.9460231), np.float32(0.9553629), np.float32(0.95774275), np.float32(0.9591547), np.float32(0.9591645), np.float32(0.95746475), np.float32(0.961985), np.float32(0.9594235), np.float32(0.961257), np.float32(0.96625984), np.float32(0.96476126), np.float32(0.96781284), np.float32(0.9692162), np.float32(0.9714276), np.float32(0.9701384), np.float32(0.9694518), np.float32(0.9668756), np.float32(0.97213554), np.float32(0.9721994), np.float32(0.9745491), np.float32(0.97908634), np.float32(0.97490054), np.float32(0.9763931), np.float32(0.97998536), np.float32(0.98032194), np.float32(0.97844166), np.float32(0.97710174), np.float32(0.978225), np.float32(0.9761405), np.float32(0.97372955), np.float32(0.97478116), np.float32(0.97517633), np.float32(0.97552615), np.float32(0.97492945), np.float32(0.9690177), np.float32(0.95579374), np.float32(0.94601136), np.float32(0.94171625), np.float32(0.9218204), np.float32(0.91162616), np.float32(0.8995332), np.float32(0.8745206), np.float32(0.83764756), np.float32(0.8049043), np.float32(0.77682), np.float32(0.7441459), np.float32(0.7228699), np.float32(0.688282), np.float32(0.6038724), np.float32(0.5244669), np.float32(0.43063128), np.float32(0.39048797), np.float32(0.25810057), np.float32(0.22630931), np.float32(0.21144815), np.float32(0.2058792), np.float32(0.221047), np.float32(0.19667427), np.float32(0.21823928), np.float32(0.24440272), np.float32(0.24384417), np.float32(0.24384417), np.float32(0.24911726), np.float32(0.2533525), np.float32(0.26229), np.float32(0.26589322), np.float32(0.25637192), np.float32(0.26562098), np.float32(0.27406725), np.float32(0.28676283), np.float32(0.28660652), np.float32(0.276591), np.float32(0.27704912), np.float32(0.272881), np.float32(0.28560033), np.float32(0.29728583), np.float32(0.309617), np.float32(0.31046966), np.float32(0.30295557), np.float32(0.30134416), np.float32(0.33543843), np.float32(0.34356195), np.float32(0.33825397), np.float32(0.34609473), np.float32(0.3618789), np.float32(0.33990154), np.float32(0.30335036), np.float32(0.25637645), np.float32(0.21184364), np.float32(0.20379171), np.float32(0.1543129), np.float32(0.10885718), np.float32(0.15799595), np.float32(0.15041345), np.float32(0.13729306), np.float32(0.12825242), np.float32(0.16579482), np.float32(0.122167714), np.float32(0.11415804), np.float32(0.10495948), np.float32(0.11015694), np.float32(0.114627734), np.float32(0.10246833), np.float32(0.122923836), np.float32(0.10064423), np.float32(0.087831885), np.float32(0.087869175), np.float32(0.092535906), np.float32(0.08769856), np.float32(0.10179374), np.float32(0.12889491), np.float32(0.1598464), np.float32(0.18395941), np.float32(0.19076142), np.float32(0.24665427), np.float32(0.28143156), np.float32(0.31906936), np.float32(0.32813552), np.float32(0.3913516), np.float32(0.42541325), np.float32(0.42071053), np.float32(0.43969342), np.float32(0.5253184), np.float32(0.58046526), np.float32(0.533204), np.float32(0.49657091), np.float32(0.728219), np.float32(0.6533932), np.float32(0.5730556), np.float32(0.73291314), np.float32(0.62118953), np.float32(0.41997722), np.float32(0.47450024), np.float32(0.4855762), np.float32(0.3326356), np.float32(0.37040585), np.float32(0.3325939), np.float32(0.3333254), np.float32(0.51100314), np.float32(0.5452156), np.float32(0.5205609), np.float32(0.4785322), np.float32(0.60953075), np.float32(0.6906014), np.float32(0.61427253), np.float32(0.5418625), np.float32(0.6631895), np.float32(0.6611408), np.float32(0.6349124), np.float32(0.6654149), np.float32(0.7045094), np.float32(0.72887325), np.float32(0.69600505), np.float32(0.66617304), np.float32(0.7091411), np.float32(0.6759351), np.float32(0.63640225), np.float32(0.584159), np.float32(0.5706657), np.float32(0.6094194), np.float32(0.55909336), np.float32(0.5650747), np.float32(0.549754), np.float32(0.50175536), np.float32(0.47513473), np.float32(0.538701), np.float32(0.5626168), np.float32(0.5284016), np.float32(0.46562594), np.float32(0.41429186), np.float32(0.3752252), np.float32(0.3270384), np.float32(0.28751624), np.float32(0.2655528), np.float32(0.2009011), np.float32(0.18520029), np.float32(0.16832806), np.float32(0.12944259), np.float32(0.09696478), np.float32(0.0759126), np.float32(0.07095058), np.float32(0.06563067), np.float32(0.05206554), np.float32(0.042579833), np.float32(0.03705547), np.float32(0.030055223), np.float32(0.025660023), np.float32(0.022765197), np.float32(0.025400009), np.float32(0.022945166), np.float32(0.019758727), np.float32(0.020915879), np.float32(0.020656332), np.float32(0.022973007), np.float32(0.023285981), np.float32(0.02757261), np.float32(0.032083865), np.float32(0.034141812), np.float32(0.036881413), np.float32(0.031508125), np.float32(0.03015324), np.float32(0.029879333), np.float32(0.027850755), np.float32(0.027713453), np.float32(0.029253952), np.float32(0.029763514), np.float32(0.0331419), np.float32(0.034771703), np.float32(0.034592588), np.float32(0.03710395), np.float32(0.04633316), np.float32(0.05132722), np.float32(0.04100004), np.float32(0.043752626), np.float32(0.044941343), np.float32(0.035965696), np.float32(0.03398796), np.float32(0.02917742), np.float32(0.033845868), np.float32(0.033364948), np.float32(0.03271397), np.float32(0.04481995), np.float32(0.050015375), np.float32(0.052410662), np.float32(0.0597073), np.float32(0.061365128), np.float32(0.069888644), np.float32(0.06647377), np.float32(0.0777455), np.float32(0.081774004), np.float32(0.0822125), np.float32(0.08627204), np.float32(0.08921446), np.float32(0.0855165), np.float32(0.06784799), np.float32(0.065293044), np.float32(0.06769543), np.float32(0.059235774), np.float32(0.05621227), np.float32(0.06466996), np.float32(0.072164916), np.float32(0.07858301), np.float32(0.078549765), np.float32(0.085334994), np.float32(0.09647069), np.float32(0.08908753), np.float32(0.087159805), np.float32(0.09412261), np.float32(0.084923476), np.float32(0.081691414), np.float32(0.07693229), np.float32(0.08130695), np.float32(0.06639407), np.float32(0.057360224), np.float32(0.064954504), np.float32(0.056500416), np.float32(0.058242716), np.float32(0.066545434), np.float32(0.09033848), np.float32(0.103939235), np.float32(0.09997745), np.float32(0.113207616), np.float32(0.119821645), np.float32(0.11509791), np.float32(0.11730031), np.float32(0.115433194), np.float32(0.118019484), np.float32(0.10442266), np.float32(0.095899455), np.float32(0.105971284), np.float32(0.10797647), np.float32(0.091406494), np.float32(0.080032766), np.float32(0.08162396), np.float32(0.078596324), np.float32(0.06729543), np.float32(0.07658492), np.float32(0.077004105), np.float32(0.0773495), np.float32(0.07849136), np.float32(0.07992977), np.float32(0.08517499), np.float32(0.08591004), np.float32(0.08652369), np.float32(0.09892021), np.float32(0.09900478), np.float32(0.10307097), np.float32(0.109857365), np.float32(0.11359709), np.float32(0.13546093), np.float32(0.12014056), np.float32(0.13406919), np.float32(0.14031623), np.float32(0.124895275), np.float32(0.1152505), np.float32(0.10108403), np.float32(0.09999633), np.float32(0.095810324), np.float32(0.083250605), np.float32(0.07309945), np.float32(0.06303554), np.float32(0.04985634), np.float32(0.042952217), np.float32(0.03809006), np.float32(0.037956998), np.float32(0.03369555), np.float32(0.027139297), np.float32(0.029076567), np.float32(0.028382361), np.float32(0.025327133), np.float32(0.022950344), np.float32(0.023057604), np.float32(0.02696113), np.float32(0.028711226), np.float32(0.036264718), np.float32(0.041233618), np.float32(0.046701867), np.float32(0.054208945), np.float32(0.059253868), np.float32(0.075125284), np.float32(0.08635573), np.float32(0.102124885), np.float32(0.11871601), np.float32(0.14074823), np.float32(0.16647615), np.float32(0.17170152), np.float32(0.21032485), np.float32(0.2786143), np.float32(0.30091456), np.float32(0.31523666), np.float32(0.39432204), np.float32(0.467818), np.float32(0.46399412), np.float32(0.4712949), np.float32(0.47599304), np.float32(0.49810457), np.float32(0.4657324), np.float32(0.49151108), np.float32(0.47228378), np.float32(0.4467336), np.float32(0.43365085), np.float32(0.45486867), np.float32(0.47600293), np.float32(0.5325893), np.float32(0.60912895), np.float32(0.67713624), np.float32(0.6980489), np.float32(0.7113389), np.float32(0.7561796), np.float32(0.7730775), np.float32(0.77397484), np.float32(0.7212834), np.float32(0.72013974), np.float32(0.62226343), np.float32(0.6076916), np.float32(0.6138443), np.float32(0.6052141), np.float32(0.6099313), np.float32(0.652324), np.float32(0.6400668), np.float32(0.6228555), np.float32(0.6021498), np.float32(0.55524546), np.float32(0.5309689), np.float32(0.49908164), np.float32(0.44985884), np.float32(0.4056113), np.float32(0.33221224), np.float32(0.33647358), np.float32(0.27437586), np.float32(0.21195737), np.float32(0.18859367), np.float32(0.16065176), np.float32(0.14688618), np.float32(0.13463786), np.float32(0.13395448), np.float32(0.13294226), np.float32(0.12202825), np.float32(0.1326166), np.float32(0.13757823), np.float32(0.115023665), np.float32(0.11017065), np.float32(0.1053283), np.float32(0.104575045), np.float32(0.0786731), np.float32(0.07467582), np.float32(0.07398214), np.float32(0.07359371), np.float32(0.07626261), np.float32(0.074846655), np.float32(0.078239724), np.float32(0.08716451), np.float32(0.11078474), np.float32(0.09840329), np.float32(0.08539702), np.float32(0.078891456), np.float32(0.08378911), np.float32(0.08438135), np.float32(0.08133702), np.float32(0.0870824), np.float32(0.0971109), np.float32(0.1211313), np.float32(0.13826418), np.float32(0.15244555), np.float32(0.16071247), np.float32(0.1584945), np.float32(0.13806467), np.float32(0.1384105), np.float32(0.1367298), np.float32(0.12582953), np.float32(0.1430829), np.float32(0.12713856), np.float32(0.1122366), np.float32(0.111567825), np.float32(0.10946855), np.float32(0.091306575), np.float32(0.08130875), np.float32(0.08592954), np.float32(0.09109365), np.float32(0.09906057), np.float32(0.07989359), np.float32(0.08811028), np.float32(0.08174445), np.float32(0.07533596), np.float32(0.07359964), np.float32(0.0717343), np.float32(0.061554044), np.float32(0.04996992), np.float32(0.04878434), np.float32(0.055857684), np.float32(0.06841677), np.float32(0.0674653), np.float32(0.07972423), np.float32(0.08916973), np.float32(0.08885057), np.float32(0.11102733), np.float32(0.13084464), np.float32(0.1519996), np.float32(0.1676727), np.float32(0.16791418), np.float32(0.15922673), np.float32(0.15842487), np.float32(0.15678427), np.float32(0.16262826), np.float32(0.16167447), np.float32(0.17747276), np.float32(0.1775943), np.float32(0.20735504), np.float32(0.19687316), np.float32(0.21633457), np.float32(0.2503654), np.float32(0.279647), np.float32(0.29766372), np.float32(0.32129943), np.float32(0.35993674), np.float32(0.4089893), np.float32(0.4407036), np.float32(0.4459368), np.float32(0.5165454), np.float32(0.54176056), np.float32(0.52846986), np.float32(0.49016663), np.float32(0.46937206), np.float32(0.46972373), np.float32(0.59239674), np.float32(0.5763769), np.float32(0.5988231), np.float32(0.5585211), np.float32(0.74864006), np.float32(0.7527631), np.float32(0.6066102)], 'MATCTAGGKCYLTYISVFSFISLPFPNSEVFKALNKTRGLYLRWRELGENGGTEAEWTTTELRNSLRSIEWDLEDLEDTISIVEKNPSKFRIDNRELSSRRHFIDNTRDEVKQMKDKMSLNRSRDRDITAHQPLLDNDRHSPNHNHSIAIPNSNSNSNEYHQHPHNDRTYLVECPNGNSLINSGSQVANTIAGTMSAAAAAASRHSGTKYSKLENALDSPSHYGQTHHGGMDSPSHRYVGETVSIQQRMIQGQDEQLDMISDSIGTLKTVSRQIGVELDEQAVMLDDFGNEFDTTESKLDTTMKKVAKVLHMNNDKRQWAAILILSGLLLFVIILFIIL': [np.float32(0.44656885), np.float32(0.40725282), np.float32(0.39732268), np.float32(0.4086385), np.float32(0.35270977), np.float32(0.44632253), np.float32(0.38984028), np.float32(0.4037977), np.float32(0.40962976), np.float32(0.31093758), np.float32(0.28703305), np.float32(0.24832432), np.float32(0.35320014), np.float32(0.3011125), np.float32(0.39432648), np.float32(0.36853376), np.float32(0.35313293), np.float32(0.32668045), np.float32(0.2831684), np.float32(0.24885832), np.float32(0.25618008), np.float32(0.22771797), np.float32(0.22915925), np.float32(0.25595078), np.float32(0.2546439), np.float32(0.28179967), np.float32(0.2747035), np.float32(0.27867317), np.float32(0.28054032), np.float32(0.27495515), np.float32(0.27929443), np.float32(0.28989342), np.float32(0.2877857), np.float32(0.26279193), np.float32(0.2487559), np.float32(0.23016272), np.float32(0.20491418), np.float32(0.2018468), np.float32(0.21428972), np.float32(0.23838706), np.float32(0.24025998), np.float32(0.27736476), np.float32(0.29879), np.float32(0.30669138), np.float32(0.31413868), np.float32(0.32116583), np.float32(0.36022505), np.float32(0.33703548), np.float32(0.3395014), np.float32(0.34571204), np.float32(0.31390142), np.float32(0.33728763), np.float32(0.36263973), np.float32(0.41878372), np.float32(0.3585454), np.float32(0.36746877), np.float32(0.36283678), np.float32(0.36195457), np.float32(0.33744454), np.float32(0.35368168), np.float32(0.34308806), np.float32(0.32136565), np.float32(0.31707233), np.float32(0.31133842), np.float32(0.28944132), np.float32(0.27645573), np.float32(0.24392919), np.float32(0.3047476), np.float32(0.2483416), np.float32(0.279159), np.float32(0.28539667), np.float32(0.2667114), np.float32(0.27952543), np.float32(0.29564402), np.float32(0.30897912), np.float32(0.3011587), np.float32(0.31715554), np.float32(0.37133363), np.float32(0.3996818), np.float32(0.39879313), np.float32(0.425868), np.float32(0.50259227), np.float32(0.5394977), np.float32(0.57715607), np.float32(0.62195534), np.float32(0.6160286), np.float32(0.5963848), np.float32(0.6017587), np.float32(0.6392329), np.float32(0.65118915), np.float32(0.64135534), np.float32(0.68054014), np.float32(0.6815191), np.float32(0.67457014), np.float32(0.671136), np.float32(0.65429634), np.float32(0.6594605), np.float32(0.5983263), np.float32(0.5821516), np.float32(0.57767695), np.float32(0.5557888), np.float32(0.54407465), np.float32(0.52812064), np.float32(0.54321885), np.float32(0.5527248), np.float32(0.57720447), np.float32(0.58952874), np.float32(0.5828266), np.float32(0.6027932), np.float32(0.6087939), np.float32(0.62138456), np.float32(0.6270636), np.float32(0.6606707), np.float32(0.6775035), np.float32(0.69565254), np.float32(0.7032067), np.float32(0.7221463), np.float32(0.7473392), np.float32(0.77520055), np.float32(0.7997953), np.float32(0.8303738), np.float32(0.8429762), np.float32(0.86079973), np.float32(0.88080317), np.float32(0.8944787), np.float32(0.90501904), np.float32(0.9213923), np.float32(0.92939687), np.float32(0.93635166), np.float32(0.94600785), np.float32(0.9540288), np.float32(0.95943797), np.float32(0.9607947), np.float32(0.9626869), np.float32(0.9645516), np.float32(0.9658808), np.float32(0.96912676), np.float32(0.97161394), np.float32(0.97335035), np.float32(0.9746138), np.float32(0.97410697), np.float32(0.97399217), np.float32(0.9730707), np.float32(0.9720072), np.float32(0.97236115), np.float32(0.9731852), np.float32(0.97236323), np.float32(0.9696445), np.float32(0.96967554), np.float32(0.97053146), np.float32(0.97218704), np.float32(0.97226757), np.float32(0.97074157), np.float32(0.971906), np.float32(0.972594), np.float32(0.97247237), np.float32(0.972461), np.float32(0.97218555), np.float32(0.97197616), np.float32(0.97298187), np.float32(0.97175807), np.float32(0.9719915), np.float32(0.971289), np.float32(0.9706938), np.float32(0.9701176), np.float32(0.97036135), np.float32(0.96988064), np.float32(0.96907043), np.float32(0.9692405), np.float32(0.970235), np.float32(0.9678056), np.float32(0.9658875), np.float32(0.96489334), np.float32(0.96506697), np.float32(0.96617484), np.float32(0.9650339), np.float32(0.9658423), np.float32(0.96474254), np.float32(0.9639155), np.float32(0.9640024), np.float32(0.9655258), np.float32(0.96610004), np.float32(0.9664816), np.float32(0.9652534), np.float32(0.96151215), np.float32(0.9546776), np.float32(0.9507372), np.float32(0.947456), np.float32(0.9389532), np.float32(0.9434837), np.float32(0.9450513), np.float32(0.9450807), np.float32(0.9479364), np.float32(0.9469836), np.float32(0.9503193), np.float32(0.95325667), np.float32(0.95126414), np.float32(0.9532653), np.float32(0.9522904), np.float32(0.95743906), np.float32(0.9633364), np.float32(0.9682654), np.float32(0.9704137), np.float32(0.96892536), np.float32(0.9700245), np.float32(0.97214127), np.float32(0.9722776), np.float32(0.9712603), np.float32(0.97118527), np.float32(0.96865094), np.float32(0.9716341), np.float32(0.9741587), np.float32(0.97315097), np.float32(0.9731323), np.float32(0.97368324), np.float32(0.9756732), np.float32(0.97614574), np.float32(0.977215), np.float32(0.9773368), np.float32(0.976652), np.float32(0.9762996), np.float32(0.9760341), np.float32(0.97519094), np.float32(0.9748018), np.float32(0.9752528), np.float32(0.97531784), np.float32(0.9750158), np.float32(0.9741442), np.float32(0.9712706), np.float32(0.9706764), np.float32(0.96741253), np.float32(0.96406645), np.float32(0.96395886), np.float32(0.95615053), np.float32(0.93899024), np.float32(0.91500574), np.float32(0.9089652), np.float32(0.8869301), np.float32(0.87299824), np.float32(0.8529665), np.float32(0.8186577), np.float32(0.7820203), np.float32(0.7513868), np.float32(0.7239701), np.float32(0.71291703), np.float32(0.72309756), np.float32(0.7212897), np.float32(0.7192008), np.float32(0.70008737), np.float32(0.7017279), np.float32(0.69924515), np.float32(0.6896413), np.float32(0.6776096), np.float32(0.6778637), np.float32(0.6824561), np.float32(0.67152345), np.float32(0.65460485), np.float32(0.66063225), np.float32(0.61768377), np.float32(0.62426823), np.float32(0.65955126), np.float32(0.6683781), np.float32(0.67077684), np.float32(0.67927474), np.float32(0.6891725), np.float32(0.6911151), np.float32(0.6880949), np.float32(0.6913457), np.float32(0.7003258), np.float32(0.70395386), np.float32(0.7013516), np.float32(0.7034801), np.float32(0.70849), np.float32(0.70689297), np.float32(0.7173237), np.float32(0.7051922), np.float32(0.70681286), np.float32(0.70378536), np.float32(0.7201789), np.float32(0.7505906), np.float32(0.7452032), np.float32(0.74864864), np.float32(0.7597284), np.float32(0.7528078), np.float32(0.74607354), np.float32(0.7382846), np.float32(0.7738763), np.float32(0.7545501), np.float32(0.750981), np.float32(0.74750495), np.float32(0.7554301), np.float32(0.72098184), np.float32(0.7340512), np.float32(0.7458027), np.float32(0.73849636), np.float32(0.7142455), np.float32(0.7246303), np.float32(0.7253952), np.float32(0.70679575), np.float32(0.72143376), np.float32(0.727808), np.float32(0.72082573), np.float32(0.7061251), np.float32(0.6927888), np.float32(0.6911189), np.float32(0.68135315), np.float32(0.68444294), np.float32(0.6890428), np.float32(0.68444383), np.float32(0.6791085), np.float32(0.6621138), np.float32(0.666542), np.float32(0.6909742), np.float32(0.7166815), np.float32(0.7306175), np.float32(0.7533148), np.float32(0.7369315), np.float32(0.7164216), np.float32(0.7308748), np.float32(0.7383796), np.float32(0.73843473), np.float32(0.7351837), np.float32(0.7323492), np.float32(0.7314414), np.float32(0.7363979), np.float32(0.73754954), np.float32(0.73135394), np.float32(0.74606615), np.float32(0.7332841), np.float32(0.7287261), np.float32(0.728063), np.float32(0.72455823), np.float32(0.7171273), np.float32(0.721148), np.float32(0.7217484), np.float32(0.7127915), np.float32(0.71213853), np.float32(0.7218519), np.float32(0.7405407)], 'MAIGGKRKRNNDSDGEDNSSKRETRTETKEPFRPSMIKNKEKRSEIHAKLKHQKKLEKRAKSNARDAAVKRAIELGEEPPEKKVPKTIENTREVDETVCKPDDEELFAGNDADEFSSILKRQQSPKILITTCRFNSTRGPALISELLQVIPNAHYFKRGTYDLKKIVEYANKKDFTSLVVVHTNRREPNALLIIGLPEGPTAHFKLTNLVLRKDIKNHGVPTSHQPELVLNNFTTRLGHRVGRMIQSLFPQDPEFKGRRVVTFHNQRDFIFFRHHRYIFETKEIKKIESKGKNDEDGKSEKVPDHKTIARLQECGPRFTLKLKSLQHGTFDTKGGEYEWVHKPEMDTSRRRFFL': [np.float32(0.9710562), np.float32(0.97108936), np.float32(0.9763647), np.float32(0.9769099), np.float32(0.9787678), np.float32(0.9775533), np.float32(0.97656256), np.float32(0.97640914), np.float32(0.97466743), np.float32(0.9750469), np.float32(0.9749911), np.float32(0.97262484), np.float32(0.972757), np.float32(0.97329664), np.float32(0.97452176), np.float32(0.97455865), np.float32(0.9740975), np.float32(0.97398823), np.float32(0.9699148), np.float32(0.9679197), np.float32(0.9674965), np.float32(0.9635482), np.float32(0.9642692), np.float32(0.96122396), np.float32(0.961438), np.float32(0.9619286), np.float32(0.9601885), np.float32(0.95893556), np.float32(0.956692), np.float32(0.9491682), np.float32(0.94447404), np.float32(0.9330507), np.float32(0.9212989), np.float32(0.90980554), np.float32(0.894019), np.float32(0.8791831), np.float32(0.86371344), np.float32(0.8448685), np.float32(0.8249683), np.float32(0.8035062), np.float32(0.79603976), np.float32(0.7693605), np.float32(0.7616416), np.float32(0.75469357), np.float32(0.7468564), np.float32(0.7347873), np.float32(0.73064566), np.float32(0.7313715), np.float32(0.7191445), np.float32(0.7188235), np.float32(0.7178193), np.float32(0.72652054), np.float32(0.71669316), np.float32(0.72812766), np.float32(0.7310866), np.float32(0.7257563), np.float32(0.72516745), np.float32(0.7195145), np.float32(0.7285179), np.float32(0.736741), np.float32(0.739434), np.float32(0.75035775), np.float32(0.7736974), np.float32(0.78443277), np.float32(0.7904289), np.float32(0.8168533), np.float32(0.8384675), np.float32(0.8421374), np.float32(0.8635684), np.float32(0.8852308), np.float32(0.9013168), np.float32(0.9076317), np.float32(0.9199952), np.float32(0.929755), np.float32(0.9395877), np.float32(0.93849707), np.float32(0.94438016), np.float32(0.9441508), np.float32(0.94675165), np.float32(0.94917893), np.float32(0.9595825), np.float32(0.9639422), np.float32(0.964657), np.float32(0.96677166), np.float32(0.968795), np.float32(0.9675655), np.float32(0.9676501), np.float32(0.9625764), np.float32(0.96350133), np.float32(0.96354616), np.float32(0.9585918), np.float32(0.9567631), np.float32(0.95395285), np.float32(0.94898576), np.float32(0.942455), np.float32(0.929022), np.float32(0.9132918), np.float32(0.8948323), np.float32(0.88611615), np.float32(0.8612419), np.float32(0.86070234), np.float32(0.8754443), np.float32(0.8784259), np.float32(0.87740594), np.float32(0.8183162), np.float32(0.7396562), np.float32(0.65720046), np.float32(0.6368935), np.float32(0.6374201), np.float32(0.62771845), np.float32(0.6368589), np.float32(0.71626085), np.float32(0.61690044), np.float32(0.61880213), np.float32(0.5529235), np.float32(0.4647006), np.float32(0.40289092), np.float32(0.32972676), np.float32(0.29989862), np.float32(0.27734527), np.float32(0.23074916), np.float32(0.19831294), np.float32(0.17345768), np.float32(0.13456076), np.float32(0.13348834), np.float32(0.108478054), np.float32(0.09300679), np.float32(0.083710104), np.float32(0.07598711), np.float32(0.072096065), np.float32(0.07909091), np.float32(0.07687128), np.float32(0.06799306), np.float32(0.054763768), np.float32(0.046270434), np.float32(0.034085125), np.float32(0.036232084), np.float32(0.034532674), np.float32(0.02548969), np.float32(0.030967167), np.float32(0.03864534), np.float32(0.040282346), np.float32(0.042996317), np.float32(0.049062867), np.float32(0.049938917), np.float32(0.05260953), np.float32(0.061102096), np.float32(0.059024736), np.float32(0.056669977), np.float32(0.053727087), np.float32(0.050274745), np.float32(0.04791804), np.float32(0.049156547), np.float32(0.047636833), np.float32(0.04682082), np.float32(0.04821881), np.float32(0.0508782), np.float32(0.049791504), np.float32(0.053547803), np.float32(0.063110195), np.float32(0.065578125), np.float32(0.0758134), np.float32(0.09059803), np.float32(0.088156246), np.float32(0.082740165), np.float32(0.08035278), np.float32(0.07288084), np.float32(0.06797647), np.float32(0.06446402), np.float32(0.05451216), np.float32(0.048743155), np.float32(0.046820212), np.float32(0.04640892), np.float32(0.0476834), np.float32(0.05369409), np.float32(0.06133403), np.float32(0.059727352), np.float32(0.056817528), np.float32(0.0572491), np.float32(0.054177605), np.float32(0.045641534), np.float32(0.042340957), np.float32(0.0399628), np.float32(0.033673868), np.float32(0.024309315), np.float32(0.020678535), np.float32(0.020869786), np.float32(0.02225087), np.float32(0.022265965), np.float32(0.022996835), np.float32(0.023863293), np.float32(0.026785344), np.float32(0.025675563), np.float32(0.02794842), np.float32(0.028388094), np.float32(0.02916769), np.float32(0.0270793), np.float32(0.023302194), np.float32(0.02002949), np.float32(0.017868744), np.float32(0.018470276), np.float32(0.020862907), np.float32(0.025906596), np.float32(0.02662381), np.float32(0.036695212), np.float32(0.049344223), np.float32(0.06795206), np.float32(0.083322346), np.float32(0.09432447), np.float32(0.10448814), np.float32(0.10553341), np.float32(0.109668404), np.float32(0.12560464), np.float32(0.12297384), np.float32(0.13111682), np.float32(0.13202408), np.float32(0.14969312), np.float32(0.12905492), np.float32(0.13244867), np.float32(0.14234585), np.float32(0.13049272), np.float32(0.15618218), np.float32(0.14167468), np.float32(0.14554387), np.float32(0.15137693), np.float32(0.1459436), np.float32(0.15310057), np.float32(0.1711874), np.float32(0.1618409), np.float32(0.13525026), np.float32(0.11311141), np.float32(0.0922046), np.float32(0.088774666), np.float32(0.080263674), np.float32(0.076371066), np.float32(0.07677667), np.float32(0.07061947), np.float32(0.06523081), np.float32(0.06680821), np.float32(0.07202228), np.float32(0.07794203), np.float32(0.08743268), np.float32(0.11715632), np.float32(0.11889997), np.float32(0.10681937), np.float32(0.11497753), np.float32(0.11463158), np.float32(0.11520728), np.float32(0.10439749), np.float32(0.1047463), np.float32(0.10033588), np.float32(0.09213611), np.float32(0.0895784), np.float32(0.092845954), np.float32(0.102486394), np.float32(0.10015234), np.float32(0.10107489), np.float32(0.09537571), np.float32(0.08581816), np.float32(0.08055746), np.float32(0.07687383), np.float32(0.076048486), np.float32(0.06802118), np.float32(0.059480365), np.float32(0.056749582), np.float32(0.05152751), np.float32(0.045102682), np.float32(0.04168638), np.float32(0.037492663), np.float32(0.04038664), np.float32(0.043969903), np.float32(0.0491046), np.float32(0.053936798), np.float32(0.06674061), np.float32(0.07332763), np.float32(0.078569025), np.float32(0.085748784), np.float32(0.08915957), np.float32(0.09300691), np.float32(0.10287024), np.float32(0.13107848), np.float32(0.1672101), np.float32(0.1962532), np.float32(0.24247004), np.float32(0.27646145), np.float32(0.32224923), np.float32(0.4114286), np.float32(0.46670604), np.float32(0.55090845), np.float32(0.66026586), np.float32(0.71339107), np.float32(0.76168615), np.float32(0.7895703), np.float32(0.8028102), np.float32(0.8372811), np.float32(0.8286886), np.float32(0.8446191), np.float32(0.8501339), np.float32(0.840353), np.float32(0.8203866), np.float32(0.80116624), np.float32(0.8041279), np.float32(0.7521682), np.float32(0.72892237), np.float32(0.648401), np.float32(0.571442), np.float32(0.5148965), np.float32(0.48079735), np.float32(0.44635034), np.float32(0.4235566), np.float32(0.3592825), np.float32(0.27693212), np.float32(0.22325523), np.float32(0.1863409), np.float32(0.1854764), np.float32(0.18307003), np.float32(0.17535996), np.float32(0.17108397), np.float32(0.16273388), np.float32(0.18228866), np.float32(0.18135932), np.float32(0.19686615), np.float32(0.21242484), np.float32(0.22309305), np.float32(0.23519167), np.float32(0.18315098), np.float32(0.17627306), np.float32(0.18226826), np.float32(0.1635004), np.float32(0.17853072), np.float32(0.18007758), np.float32(0.17342153), np.float32(0.20705292), np.float32(0.22509132), np.float32(0.27965027), np.float32(0.29132628), np.float32(0.30581272), np.float32(0.36513287), np.float32(0.3637972), np.float32(0.36139765), np.float32(0.33242533), np.float32(0.32146248), np.float32(0.3327815), np.float32(0.24382648), np.float32(0.22464143), np.float32(0.16986443), np.float32(0.14974993), np.float32(0.16294983), np.float32(0.16502878), np.float32(0.18685655), np.float32(0.18752243), np.float32(0.18677782), np.float32(0.18712594), np.float32(0.26345143)], 'MSEDHFSTTLAYSKSPRVSKRTTFQDELQAAISARTAKYNSEYMNNYSDDFEDDADDDELLKSKKTKSERSKIGKKKHKINDFKLSDDEEENVRPKRVSFLKTRRKSFPTKEEDSDIEVKNGAEVKREEECGHPESSPSLQTETTCQESKTLVPTERSHRESTLSQPSGMTANLSRENEEKPTPQLRESNLKHTPSSGILDDEIPKPRPRQRSHRGSSNTEEDSVGGSEKSPSRPPTSSVSIPLSAEMTSRASSSEGKQNSRSSSPQGCQGNARGNAQKHVPCDGQLSDKSRQGSFTRGMVTQRLKWNRIEDNNEEDVQKLFAPTKQKECRPEESVKSAELSRGKEVTRRHASFHRPSLRKTQIFTSTFHLKSKKQQNLCSYTTESRYLGTLKVLDQCTSQKEIHTEAADSLRAIIYQDWLKKKKQILQATLKTKKLEEKHKEEKKKEEELNKKEEAKTSFQAWKEKKTEDIKAKVKTKQEEDMKKQKENEEKVERKEIAKKAVFEKWKEEKDEHLKEKFMKQKQAEKKLKQKQEEEKEERKRDCNATFSKWNETKKEVILKKLKKERQQEKVQKEEEKYEKEEKEKMALEMYEKWLEKKERQEKRERKQRKVRAVLQDEPPPPWSPPNKIIFKKCF': [np.float32(0.94431627), np.float32(0.94470054), np.float32(0.94920695), np.float32(0.9487331), np.float32(0.9477466), np.float32(0.9454113), np.float32(0.95134014), np.float32(0.9474889), np.float32(0.94847107), np.float32(0.9472176), np.float32(0.95319986), np.float32(0.9476928), np.float32(0.9374373), np.float32(0.91101354), np.float32(0.90351856), np.float32(0.8766032), np.float32(0.8471074), np.float32(0.8183101), np.float32(0.79804224), np.float32(0.7891968), np.float32(0.7895516), np.float32(0.7800086), np.float32(0.76311797), np.float32(0.73904777), np.float32(0.7298575), np.float32(0.7198393), np.float32(0.69525915), np.float32(0.68195444), np.float32(0.6690813), np.float32(0.67052704), np.float32(0.66218686), np.float32(0.6663198), np.float32(0.6727202), np.float32(0.6588344), np.float32(0.67207086), np.float32(0.68522424), np.float32(0.6818209), np.float32(0.694031), np.float32(0.7190375), np.float32(0.74549377), np.float32(0.76979893), np.float32(0.7763649), np.float32(0.79442), np.float32(0.8169417), np.float32(0.8358192), np.float32(0.8433291), np.float32(0.86013734), np.float32(0.8752353), np.float32(0.8894231), np.float32(0.90103287), np.float32(0.9020321), np.float32(0.9009248), np.float32(0.90990627), np.float32(0.9136174), np.float32(0.9134351), np.float32(0.9201881), np.float32(0.916188), np.float32(0.9161429), np.float32(0.9253679), np.float32(0.9272031), np.float32(0.9357632), np.float32(0.9350257), np.float32(0.93374455), np.float32(0.93378013), np.float32(0.9326822), np.float32(0.93777126), np.float32(0.9492092), np.float32(0.9528923), np.float32(0.9570216), np.float32(0.9576568), np.float32(0.95848477), np.float32(0.9610048), np.float32(0.96036756), np.float32(0.9632505), np.float32(0.9629665), np.float32(0.96489644), np.float32(0.9652447), np.float32(0.96835583), np.float32(0.9669659), np.float32(0.9657565), np.float32(0.96593404), np.float32(0.96608967), np.float32(0.9682093), np.float32(0.9710744), np.float32(0.97191083), np.float32(0.96983904), np.float32(0.9713254), np.float32(0.969835), np.float32(0.9690958), np.float32(0.97204566), np.float32(0.9727323), np.float32(0.9729416), np.float32(0.9727989), np.float32(0.9754847), np.float32(0.9768314), np.float32(0.9767988), np.float32(0.97774905), np.float32(0.9775013), np.float32(0.9773755), np.float32(0.9770991), np.float32(0.9775694), np.float32(0.9764727), np.float32(0.9762116), np.float32(0.9749938), np.float32(0.97541183), np.float32(0.97561306), np.float32(0.9769667), np.float32(0.97681886), np.float32(0.97691333), np.float32(0.9774828), np.float32(0.9787829), np.float32(0.9785559), np.float32(0.9789291), np.float32(0.97900635), np.float32(0.97894657), np.float32(0.9791575), np.float32(0.97881156), np.float32(0.9788286), np.float32(0.97853357), np.float32(0.9793255), np.float32(0.97959524), np.float32(0.9804931), np.float32(0.9805202), np.float32(0.98191124), np.float32(0.98157215), np.float32(0.98129165), np.float32(0.98181087), np.float32(0.9818346), np.float32(0.98218936), np.float32(0.9816004), np.float32(0.9814414), np.float32(0.98133135), np.float32(0.9814346), np.float32(0.9808256), np.float32(0.9801609), np.float32(0.9805884), np.float32(0.9799744), np.float32(0.9792905), np.float32(0.9787427), np.float32(0.9781085), np.float32(0.97864425), np.float32(0.97899604), np.float32(0.9788132), np.float32(0.97866994), np.float32(0.97867775), np.float32(0.97827893), np.float32(0.9777049), np.float32(0.97766227), np.float32(0.9781968), np.float32(0.97872305), np.float32(0.97885954), np.float32(0.9791204), np.float32(0.97889346), np.float32(0.97885257), np.float32(0.9789098), np.float32(0.97904396), np.float32(0.9795034), np.float32(0.9797371), np.float32(0.98037225), np.float32(0.980454), np.float32(0.98012656), np.float32(0.9808766), np.float32(0.98124987), np.float32(0.9799755), np.float32(0.97968495), np.float32(0.9796825), np.float32(0.9792554), np.float32(0.97853583), np.float32(0.979014), np.float32(0.97784984), np.float32(0.97838247), np.float32(0.9780608), np.float32(0.9778346), np.float32(0.97762376), np.float32(0.978519), np.float32(0.97921765), np.float32(0.97923744), np.float32(0.97902304), np.float32(0.97901696), np.float32(0.9791815), np.float32(0.9793306), np.float32(0.97995913), np.float32(0.9791461), np.float32(0.978901), np.float32(0.97857314), np.float32(0.9784735), np.float32(0.9782164), np.float32(0.97924805), np.float32(0.9787047), np.float32(0.97879523), np.float32(0.9786225), np.float32(0.97853935), np.float32(0.97845113), np.float32(0.97843426), np.float32(0.978633), np.float32(0.9787008), np.float32(0.9790999), np.float32(0.97854966), np.float32(0.97837466), np.float32(0.9791732), np.float32(0.9799666), np.float32(0.98029476), np.float32(0.98120546), np.float32(0.9814477), np.float32(0.9813633), np.float32(0.9810852), np.float32(0.98104584), np.float32(0.98129404), np.float32(0.9812447), np.float32(0.9816929), np.float32(0.98192465), np.float32(0.98151636), np.float32(0.98119825), np.float32(0.98200136), np.float32(0.9823951), np.float32(0.98246026), np.float32(0.982569), np.float32(0.98279405), np.float32(0.98282826), np.float32(0.98299223), np.float32(0.9836236), np.float32(0.98381203), np.float32(0.98405427), np.float32(0.9841351), np.float32(0.9843178), np.float32(0.98493147), np.float32(0.9842689), np.float32(0.9839012), np.float32(0.9840419), np.float32(0.9841576), np.float32(0.9844024), np.float32(0.9839968), np.float32(0.98439276), np.float32(0.98374754), np.float32(0.98341584), np.float32(0.98373413), np.float32(0.9841942), np.float32(0.98377305), np.float32(0.98341054), np.float32(0.98383117), np.float32(0.983946), np.float32(0.9838066), np.float32(0.98316365), np.float32(0.9830797), np.float32(0.9833628), np.float32(0.9826287), np.float32(0.9824624), np.float32(0.9826974), np.float32(0.98230237), np.float32(0.9818677), np.float32(0.98324513), np.float32(0.9826434), np.float32(0.98213804), np.float32(0.98222876), np.float32(0.9821041), np.float32(0.9825723), np.float32(0.982236), np.float32(0.9822203), np.float32(0.9826822), np.float32(0.9825068), np.float32(0.98336095), np.float32(0.98375297), np.float32(0.9845483), np.float32(0.9839918), np.float32(0.9840311), np.float32(0.983886), np.float32(0.9836315), np.float32(0.9835254), np.float32(0.9833119), np.float32(0.9828723), np.float32(0.9823629), np.float32(0.9818491), np.float32(0.98156583), np.float32(0.98117733), np.float32(0.9807283), np.float32(0.980457), np.float32(0.9793357), np.float32(0.9796752), np.float32(0.9797926), np.float32(0.9795887), np.float32(0.9799239), np.float32(0.9802816), np.float32(0.9795141), np.float32(0.97812635), np.float32(0.9773441), np.float32(0.97698337), np.float32(0.97556907), np.float32(0.97399455), np.float32(0.9709564), np.float32(0.970008), np.float32(0.9663158), np.float32(0.96360725), np.float32(0.95607144), np.float32(0.94995767), np.float32(0.9447768), np.float32(0.93598443), np.float32(0.9187085), np.float32(0.9107517), np.float32(0.9065931), np.float32(0.88721097), np.float32(0.8803792), np.float32(0.87349516), np.float32(0.8607515), np.float32(0.8705618), np.float32(0.8679288), np.float32(0.85066456), np.float32(0.85590476), np.float32(0.86621946), np.float32(0.86015356), np.float32(0.8473976), np.float32(0.8329644), np.float32(0.82871634), np.float32(0.8255527), np.float32(0.8195805), np.float32(0.81772995), np.float32(0.819603), np.float32(0.82351625), np.float32(0.8650728), np.float32(0.8881327), np.float32(0.8924941), np.float32(0.9126516), np.float32(0.9210016), np.float32(0.9352395), np.float32(0.9329883), np.float32(0.93911994), np.float32(0.9418776), np.float32(0.9421924), np.float32(0.94286567), np.float32(0.9471457), np.float32(0.953682), np.float32(0.95691764), np.float32(0.95996994), np.float32(0.9611862), np.float32(0.96523815), np.float32(0.9632329), np.float32(0.9677985), np.float32(0.966895), np.float32(0.9685676), np.float32(0.96659833), np.float32(0.96420616), np.float32(0.96299314), np.float32(0.95883566), np.float32(0.9625225), np.float32(0.9615839), np.float32(0.96425647), np.float32(0.95884657), np.float32(0.9568406), np.float32(0.96046555), np.float32(0.962347), np.float32(0.9625766), np.float32(0.96234506), np.float32(0.96414423), np.float32(0.96306485), np.float32(0.9597614), np.float32(0.95753074), np.float32(0.95486975), np.float32(0.94888777), np.float32(0.9418803), np.float32(0.9338256), np.float32(0.92481494), np.float32(0.91258645), np.float32(0.90945417), np.float32(0.9171018), np.float32(0.91094613), np.float32(0.92048955), np.float32(0.9228894), np.float32(0.9263043), np.float32(0.9286351), np.float32(0.9088534), np.float32(0.90192115), np.float32(0.91436017), np.float32(0.9009569), np.float32(0.8935256), np.float32(0.87982243), np.float32(0.846775), np.float32(0.8456974), np.float32(0.83103675), np.float32(0.8295566), np.float32(0.8151458), np.float32(0.8004705), np.float32(0.7356992), np.float32(0.73846287), np.float32(0.68564963), np.float32(0.65626425), np.float32(0.61502665), np.float32(0.6159649), np.float32(0.5829061), np.float32(0.568006), np.float32(0.60783136), np.float32(0.52582216), np.float32(0.5320442), np.float32(0.5265305), np.float32(0.50312006), np.float32(0.4976174), np.float32(0.4859749), np.float32(0.49818912), np.float32(0.5139128), np.float32(0.47374022), np.float32(0.47375375), np.float32(0.4401864), np.float32(0.4768459), np.float32(0.4581251), np.float32(0.45788047), np.float32(0.46962464), np.float32(0.45682377), np.float32(0.411079), np.float32(0.4168355), np.float32(0.40351713), np.float32(0.37054843), np.float32(0.3237219), np.float32(0.4167598), np.float32(0.43817738), np.float32(0.4621803), np.float32(0.4435126), np.float32(0.41326278), np.float32(0.37140843), np.float32(0.35348192), np.float32(0.35119468), np.float32(0.3296783), np.float32(0.29091388), np.float32(0.32634836), np.float32(0.33742288), np.float32(0.3578082), np.float32(0.38511828), np.float32(0.407492), np.float32(0.4231933), np.float32(0.46366322), np.float32(0.47702003), np.float32(0.4902332), np.float32(0.47929567), np.float32(0.4885256), np.float32(0.5270398), np.float32(0.55433375), np.float32(0.61081064), np.float32(0.6103594), np.float32(0.6125211), np.float32(0.6260757), np.float32(0.6222492), np.float32(0.63482326), np.float32(0.6463824), np.float32(0.658493), np.float32(0.66247386), np.float32(0.67642957), np.float32(0.6922307), np.float32(0.69884866), np.float32(0.70090747), np.float32(0.70292455), np.float32(0.7016017), np.float32(0.70298517), np.float32(0.69769603), np.float32(0.69734937), np.float32(0.68808293), np.float32(0.6701741), np.float32(0.6750657), np.float32(0.65779567), np.float32(0.66246295), np.float32(0.67695713), np.float32(0.66694427), np.float32(0.6718965), np.float32(0.66850513), np.float32(0.66621107), np.float32(0.6677682), np.float32(0.65178615), np.float32(0.65521115), np.float32(0.6588491), np.float32(0.65511185), np.float32(0.664314), np.float32(0.66557), np.float32(0.66995656), np.float32(0.68619955), np.float32(0.67862254), np.float32(0.6814533), np.float32(0.67366564), np.float32(0.6663929), np.float32(0.68732256), np.float32(0.67944914), np.float32(0.7030087), np.float32(0.70243204), np.float32(0.7047519), np.float32(0.7085211), np.float32(0.70344764), np.float32(0.71759105), np.float32(0.7185474), np.float32(0.7271546), np.float32(0.73629296), np.float32(0.72981507), np.float32(0.73027325), np.float32(0.73179483), np.float32(0.7333586), np.float32(0.7235342), np.float32(0.73131204), np.float32(0.7250861), np.float32(0.71627426), np.float32(0.7167974), np.float32(0.7045187), np.float32(0.70111454), np.float32(0.6976608), np.float32(0.6979705), np.float32(0.69283146), np.float32(0.6828329), np.float32(0.680426), np.float32(0.6740461), np.float32(0.6681418), np.float32(0.6643325), np.float32(0.65941364), np.float32(0.6577169), np.float32(0.6549204), np.float32(0.648935), np.float32(0.6398521), np.float32(0.6307869), np.float32(0.63164496), np.float32(0.6321009), np.float32(0.6383494), np.float32(0.63887155), np.float32(0.6350159), np.float32(0.6442954), np.float32(0.65279335), np.float32(0.6587039), np.float32(0.65960777), np.float32(0.6561984), np.float32(0.6644016), np.float32(0.66666245), np.float32(0.65826327), np.float32(0.65278363), np.float32(0.65674883), np.float32(0.65866625), np.float32(0.6650037), np.float32(0.6628564), np.float32(0.67469907), np.float32(0.6727618), np.float32(0.67788154), np.float32(0.6814515), np.float32(0.68931437), np.float32(0.68690276), np.float32(0.68583035), np.float32(0.66825134), np.float32(0.6691933), np.float32(0.64874816), np.float32(0.6464466), np.float32(0.64513326), np.float32(0.63653845), np.float32(0.63619447), np.float32(0.63882184), np.float32(0.63779277), np.float32(0.63084096), np.float32(0.6277601), np.float32(0.62867206), np.float32(0.6299561), np.float32(0.63274044), np.float32(0.63274336), np.float32(0.6351106), np.float32(0.6361741), np.float32(0.6315913), np.float32(0.6387784), np.float32(0.64756227), np.float32(0.650371), np.float32(0.6565425), np.float32(0.67171866), np.float32(0.67380804), np.float32(0.6749472), np.float32(0.68136746), np.float32(0.68702185), np.float32(0.687372), np.float32(0.68254757), np.float32(0.68044704), np.float32(0.67747205), np.float32(0.6796658), np.float32(0.67303854), np.float32(0.66885376), np.float32(0.67851186), np.float32(0.68228835), np.float32(0.6867691), np.float32(0.6940281), np.float32(0.690317), np.float32(0.6860927), np.float32(0.6892276), np.float32(0.6976079), np.float32(0.6882701), np.float32(0.6781997), np.float32(0.6741991), np.float32(0.6747405), np.float32(0.6638849), np.float32(0.65651435), np.float32(0.65864664), np.float32(0.6400697), np.float32(0.638897), np.float32(0.6467334), np.float32(0.6438892), np.float32(0.6305977), np.float32(0.6271083), np.float32(0.627348), np.float32(0.6260177), np.float32(0.62680537), np.float32(0.62510604), np.float32(0.6198282), np.float32(0.61831945), np.float32(0.61453444), np.float32(0.6170018), np.float32(0.6169308), np.float32(0.6163003), np.float32(0.6336958), np.float32(0.6506159), np.float32(0.66013443), np.float32(0.6714354), np.float32(0.6813282), np.float32(0.7007698), np.float32(0.71407044), np.float32(0.7265453), np.float32(0.74325156), np.float32(0.76083034), np.float32(0.7813409), np.float32(0.79456925), np.float32(0.8069416), np.float32(0.8251572), np.float32(0.8332381), np.float32(0.8505606), np.float32(0.87106013), np.float32(0.8762109), np.float32(0.88677466), np.float32(0.8948151), np.float32(0.898138), np.float32(0.8891824), np.float32(0.8981329), np.float32(0.9053619), np.float32(0.9027495), np.float32(0.9031672), np.float32(0.894045), np.float32(0.8953595), np.float32(0.90339833), np.float32(0.8961088), np.float32(0.8864402), np.float32(0.87164074), np.float32(0.883732), np.float32(0.8986139), np.float32(0.8986109), np.float32(0.8752206), np.float32(0.8459278)], 'MDPSLTASSSASKLDPSSPTTLRPGPSSLSSSVNSTTTNSNWPNPKLTMPTPPATPSSSPSTACPRTSPNLHYRSSSLSTPTTSPLRQPIRSLSQGGRSQLNAASTGNPMTGSSAAGGAATVPQTPPTPEQEEPEEEVSFEDLEERAKSGDAKAQTKMGRYFLALAEESDEELNNCTAVTWLVQAAKQGRKDAVRLLQQCLASRKGITLENFEEVKKLCTETRFERGVRKASLLIYWKLNPERKKSVPVSEMLENVEHVNTEPDTPVSPGPLNRSAKKQRRVLETMVTSEASSHVGLDDFVEMTKKYAQGIAPSPVMAAAGDDDDDDDEIVVKNPDELPLHQKLLKFPLYALLEIKEHLIDWASRAGMQWLSALIPTHHVNALIFFFIISNLTIEFFIFIIPLLVFYLSFFSMIICTLRVFQNSKAWENFRALTDLLAQFEPGLDLEQAETNFGWTHLEPYLYFLLSVVFVVFAFPVADKSWIPCSELAAVALFFTITAFLSLHASAQLFARKALVTEVLSGACSLTHFFPESLWFLRMFGKTFITVPLGDIVALNLGMPCLLYGHLVYLLFRMAQLRGFKGTYLCLVPYLVCFTWCELCLVFLNNASAIGLIRTCVGYFLFLFALPILSLGMAAMLIIQLVQWFLTLEVTKMVVTLTVCFVPVVLRLWTRFSLNPIKVFRSLSRSSVVKLILVWLSAVVLFCWMYVYRSEGMKVYNSTLTWPEYSNLCGPLAWKESNMAQTQILCSHLEGHRVTWTGRFKYVRVTDIENGPQSVINLLPLFVGNWMRCLYGEPYPLCDDLKNATAEPQPLPAPAPPPEDPLCKLKKLAKHECHVKRFDRYKFEVTMGMPLERKTRNGTIIEDEDATKDIVLRASNEFKSVLLHLNTGSLVEFSTILEGRLGSKWPVFELKAIHCMSCGDARLPSRRQYKIEHDWRRTAQNALQFGFDFFFNPFLTAQLGQHSETETETEVVTQQGG': [np.float32(0.97461367), np.float32(0.97751415), np.float32(0.9768897), np.float32(0.97713953), np.float32(0.977847), np.float32(0.97819513), np.float32(0.9774944), np.float32(0.9780887), np.float32(0.97799), np.float32(0.9779308), np.float32(0.9787764), np.float32(0.9795919), np.float32(0.97993463), np.float32(0.97924197), np.float32(0.98004144), np.float32(0.98072755), np.float32(0.9810517), np.float32(0.9813369), np.float32(0.98143893), np.float32(0.98150223), np.float32(0.981262), np.float32(0.98147905), np.float32(0.98197603), np.float32(0.98127985), np.float32(0.9816079), np.float32(0.98108155), np.float32(0.9808905), np.float32(0.9808384), np.float32(0.980586), np.float32(0.9805735), np.float32(0.98121107), np.float32(0.98105997), np.float32(0.98105407), np.float32(0.9812134), np.float32(0.9811513), np.float32(0.9813828), np.float32(0.98138785), np.float32(0.9817634), np.float32(0.98170334), np.float32(0.98180664), np.float32(0.98184687), np.float32(0.98169863), np.float32(0.9817479), np.float32(0.9821552), np.float32(0.98261154), np.float32(0.98229444), np.float32(0.9825491), np.float32(0.98240477), np.float32(0.9825649), np.float32(0.9825032), np.float32(0.9830646), np.float32(0.9828776), np.float32(0.9832144), np.float32(0.98289204), np.float32(0.98272175), np.float32(0.9833468), np.float32(0.9831645), np.float32(0.9830413), np.float32(0.9828986), np.float32(0.9830215), np.float32(0.98279667), np.float32(0.98264426), np.float32(0.9826948), np.float32(0.9825133), np.float32(0.9817821), np.float32(0.9813433), np.float32(0.9814193), np.float32(0.9807386), np.float32(0.9811967), np.float32(0.9806855), np.float32(0.9809584), np.float32(0.981136), np.float32(0.98089224), np.float32(0.9808054), np.float32(0.9809511), np.float32(0.9808981), np.float32(0.9807108), np.float32(0.98046595), np.float32(0.98030704), np.float32(0.9803853), np.float32(0.9803516), np.float32(0.980808), np.float32(0.9801995), np.float32(0.9806049), np.float32(0.980612), np.float32(0.98068935), np.float32(0.9812251), np.float32(0.98118067), np.float32(0.9813223), np.float32(0.98140967), np.float32(0.98133665), np.float32(0.9812723), np.float32(0.9813059), np.float32(0.9815107), np.float32(0.98202366), np.float32(0.98190445), np.float32(0.9821254), np.float32(0.9825745), np.float32(0.982988), np.float32(0.98335254), np.float32(0.98343974), np.float32(0.9837406), np.float32(0.9839191), np.float32(0.984162), np.float32(0.985103), np.float32(0.9852771), np.float32(0.9854801), np.float32(0.985887), np.float32(0.9860961), np.float32(0.98662496), np.float32(0.9865703), np.float32(0.98700714), np.float32(0.9873819), np.float32(0.98705673), np.float32(0.98699796), np.float32(0.98705715), np.float32(0.9872406), np.float32(0.9870989), np.float32(0.9870193), np.float32(0.98684096), np.float32(0.9866175), np.float32(0.9864507), np.float32(0.9858218), np.float32(0.98559475), np.float32(0.9852071), np.float32(0.98457366), np.float32(0.9832253), np.float32(0.98153585), np.float32(0.98038894), np.float32(0.97885865), np.float32(0.9758229), np.float32(0.9720293), np.float32(0.96846604), np.float32(0.96696085), np.float32(0.96424073), np.float32(0.9611194), np.float32(0.9540391), np.float32(0.9475149), np.float32(0.9350489), np.float32(0.9207697), np.float32(0.90682185), np.float32(0.90547186), np.float32(0.8734482), np.float32(0.84761274), np.float32(0.82027036), np.float32(0.7897555), np.float32(0.73418784), np.float32(0.61026317), np.float32(0.583237), np.float32(0.5096927), np.float32(0.4848774), np.float32(0.5062074), np.float32(0.4911394), np.float32(0.44747964), np.float32(0.41146484), np.float32(0.42503706), np.float32(0.40293574), np.float32(0.37123713), np.float32(0.3165081), np.float32(0.32943237), np.float32(0.30860427), np.float32(0.23275623), np.float32(0.22100784), np.float32(0.2141012), np.float32(0.1984492), np.float32(0.18887497), np.float32(0.176277), np.float32(0.13519712), np.float32(0.13075615), np.float32(0.1085769), np.float32(0.10109257), np.float32(0.10153712), np.float32(0.094715685), np.float32(0.08572134), np.float32(0.08181106), np.float32(0.0846869), np.float32(0.0950224), np.float32(0.114977226), np.float32(0.13063231), np.float32(0.14299236), np.float32(0.13439731), np.float32(0.12499657), np.float32(0.115605816), np.float32(0.116179645), np.float32(0.12245849), np.float32(0.122267574), np.float32(0.10866937), np.float32(0.11505678), np.float32(0.10491783), np.float32(0.10009522), np.float32(0.09891514), np.float32(0.11771098), np.float32(0.1400433), np.float32(0.14595197), np.float32(0.15955435), np.float32(0.1551854), np.float32(0.1636348), np.float32(0.17475942), np.float32(0.19202814), np.float32(0.17863536), np.float32(0.1727897), np.float32(0.18164842), np.float32(0.15953223), np.float32(0.13346384), np.float32(0.1277238), np.float32(0.14117466), np.float32(0.13792332), np.float32(0.12526253), np.float32(0.13527408), np.float32(0.15272887), np.float32(0.1485156), np.float32(0.1526139), np.float32(0.17978531), np.float32(0.18205358), np.float32(0.16055374), np.float32(0.15838762), np.float32(0.14693), np.float32(0.12978865), np.float32(0.12790814), np.float32(0.13087624), np.float32(0.11359408), np.float32(0.105925046), np.float32(0.0951516), np.float32(0.08755723), np.float32(0.09112903), np.float32(0.077206254), np.float32(0.077647686), np.float32(0.08256342), np.float32(0.08550579), np.float32(0.09335319), np.float32(0.105425365), np.float32(0.13911507), np.float32(0.16627733), np.float32(0.19491804), np.float32(0.23507005), np.float32(0.2321175), np.float32(0.27988222), np.float32(0.25951755), np.float32(0.26773897), np.float32(0.28705502), np.float32(0.35506603), np.float32(0.3468678), np.float32(0.425129), np.float32(0.45238042), np.float32(0.46638134), np.float32(0.5372268), np.float32(0.5804015), np.float32(0.6148848), np.float32(0.67775166), np.float32(0.7601164), np.float32(0.7653866), np.float32(0.8101818), np.float32(0.83696973), np.float32(0.82666284), np.float32(0.8416615), np.float32(0.8625272), np.float32(0.8545927), np.float32(0.8429498), np.float32(0.8397031), np.float32(0.8725149), np.float32(0.89696926), np.float32(0.9117155), np.float32(0.9376709), np.float32(0.9416391), np.float32(0.9486549), np.float32(0.95666534), np.float32(0.9436523), np.float32(0.94377273), np.float32(0.9479131), np.float32(0.9402588), np.float32(0.94101906), np.float32(0.94008976), np.float32(0.9436412), np.float32(0.9374731), np.float32(0.9008242), np.float32(0.8805256), np.float32(0.8593532), np.float32(0.84196615), np.float32(0.85580224), np.float32(0.851914), np.float32(0.857107), np.float32(0.8344166), np.float32(0.81924194), np.float32(0.7657299), np.float32(0.70316035), np.float32(0.6524569), np.float32(0.63209236), np.float32(0.71299), np.float32(0.5689545), np.float32(0.5577594), np.float32(0.54560864), np.float32(0.50290436), np.float32(0.44716597), np.float32(0.4672655), np.float32(0.5275119), np.float32(0.536606), np.float32(0.54454195), np.float32(0.55926716), np.float32(0.5517096), np.float32(0.55283713), np.float32(0.52012086), np.float32(0.5931512), np.float32(0.5654146), np.float32(0.5133392), np.float32(0.56397724), np.float32(0.5866603), np.float32(0.6769556), np.float32(0.7791807), np.float32(0.82236195), np.float32(0.82793045), np.float32(0.8603133), np.float32(0.86818975), np.float32(0.8868202), np.float32(0.9109322), np.float32(0.92066383), np.float32(0.9280404), np.float32(0.9406648), np.float32(0.94095004), np.float32(0.9439572), np.float32(0.95045066), np.float32(0.9567714), np.float32(0.95858705), np.float32(0.95905155), np.float32(0.9558225), np.float32(0.95184726), np.float32(0.93996936), np.float32(0.9221844), np.float32(0.89668363), np.float32(0.8656986), np.float32(0.85195416), np.float32(0.8219207), np.float32(0.7978645), np.float32(0.77934235), np.float32(0.7855066), np.float32(0.76663643), np.float32(0.7570882), np.float32(0.7250594), np.float32(0.70080864), np.float32(0.695764), np.float32(0.65281504), np.float32(0.5917492), np.float32(0.5773809), np.float32(0.51601803), np.float32(0.4547163), np.float32(0.38458142), np.float32(0.35546172), np.float32(0.30728593), np.float32(0.27188283), np.float32(0.19398186), np.float32(0.16085692), np.float32(0.16421866), np.float32(0.12572472), np.float32(0.12483229), np.float32(0.13212508), np.float32(0.1291556), np.float32(0.13145107), np.float32(0.11676765), np.float32(0.13428979), np.float32(0.12841563), np.float32(0.11540063), np.float32(0.09138414), np.float32(0.08782245), np.float32(0.095653035), np.float32(0.08619184), np.float32(0.08310385), np.float32(0.095784344), np.float32(0.09918675), np.float32(0.10701725), np.float32(0.106319666), np.float32(0.10534649), np.float32(0.08752996), np.float32(0.09574639), np.float32(0.09921653), np.float32(0.09804378), np.float32(0.10587356), np.float32(0.110848494), np.float32(0.11272475), np.float32(0.111482315), np.float32(0.106392786), np.float32(0.11594346), np.float32(0.12963611), np.float32(0.12599143), np.float32(0.1356366), np.float32(0.14365388), np.float32(0.15525463), np.float32(0.14525668), np.float32(0.1382351), np.float32(0.15725334), np.float32(0.16036919), np.float32(0.1346299), np.float32(0.11097027), np.float32(0.11760025), np.float32(0.12611215), np.float32(0.12333112), np.float32(0.12956187), np.float32(0.15801436), np.float32(0.15963718), np.float32(0.15581785), np.float32(0.1526214), np.float32(0.15658176), np.float32(0.15385838), np.float32(0.14949518), np.float32(0.15166672), np.float32(0.14158824), np.float32(0.12730868), np.float32(0.12618484), np.float32(0.12110652), np.float32(0.118342996), np.float32(0.1113025), np.float32(0.121170074), np.float32(0.12007932), np.float32(0.12770425), np.float32(0.12577645), np.float32(0.1409621), np.float32(0.15311195), np.float32(0.15517534), np.float32(0.15347767), np.float32(0.16003463), np.float32(0.16229704), np.float32(0.16080421), np.float32(0.16824085), np.float32(0.17512517), np.float32(0.16579178), np.float32(0.16396357), np.float32(0.1719726), np.float32(0.18206806), np.float32(0.16175483), np.float32(0.16198215), np.float32(0.19309069), np.float32(0.19269879), np.float32(0.2006639), np.float32(0.20382985), np.float32(0.20491984), np.float32(0.20729417), np.float32(0.20825087), np.float32(0.21978126), np.float32(0.2261467), np.float32(0.22887221), np.float32(0.238421), np.float32(0.23867111), np.float32(0.22469111), np.float32(0.20248993), np.float32(0.22600706), np.float32(0.21879642), np.float32(0.20223002), np.float32(0.1968317), np.float32(0.19039437), np.float32(0.1938088), np.float32(0.18138757), np.float32(0.1738973), np.float32(0.1736004), np.float32(0.17126529), np.float32(0.17013833), np.float32(0.16416357), np.float32(0.14350037), np.float32(0.11214213), np.float32(0.10445245), np.float32(0.09736498), np.float32(0.09215245), np.float32(0.07739809), np.float32(0.07394908), np.float32(0.07466162), np.float32(0.061354708), np.float32(0.05721527), np.float32(0.054961458), np.float32(0.056125466), np.float32(0.05604761), np.float32(0.057119615), np.float32(0.061682913), np.float32(0.06468761), np.float32(0.07054874), np.float32(0.07594624), np.float32(0.081879094), np.float32(0.08828597), np.float32(0.088729255), np.float32(0.09490054), np.float32(0.10035256), np.float32(0.09064654), np.float32(0.090818554), np.float32(0.10022525), np.float32(0.09972101), np.float32(0.101311386), np.float32(0.10523887), np.float32(0.11315084), np.float32(0.08832776), np.float32(0.076453276), np.float32(0.074049026), np.float32(0.078003064), np.float32(0.073394015), np.float32(0.06808058), np.float32(0.06728741), np.float32(0.06594091), np.float32(0.052021135), np.float32(0.04604052), np.float32(0.03674574), np.float32(0.035506763), np.float32(0.03389757), np.float32(0.0335825), np.float32(0.032489873), np.float32(0.030757917), np.float32(0.031630207), np.float32(0.03468956), np.float32(0.03500425), np.float32(0.039404254), np.float32(0.044812333), np.float32(0.045403074), np.float32(0.04816554), np.float32(0.046762627), np.float32(0.050635956), np.float32(0.049045198), np.float32(0.045796387), np.float32(0.051906772), np.float32(0.047449782), np.float32(0.047534186), np.float32(0.058913987), np.float32(0.053699095), np.float32(0.055369433), np.float32(0.04782932), np.float32(0.052462067), np.float32(0.053521723), np.float32(0.04366072), np.float32(0.043164868), np.float32(0.047427207), np.float32(0.053136423), np.float32(0.05309131), np.float32(0.048097756), np.float32(0.050543386), np.float32(0.053538356), np.float32(0.055563014), np.float32(0.053148706), np.float32(0.06019253), np.float32(0.06287721), np.float32(0.06203909), np.float32(0.06329025), np.float32(0.060589384), np.float32(0.06137272), np.float32(0.05833696), np.float32(0.057519782), np.float32(0.05464531), np.float32(0.052379616), np.float32(0.047303278), np.float32(0.050673906), np.float32(0.047098607), np.float32(0.044143304), np.float32(0.04712873), np.float32(0.046512697), np.float32(0.044134907), np.float32(0.041187637), np.float32(0.037081476), np.float32(0.039488893), np.float32(0.039193865), np.float32(0.037160125), np.float32(0.037500963), np.float32(0.038560666), np.float32(0.037936293), np.float32(0.03757154), np.float32(0.036605958), np.float32(0.041129086), np.float32(0.037080124), np.float32(0.03450826), np.float32(0.037954085), np.float32(0.03868519), np.float32(0.042446543), np.float32(0.044462234), np.float32(0.045860775), np.float32(0.048014697), np.float32(0.05345804), np.float32(0.057414893), np.float32(0.06371489), np.float32(0.07138012), np.float32(0.07726326), np.float32(0.07695129), np.float32(0.07922474), np.float32(0.08239455), np.float32(0.0791715), np.float32(0.079905994), np.float32(0.08062726), np.float32(0.07981447), np.float32(0.08143766), np.float32(0.08412587), np.float32(0.089973316), np.float32(0.08771143), np.float32(0.08045735), np.float32(0.07753951), np.float32(0.08424698), np.float32(0.08316069), np.float32(0.0811252), np.float32(0.08566703), np.float32(0.07901188), np.float32(0.07123129), np.float32(0.060727857), np.float32(0.05706739), np.float32(0.05367987), np.float32(0.045964744), np.float32(0.0505137), np.float32(0.054106846), np.float32(0.055109084), np.float32(0.06336067), np.float32(0.08289604), np.float32(0.082798935), np.float32(0.081875816), np.float32(0.091158435), np.float32(0.094496965), np.float32(0.099010624), np.float32(0.09512525), np.float32(0.10103025), np.float32(0.09865906), np.float32(0.09725934), np.float32(0.09351301), np.float32(0.09194299), np.float32(0.097979315), np.float32(0.09131959), np.float32(0.099284634), np.float32(0.09479961), np.float32(0.100319654), np.float32(0.08969056), np.float32(0.09163085), np.float32(0.07683384), np.float32(0.0754654), np.float32(0.0754123), np.float32(0.06745582), np.float32(0.06565009), np.float32(0.06730224), np.float32(0.06936457), np.float32(0.06479818), np.float32(0.0572227), np.float32(0.0567888), np.float32(0.055614695), np.float32(0.05328237), np.float32(0.05412331), np.float32(0.06056514), np.float32(0.06460453), np.float32(0.064234786), np.float32(0.0777555), np.float32(0.080167495), np.float32(0.079509325), np.float32(0.07729612), np.float32(0.08811015), np.float32(0.08959861), np.float32(0.0924638), np.float32(0.092444815), np.float32(0.09435574), np.float32(0.101029016), np.float32(0.092199035), np.float32(0.09484111), np.float32(0.096392035), np.float32(0.10548864), np.float32(0.094205566), np.float32(0.09465453), np.float32(0.09252126), np.float32(0.090532325), np.float32(0.075005084), np.float32(0.07576739), np.float32(0.07993375), np.float32(0.084866166), np.float32(0.07492003), np.float32(0.07477263), np.float32(0.069688), np.float32(0.06683983), np.float32(0.068375066), np.float32(0.074739255), np.float32(0.087388866), np.float32(0.1080168), np.float32(0.11458257), np.float32(0.10111382), np.float32(0.10622659), np.float32(0.116398536), np.float32(0.12956473), np.float32(0.13788834), np.float32(0.16162401), np.float32(0.1751669), np.float32(0.18460819), np.float32(0.21426451), np.float32(0.22972687), np.float32(0.2514214), np.float32(0.24623825), np.float32(0.24131596), np.float32(0.24384417), np.float32(0.24384417), np.float32(0.24384417), np.float32(0.24384417), np.float32(0.24384417), np.float32(0.24384417), np.float32(0.24384417), np.float32(0.22700521), np.float32(0.2094264), np.float32(0.17750184), np.float32(0.16899833), np.float32(0.15743144), np.float32(0.1519019), np.float32(0.14806993), np.float32(0.14764889), np.float32(0.14197554), np.float32(0.11897706), np.float32(0.1076414), np.float32(0.10403003), np.float32(0.108779654), np.float32(0.1040769), np.float32(0.10345249), np.float32(0.10884441), np.float32(0.10824197), np.float32(0.10781259), np.float32(0.11561956), np.float32(0.12571612), np.float32(0.12546378), np.float32(0.13992687), np.float32(0.15129554), np.float32(0.14616704), np.float32(0.14735635), np.float32(0.16343847), np.float32(0.17009263), np.float32(0.18166026), np.float32(0.19482511), np.float32(0.1812708), np.float32(0.18438148), np.float32(0.20839642), np.float32(0.2397657), np.float32(0.23564517), np.float32(0.22804627), np.float32(0.24037509), np.float32(0.22991264), np.float32(0.20848833), np.float32(0.2197815), np.float32(0.21225236), np.float32(0.22171004), np.float32(0.21903579), np.float32(0.19504558), np.float32(0.20173267), np.float32(0.17950612), np.float32(0.16341715), np.float32(0.15584019), np.float32(0.15299118), np.float32(0.15913929), np.float32(0.14094454), np.float32(0.12597069), np.float32(0.13656802), np.float32(0.12807345), np.float32(0.11360611), np.float32(0.118360564), np.float32(0.10944551), np.float32(0.108589105), np.float32(0.1114514), np.float32(0.10706061), np.float32(0.10798414), np.float32(0.122886986), np.float32(0.12913159), np.float32(0.12201041), np.float32(0.109602824), np.float32(0.09999178), np.float32(0.10312772), np.float32(0.10030491), np.float32(0.08963755), np.float32(0.07532249), np.float32(0.06519405), np.float32(0.0661359), np.float32(0.056105606), np.float32(0.059612453), np.float32(0.06748939), np.float32(0.08082378), np.float32(0.084580526), np.float32(0.089753725), np.float32(0.10134128), np.float32(0.09165233), np.float32(0.0831698), np.float32(0.07304653), np.float32(0.07290332), np.float32(0.06982403), np.float32(0.060246952), np.float32(0.05955825), np.float32(0.055246517), np.float32(0.051202215), np.float32(0.048649155), np.float32(0.052120827), np.float32(0.049448013), np.float32(0.04597975), np.float32(0.047325276), np.float32(0.045492925), np.float32(0.043911383), np.float32(0.04178518), np.float32(0.04008116), np.float32(0.041956842), np.float32(0.039777525), np.float32(0.036336638), np.float32(0.03611965), np.float32(0.03321418), np.float32(0.031910386), np.float32(0.03358675), np.float32(0.03650979), np.float32(0.040572803), np.float32(0.041945085), np.float32(0.049505435), np.float32(0.06220292), np.float32(0.062109496), np.float32(0.07560137), np.float32(0.0936597), np.float32(0.11612693), np.float32(0.13491687), np.float32(0.15314572), np.float32(0.19005598), np.float32(0.22511087), np.float32(0.24659339), np.float32(0.27006784), np.float32(0.33905458), np.float32(0.37270677), np.float32(0.418425), np.float32(0.4359633), np.float32(0.46586442), np.float32(0.511989), np.float32(0.5016588), np.float32(0.520863), np.float32(0.5692372), np.float32(0.5424654), np.float32(0.543868), np.float32(0.55613303), np.float32(0.5176816), np.float32(0.5380959), np.float32(0.49029747), np.float32(0.47169718), np.float32(0.4841706), np.float32(0.45813042), np.float32(0.4480892), np.float32(0.39517975), np.float32(0.38612354), np.float32(0.36717665), np.float32(0.36747018), np.float32(0.3412152), np.float32(0.31232953), np.float32(0.30251524), np.float32(0.3035856), np.float32(0.3002224), np.float32(0.28339368), np.float32(0.22118768), np.float32(0.20895919), np.float32(0.20484793), np.float32(0.16982268), np.float32(0.15959905), np.float32(0.15717173), np.float32(0.1584592), np.float32(0.15169427), np.float32(0.14287758), np.float32(0.13924971), np.float32(0.15489157), np.float32(0.15719055), np.float32(0.16077603), np.float32(0.17296737), np.float32(0.20463301), np.float32(0.20678656), np.float32(0.23089714), np.float32(0.23143911), np.float32(0.22069801), np.float32(0.25904042), np.float32(0.27465954), np.float32(0.27962887), np.float32(0.2916159), np.float32(0.28321728), np.float32(0.28657112), np.float32(0.32638475), np.float32(0.37577158), np.float32(0.3539281), np.float32(0.33652002), np.float32(0.32069093), np.float32(0.3614176), np.float32(0.3308335), np.float32(0.29630744), np.float32(0.3287455), np.float32(0.30683112), np.float32(0.27018422), np.float32(0.21576437), np.float32(0.20116925), np.float32(0.14836738), np.float32(0.12117232), np.float32(0.10356844), np.float32(0.09816484), np.float32(0.08072441), np.float32(0.07265608), np.float32(0.07224535), np.float32(0.06791772), np.float32(0.058468163), np.float32(0.058230113), np.float32(0.054208167), np.float32(0.04930011), np.float32(0.042733733), np.float32(0.04182642), np.float32(0.04513366), np.float32(0.04978302), np.float32(0.044377957), np.float32(0.050383285), np.float32(0.053118207), np.float32(0.052929353), np.float32(0.046224907), np.float32(0.052696668), np.float32(0.05590484), np.float32(0.06473702), np.float32(0.06804397), np.float32(0.0758345), np.float32(0.083132334), np.float32(0.08065323), np.float32(0.08930452), np.float32(0.086769335), np.float32(0.085113525), np.float32(0.079562776), np.float32(0.07342172), np.float32(0.06955415), np.float32(0.06985655), np.float32(0.06680213), np.float32(0.07365736), np.float32(0.07447766), np.float32(0.075682916), np.float32(0.09676548), np.float32(0.105872266), np.float32(0.11013998), np.float32(0.09824617), np.float32(0.10128324), np.float32(0.112581044), np.float32(0.117943875), np.float32(0.12279118), np.float32(0.11591913), np.float32(0.11945643), np.float32(0.126968), np.float32(0.123004995), np.float32(0.14377506), np.float32(0.13599019), np.float32(0.14315277), np.float32(0.1402968), np.float32(0.14561842), np.float32(0.15694535), np.float32(0.16113763), np.float32(0.16379534), np.float32(0.17359595), np.float32(0.1713105), np.float32(0.16704895), np.float32(0.15564173), np.float32(0.14636287), np.float32(0.1440497), np.float32(0.12854175), np.float32(0.13257031), np.float32(0.121251255), np.float32(0.11235895), np.float32(0.09780013), np.float32(0.09179794), np.float32(0.09316124), np.float32(0.10263647), np.float32(0.09534581), np.float32(0.09836655), np.float32(0.10413308), np.float32(0.11057555), np.float32(0.111947075), np.float32(0.12551956), np.float32(0.14354816), np.float32(0.15660506), np.float32(0.16680048), np.float32(0.18265237), np.float32(0.2250846), np.float32(0.26051512), np.float32(0.31318772), np.float32(0.35745296), np.float32(0.39846402), np.float32(0.45416197), np.float32(0.5259063), np.float32(0.5307325), np.float32(0.5754644), np.float32(0.5785186), np.float32(0.58686185), np.float32(0.7103539), np.float32(0.7376377), np.float32(0.7437915), np.float32(0.7883343), np.float32(0.8226412), np.float32(0.8801242), np.float32(0.89699024), np.float32(0.9133744), np.float32(0.9177071), np.float32(0.9282008), np.float32(0.9087848), np.float32(0.8974348), np.float32(0.9080215), np.float32(0.89894164)], 'MSSCRTSWRPLGSKVWTPVEKRRCYSGGSVQRYSNGITTMQRSSSFSLPSRSNTLFSSYDQSGVSSKFGCQPCQGLRRSTTYGQAGDILGYDHNSVDVTRMDIQRSLSCSHDQFSSSEYCAPSANSTPASTPELVRRSNGLSRSRSQPCVLNDKKVGVKRRRPEEIQEQRPSLDLAKMTQNRQTFNSLSCLSTTVDDCAQQTQFCPGVNSPKSWTISPSSLDVMPGRTPACTPVPEPHSNAEECRVSKDDLSWEESDYCATEDESSRKEDERASWRSSGTGGENVFHLDGELDIEQIENN': [np.float32(0.98413926), np.float32(0.9823545), np.float32(0.9821875), np.float32(0.98189193), np.float32(0.98404664), np.float32(0.9840809), np.float32(0.98164934), np.float32(0.9806182), np.float32(0.9812261), np.float32(0.98169464), np.float32(0.9814817), np.float32(0.981763), np.float32(0.9808482), np.float32(0.98163027), np.float32(0.979984), np.float32(0.98084325), np.float32(0.9798464), np.float32(0.9797723), np.float32(0.97777027), np.float32(0.9772199), np.float32(0.9740794), np.float32(0.97351325), np.float32(0.97292024), np.float32(0.9697464), np.float32(0.96933216), np.float32(0.9713504), np.float32(0.97378594), np.float32(0.9730397), np.float32(0.9706261), np.float32(0.9726114), np.float32(0.9685441), np.float32(0.97139627), np.float32(0.9678698), np.float32(0.9664755), np.float32(0.96442485), np.float32(0.96529084), np.float32(0.9642999), np.float32(0.9578658), np.float32(0.9629207), np.float32(0.9623229), np.float32(0.96428716), np.float32(0.9653566), np.float32(0.9611508), np.float32(0.9629518), np.float32(0.96868885), np.float32(0.9677358), np.float32(0.96862566), np.float32(0.97321284), np.float32(0.974179), np.float32(0.97098887), np.float32(0.9720795), np.float32(0.9693814), np.float32(0.96991843), np.float32(0.968119), np.float32(0.9664955), np.float32(0.9651141), np.float32(0.95435494), np.float32(0.95618343), np.float32(0.93815136), np.float32(0.9411313), np.float32(0.93478423), np.float32(0.93647814), np.float32(0.93844867), np.float32(0.94023865), np.float32(0.94217753), np.float32(0.93713623), np.float32(0.9228634), np.float32(0.83147424), np.float32(0.8573469), np.float32(0.89506954), np.float32(0.90136737), np.float32(0.86004376), np.float32(0.8562149), np.float32(0.8397116), np.float32(0.8783202), np.float32(0.8445547), np.float32(0.7739489), np.float32(0.7581483), np.float32(0.7261357), np.float32(0.70412695), np.float32(0.8006312), np.float32(0.85534614), np.float32(0.8124892), np.float32(0.92600745), np.float32(0.95037127), np.float32(0.94749016), np.float32(0.9440254), np.float32(0.94758445), np.float32(0.9442561), np.float32(0.9457798), np.float32(0.94464666), np.float32(0.9420566), np.float32(0.9415816), np.float32(0.94052076), np.float32(0.91739213), np.float32(0.9330759), np.float32(0.9242462), np.float32(0.9075662), np.float32(0.9045544), np.float32(0.93645257), np.float32(0.9507821), np.float32(0.9509316), np.float32(0.95122933), np.float32(0.9458554), np.float32(0.9434766), np.float32(0.93416005), np.float32(0.9054605), np.float32(0.92648417), np.float32(0.9431781), np.float32(0.93948406), np.float32(0.93684953), np.float32(0.9424576), np.float32(0.94094634), np.float32(0.9511542), np.float32(0.9534652), np.float32(0.95664865), np.float32(0.9582588), np.float32(0.9570834), np.float32(0.9606028), np.float32(0.9591486), np.float32(0.96399295), np.float32(0.96436167), np.float32(0.97121924), np.float32(0.9713777), np.float32(0.9737544), np.float32(0.9742373), np.float32(0.9727402), np.float32(0.97429436), np.float32(0.97428644), np.float32(0.9756208), np.float32(0.9752288), np.float32(0.97610587), np.float32(0.97569126), np.float32(0.9770901), np.float32(0.97705406), np.float32(0.97822535), np.float32(0.9781392), np.float32(0.97702855), np.float32(0.9777296), np.float32(0.9772543), np.float32(0.9769647), np.float32(0.9762606), np.float32(0.97747624), np.float32(0.9783443), np.float32(0.97845924), np.float32(0.97844076), np.float32(0.9780175), np.float32(0.97858024), np.float32(0.97918504), np.float32(0.97933495), np.float32(0.98009914), np.float32(0.9799851), np.float32(0.9795181), np.float32(0.97886103), np.float32(0.9787038), np.float32(0.97784936), np.float32(0.9782336), np.float32(0.97881603), np.float32(0.97946024), np.float32(0.9796219), np.float32(0.9791869), np.float32(0.97963846), np.float32(0.97922665), np.float32(0.9793571), np.float32(0.9789756), np.float32(0.9783344), np.float32(0.97781247), np.float32(0.9756959), np.float32(0.9747761), np.float32(0.9734793), np.float32(0.97200024), np.float32(0.9699036), np.float32(0.9648433), np.float32(0.9640261), np.float32(0.96374434), np.float32(0.9626477), np.float32(0.9582274), np.float32(0.95287645), np.float32(0.94768935), np.float32(0.94812256), np.float32(0.94733244), np.float32(0.94827795), np.float32(0.95490235), np.float32(0.952476), np.float32(0.9475103), np.float32(0.94200975), np.float32(0.93731284), np.float32(0.9378251), np.float32(0.9446435), np.float32(0.93854016), np.float32(0.94561666), np.float32(0.9481117), np.float32(0.95292765), np.float32(0.9504133), np.float32(0.9449679), np.float32(0.9429027), np.float32(0.94049704), np.float32(0.9401045), np.float32(0.94194597), np.float32(0.94467723), np.float32(0.947895), np.float32(0.9509162), np.float32(0.95689636), np.float32(0.9581709), np.float32(0.9600623), np.float32(0.9574115), np.float32(0.95835876), np.float32(0.9600257), np.float32(0.9595645), np.float32(0.9616018), np.float32(0.9661035), np.float32(0.966565), np.float32(0.9678293), np.float32(0.96797705), np.float32(0.9699393), np.float32(0.97167474), np.float32(0.97066045), np.float32(0.97264683), np.float32(0.9734832), np.float32(0.97382325), np.float32(0.97387516), np.float32(0.97365475), np.float32(0.97328466), np.float32(0.97355145), np.float32(0.97361153), np.float32(0.97397196), np.float32(0.9738888), np.float32(0.97412884), np.float32(0.97370106), np.float32(0.97390115), np.float32(0.97427815), np.float32(0.97415584), np.float32(0.9731929), np.float32(0.9742855), np.float32(0.9735821), np.float32(0.9721389), np.float32(0.97233635), np.float32(0.97197074), np.float32(0.97141325), np.float32(0.97009504), np.float32(0.97023743), np.float32(0.9713472), np.float32(0.9711349), np.float32(0.97035664), np.float32(0.9678333), np.float32(0.9661262), np.float32(0.9624686), np.float32(0.961688), np.float32(0.9620374), np.float32(0.96055496), np.float32(0.9579885), np.float32(0.96151865), np.float32(0.9608701), np.float32(0.96082395), np.float32(0.95590234), np.float32(0.9524704), np.float32(0.95130926), np.float32(0.9510249), np.float32(0.9529646), np.float32(0.9530696), np.float32(0.9463787), np.float32(0.9440577), np.float32(0.9430054), np.float32(0.94502056), np.float32(0.9463804), np.float32(0.9494348), np.float32(0.9495824), np.float32(0.9511202), np.float32(0.9529906), np.float32(0.95156837), np.float32(0.9540538), np.float32(0.95754004), np.float32(0.95710546), np.float32(0.95657676), np.float32(0.9553798), np.float32(0.95095336), np.float32(0.94573194), np.float32(0.9473008), np.float32(0.94612104), np.float32(0.94746363), np.float32(0.9483294), np.float32(0.9510389), np.float32(0.9591703), np.float32(0.9629712), np.float32(0.96578246), np.float32(0.9661588), np.float32(0.9671746), np.float32(0.96579015), np.float32(0.9651375), np.float32(0.963671), np.float32(0.9590001), np.float32(0.9551111), np.float32(0.9501507), np.float32(0.9511682), np.float32(0.95647466), np.float32(0.9597169), np.float32(0.9545504), np.float32(0.95123667), np.float32(0.93708384), np.float32(0.9410863)], 'MTTELDLTNAHLPDLSGTEIPPSLTAVDLTANRLRTIDPRILGLQGLRSINFRQNLIANASALSTSCAKGAMEDLELRDNHLSVIPSLKGFTELRRLECSYNQIRNLLPLADLDSTKLEELYVASNKVTAMAALSHLGALTLLELGSNRIRAIENIETLTGLRELWLGRNRIAKVDGLATLTNLRRISLQSNRLTSMSGLEHCTSLEELYLSHNGISTLEGLAPLGRLKILDVSSNRITQLHVADLVALTQLEDLWLNDNQLPAIDAALDKALDPVRHSLTCIYLEGNPAAQDPQYKRKLTNMLPKLKQLDSNFL': [np.float32(0.87667584), np.float32(0.8747649), np.float32(0.90333915), np.float32(0.87284464), np.float32(0.9007048), np.float32(0.862793), np.float32(0.84719646), np.float32(0.8552803), np.float32(0.85686034), np.float32(0.8102614), np.float32(0.81777984), np.float32(0.6879482), np.float32(0.60269535), np.float32(0.5167017), np.float32(0.44385558), np.float32(0.3889626), np.float32(0.20781107), np.float32(0.18728715), np.float32(0.20332478), np.float32(0.20886858), np.float32(0.2450524), np.float32(0.27869302), np.float32(0.16954361), np.float32(0.18540646), np.float32(0.20153707), np.float32(0.17634252), np.float32(0.14490502), np.float32(0.17940739), np.float32(0.18514964), np.float32(0.15425803), np.float32(0.1425415), np.float32(0.14338222), np.float32(0.12208317), np.float32(0.1447377), np.float32(0.15157257), np.float32(0.10127946), np.float32(0.09590806), np.float32(0.075575165), np.float32(0.07142353), np.float32(0.0787881), np.float32(0.06344984), np.float32(0.067777276), np.float32(0.07091251), np.float32(0.067868076), np.float32(0.0743205), np.float32(0.06498574), np.float32(0.0626894), np.float32(0.063206986), np.float32(0.06410735), np.float32(0.06889685), np.float32(0.06970497), np.float32(0.065862305), np.float32(0.05930217), np.float32(0.072261), np.float32(0.07481711), np.float32(0.0664447), np.float32(0.07592774), np.float32(0.06420245), np.float32(0.059029225), np.float32(0.06952246), np.float32(0.058238063), np.float32(0.065058164), np.float32(0.062103648), np.float32(0.060967784), np.float32(0.06655574), np.float32(0.06413133), np.float32(0.064309396), np.float32(0.07443302), np.float32(0.09162938), np.float32(0.09827972), np.float32(0.096088424), np.float32(0.11174993), np.float32(0.14054197), np.float32(0.114810474), np.float32(0.0887484), np.float32(0.1012858), np.float32(0.07851864), np.float32(0.08138642), np.float32(0.08352202), np.float32(0.067295566), np.float32(0.06496357), np.float32(0.06507345), np.float32(0.0562766), np.float32(0.057242937), np.float32(0.059387334), np.float32(0.055581458), np.float32(0.051645026), np.float32(0.046462182), np.float32(0.0468926), np.float32(0.043703604), np.float32(0.041138545), np.float32(0.040352944), np.float32(0.040017433), np.float32(0.038502406), np.float32(0.04272551), np.float32(0.03744977), np.float32(0.03543775), np.float32(0.039095134), np.float32(0.038335692), np.float32(0.038295712), np.float32(0.03841752), np.float32(0.03612747), np.float32(0.03796318), np.float32(0.038148962), np.float32(0.038963865), np.float32(0.03750609), np.float32(0.035702545), np.float32(0.03626795), np.float32(0.035493366), np.float32(0.033469953), np.float32(0.03170162), np.float32(0.033638485), np.float32(0.03524397), np.float32(0.03634255), np.float32(0.037383825), np.float32(0.040700372), np.float32(0.03901206), np.float32(0.037885334), np.float32(0.038835675), np.float32(0.03606688), np.float32(0.035445772), np.float32(0.03734274), np.float32(0.0319677), np.float32(0.03173333), np.float32(0.03395109), np.float32(0.03169169), np.float32(0.028933916), np.float32(0.028453888), np.float32(0.025632378), np.float32(0.02244845), np.float32(0.022677422), np.float32(0.019624421), np.float32(0.019252175), np.float32(0.017781964), np.float32(0.018402923), np.float32(0.019138984), np.float32(0.019307783), np.float32(0.021288201), np.float32(0.01918339), np.float32(0.01880349), np.float32(0.020422695), np.float32(0.018897887), np.float32(0.019662848), np.float32(0.024349067), np.float32(0.022864183), np.float32(0.023874478), np.float32(0.027958054), np.float32(0.023296691), np.float32(0.024543388), np.float32(0.027163075), np.float32(0.023114994), np.float32(0.023917662), np.float32(0.02473263), np.float32(0.023686802), np.float32(0.023019275), np.float32(0.021596706), np.float32(0.02229753), np.float32(0.024893478), np.float32(0.026779594), np.float32(0.027643815), np.float32(0.028838946), np.float32(0.028066728), np.float32(0.032435425), np.float32(0.03044694), np.float32(0.031024214), np.float32(0.033473425), np.float32(0.03116606), np.float32(0.02984078), np.float32(0.034849003), np.float32(0.03046165), np.float32(0.031904567), np.float32(0.03644896), np.float32(0.028880192), np.float32(0.02870169), np.float32(0.029464956), np.float32(0.025055386), np.float32(0.02504437), np.float32(0.02449879), np.float32(0.022958532), np.float32(0.0253598), np.float32(0.02414562), np.float32(0.026077228), np.float32(0.025097527), np.float32(0.022370499), np.float32(0.025492107), np.float32(0.023909954), np.float32(0.022772055), np.float32(0.025925428), np.float32(0.020171346), np.float32(0.020622766), np.float32(0.023186618), np.float32(0.020382069), np.float32(0.024521548), np.float32(0.027952455), np.float32(0.022518257), np.float32(0.023184318), np.float32(0.023098301), np.float32(0.023304613), np.float32(0.021896718), np.float32(0.021183308), np.float32(0.021532923), np.float32(0.023081768), np.float32(0.023873458), np.float32(0.023571616), np.float32(0.024719993), np.float32(0.024204636), np.float32(0.026944939), np.float32(0.02355163), np.float32(0.024474155), np.float32(0.026994856), np.float32(0.0243319), np.float32(0.02415501), np.float32(0.025881525), np.float32(0.022825375), np.float32(0.026477719), np.float32(0.027699305), np.float32(0.025446221), np.float32(0.027309848), np.float32(0.027133107), np.float32(0.025839377), np.float32(0.025591794), np.float32(0.023030832), np.float32(0.026399383), np.float32(0.028917903), np.float32(0.028379027), np.float32(0.031720545), np.float32(0.03120338), np.float32(0.030690622), np.float32(0.033003263), np.float32(0.031171972), np.float32(0.02975741), np.float32(0.03397109), np.float32(0.0345259), np.float32(0.032536477), np.float32(0.034803644), np.float32(0.03324998), np.float32(0.03582089), np.float32(0.03301852), np.float32(0.032747287), np.float32(0.035305712), np.float32(0.033854887), np.float32(0.030916579), np.float32(0.0326241), np.float32(0.030605625), np.float32(0.029522393), np.float32(0.02886306), np.float32(0.032584663), np.float32(0.035504494), np.float32(0.034897808), np.float32(0.037785053), np.float32(0.04035443), np.float32(0.038040403), np.float32(0.041063488), np.float32(0.041951247), np.float32(0.03815522), np.float32(0.04361096), np.float32(0.04408599), np.float32(0.044516347), np.float32(0.04614415), np.float32(0.053940583), np.float32(0.05631367), np.float32(0.05998842), np.float32(0.06595304), np.float32(0.06793698), np.float32(0.07428052), np.float32(0.06985431), np.float32(0.07351044), np.float32(0.07525579), np.float32(0.069040224), np.float32(0.07454386), np.float32(0.07184786), np.float32(0.05966998), np.float32(0.055419143), np.float32(0.05281186), np.float32(0.06555042), np.float32(0.06605866), np.float32(0.06290222), np.float32(0.07742406), np.float32(0.09177707), np.float32(0.08532776), np.float32(0.10031748), np.float32(0.11583251), np.float32(0.12213755), np.float32(0.13417491), np.float32(0.13326529), np.float32(0.13920829), np.float32(0.14174056), np.float32(0.14018594), np.float32(0.13179174), np.float32(0.12537873), np.float32(0.13507508), np.float32(0.1316657), np.float32(0.13345651), np.float32(0.14911442), np.float32(0.16449411), np.float32(0.15562095), np.float32(0.18075792), np.float32(0.20634328), np.float32(0.19330393), np.float32(0.21564804), np.float32(0.22054304), np.float32(0.1978304), np.float32(0.19111772), np.float32(0.16889931), np.float32(0.18389241), np.float32(0.20110051), np.float32(0.18460107), np.float32(0.19318008), np.float32(0.21104302), np.float32(0.23720777), np.float32(0.23270139), np.float32(0.23994628), np.float32(0.25104958), np.float32(0.26434678), np.float32(0.2555021)], 'MLGGRPKSAAAEAKSGKVTPPTPKGGRASKPASAKPANGTPPQAPRAADRSPRSGDKPPSGDRRTPKVFDRLSTPPAEKQSSAMKLSQELQAQLAAVQEELVKAKEQLVEKEKEKGKVLEELEDAKRLADEANANLMVALAARKKAEEASETEMFRAVELEQTSIESMQKKEEELQRKLESMRSQQESDAAALRSTVEQLEKARYELADAIDAKNLALNQVADATRLSEVNAHKVELLNAEVTRLKELLDTELESKEKEGAKQIMRLEAEVSALKIELQKAKDAEEKVAELEDVIEGLRVDVANATKARTEAEEQADEWKQKAEILEIKLEAANQSYMLKVDSLNSVMKELDEASTLLTEKECELSDLQNKLQALEDEVARQNEDINASDERLDVAEKEAIELREEINELQSKLQALEEEKMDAINNENNASSQMESICEEKDKLAQELEASKDEYEKVKKAMEDLASALHEMSGEAREARERYLNKQEEIERAKAQIEELNINLKNTQENYEVMLDEANYERVCLKKTVERMEAEAKNTSEEWQSKEVSFMSSIKKSEEEISAMRVEMDKATETARDWENRNAELEEKLKELEAQVEEANRAKDEAKAEALEWKEKLLDKENELQNIKQENDELQVKESTASEKLKELSSMVGNAKDRVLNGTGPKDENEKGNTKEDDPVVVVAKMWENSKVTDYDLSTEKEKDGESELDLESNKGDAASDCHRLSTDTRMNNNTKLIKQQQPKKPLMKKFGGLLKKRSQH': [np.float32(0.97318), np.float32(0.97486377), np.float32(0.97559035), np.float32(0.9762358), np.float32(0.97550946), np.float32(0.9757151), np.float32(0.9759438), np.float32(0.9753082), np.float32(0.97493887), np.float32(0.97675085), np.float32(0.97759503), np.float32(0.9792406), np.float32(0.9807179), np.float32(0.9805772), np.float32(0.9808138), np.float32(0.9822395), np.float32(0.98257554), np.float32(0.9833856), np.float32(0.9843837), np.float32(0.9847364), np.float32(0.9859108), np.float32(0.9864335), np.float32(0.9863012), np.float32(0.98638177), np.float32(0.9865281), np.float32(0.9867468), np.float32(0.9871177), np.float32(0.98733795), np.float32(0.9877488), np.float32(0.9877538), np.float32(0.98754233), np.float32(0.987608), np.float32(0.98753834), np.float32(0.9872334), np.float32(0.98749), np.float32(0.9875563), np.float32(0.98708713), np.float32(0.9871662), np.float32(0.98749304), np.float32(0.9872694), np.float32(0.9870755), np.float32(0.98752695), np.float32(0.9871852), np.float32(0.98731923), np.float32(0.9873209), np.float32(0.9875395), np.float32(0.9876369), np.float32(0.98756367), np.float32(0.9876637), np.float32(0.9873592), np.float32(0.98743105), np.float32(0.9870524), np.float32(0.98684156), np.float32(0.9864738), np.float32(0.98599696), np.float32(0.9852814), np.float32(0.9848459), np.float32(0.98386335), np.float32(0.9822568), np.float32(0.9816566), np.float32(0.98107994), np.float32(0.9791008), np.float32(0.97723603), np.float32(0.97670835), np.float32(0.97552615), np.float32(0.97159326), np.float32(0.9699477), np.float32(0.96520543), np.float32(0.96295905), np.float32(0.9587447), np.float32(0.9548417), np.float32(0.9494728), np.float32(0.9405996), np.float32(0.933434), np.float32(0.92286706), np.float32(0.89569086), np.float32(0.87689894), np.float32(0.862454), np.float32(0.84927505), np.float32(0.8384285), np.float32(0.82961655), np.float32(0.811104), np.float32(0.7943066), np.float32(0.7817094), np.float32(0.77552706), np.float32(0.74769473), np.float32(0.7346136), np.float32(0.7250403), np.float32(0.6943151), np.float32(0.67346984), np.float32(0.6488394), np.float32(0.6349414), np.float32(0.61696637), np.float32(0.61256516), np.float32(0.61440223), np.float32(0.6101433), np.float32(0.6020095), np.float32(0.5983476), np.float32(0.59998333), np.float32(0.605972), np.float32(0.6057995), np.float32(0.6088277), np.float32(0.61578983), np.float32(0.61310285), np.float32(0.61086744), np.float32(0.618065), np.float32(0.61716163), np.float32(0.62010425), np.float32(0.61864394), np.float32(0.6194985), np.float32(0.61524993), np.float32(0.6159879), np.float32(0.6128565), np.float32(0.6094674), np.float32(0.61436445), np.float32(0.6122715), np.float32(0.61958176), np.float32(0.61520773), np.float32(0.6124181), np.float32(0.6149553), np.float32(0.61591244), np.float32(0.6149674), np.float32(0.6101821), np.float32(0.6134461), np.float32(0.6044288), np.float32(0.6033912), np.float32(0.60437876), np.float32(0.5994563), np.float32(0.60710996), np.float32(0.59990275), np.float32(0.59703016), np.float32(0.6051843), np.float32(0.60240275), np.float32(0.6092634), np.float32(0.60315436), np.float32(0.6085573), np.float32(0.60647225), np.float32(0.6136543), np.float32(0.6130416), np.float32(0.6241485), np.float32(0.63074535), np.float32(0.6285744), np.float32(0.6231556), np.float32(0.6179745), np.float32(0.6208429), np.float32(0.6129956), np.float32(0.6046355), np.float32(0.6027229), np.float32(0.60413885), np.float32(0.59968996), np.float32(0.60018504), np.float32(0.60396105), np.float32(0.60588634), np.float32(0.6101509), np.float32(0.6227324), np.float32(0.62098646), np.float32(0.6133068), np.float32(0.61539906), np.float32(0.61351836), np.float32(0.6074), np.float32(0.5981737), np.float32(0.60489327), np.float32(0.60488135), np.float32(0.6001992), np.float32(0.60106474), np.float32(0.6044778), np.float32(0.6029165), np.float32(0.6010168), np.float32(0.593112), np.float32(0.59490466), np.float32(0.5979067), np.float32(0.5918898), np.float32(0.59230196), np.float32(0.5908668), np.float32(0.5885937), np.float32(0.5911841), np.float32(0.59049994), np.float32(0.5967444), np.float32(0.59277827), np.float32(0.58738524), np.float32(0.584777), np.float32(0.58478236), np.float32(0.5819971), np.float32(0.5815807), np.float32(0.57892936), np.float32(0.57124335), np.float32(0.57720447), np.float32(0.58367306), np.float32(0.58285075), np.float32(0.58297855), np.float32(0.58684677), np.float32(0.5841451), np.float32(0.5782502), np.float32(0.5750879), np.float32(0.58133245), np.float32(0.5772367), np.float32(0.567841), np.float32(0.57167834), np.float32(0.57332635), np.float32(0.5746941), np.float32(0.5776444), np.float32(0.57595515), np.float32(0.57278955), np.float32(0.5737062), np.float32(0.57679945), np.float32(0.5768771), np.float32(0.5755413), np.float32(0.5740935), np.float32(0.57784736), np.float32(0.5858817), np.float32(0.58411574), np.float32(0.5837688), np.float32(0.5855918), np.float32(0.5845279), np.float32(0.58644927), np.float32(0.58343494), np.float32(0.5904531), np.float32(0.5843998), np.float32(0.5744028), np.float32(0.5737793), np.float32(0.5773009), np.float32(0.5769501), np.float32(0.5748871), np.float32(0.5833897), np.float32(0.58134454), np.float32(0.58411676), np.float32(0.5825039), np.float32(0.58357006), np.float32(0.58430916), np.float32(0.57836854), np.float32(0.5739992), np.float32(0.5730826), np.float32(0.5741156), np.float32(0.5762261), np.float32(0.57713383), np.float32(0.57817596), np.float32(0.5793853), np.float32(0.5803721), np.float32(0.57995194), np.float32(0.5811654), np.float32(0.5863541), np.float32(0.5853196), np.float32(0.58505136), np.float32(0.5816576), np.float32(0.5804333), np.float32(0.5784484), np.float32(0.5780256), np.float32(0.5772657), np.float32(0.57464045), np.float32(0.5728259), np.float32(0.5785629), np.float32(0.5788193), np.float32(0.5753363), np.float32(0.57916), np.float32(0.58270365), np.float32(0.58220553), np.float32(0.5785283), np.float32(0.5846791), np.float32(0.5872779), np.float32(0.5786624), np.float32(0.5864671), np.float32(0.5966939), np.float32(0.5925752), np.float32(0.59156704), np.float32(0.597052), np.float32(0.5999897), np.float32(0.593144), np.float32(0.591926), np.float32(0.6007215), np.float32(0.594433), np.float32(0.5979466), np.float32(0.60362405), np.float32(0.60804033), np.float32(0.61430836), np.float32(0.61247903), np.float32(0.607393), np.float32(0.6081088), np.float32(0.6203072), np.float32(0.617384), np.float32(0.6171843), np.float32(0.6192318), np.float32(0.6171089), np.float32(0.6101814), np.float32(0.59661275), np.float32(0.5971275), np.float32(0.6013787), np.float32(0.60260195), np.float32(0.6229656), np.float32(0.6313962), np.float32(0.6355776), np.float32(0.6428841), np.float32(0.6369079), np.float32(0.62823683), np.float32(0.63031435), np.float32(0.63384783), np.float32(0.6408885), np.float32(0.65071905), np.float32(0.6575144), np.float32(0.65568006), np.float32(0.65461844), np.float32(0.6633257), np.float32(0.66493475), np.float32(0.6648889), np.float32(0.6569344), np.float32(0.65359634), np.float32(0.64557874), np.float32(0.64711905), np.float32(0.64667326), np.float32(0.6474523), np.float32(0.6424669), np.float32(0.6387048), np.float32(0.6344944), np.float32(0.6383076), np.float32(0.6376653), np.float32(0.63868785), np.float32(0.64234596), np.float32(0.64059514), np.float32(0.6409561), np.float32(0.63509125), np.float32(0.6299371), np.float32(0.62886673), np.float32(0.6237593), np.float32(0.6190707), np.float32(0.6183233), np.float32(0.61549306), np.float32(0.6184404), np.float32(0.6128952), np.float32(0.6148851), np.float32(0.63280827), np.float32(0.6341281), np.float32(0.6378595), np.float32(0.6439699), np.float32(0.64862746), np.float32(0.64690363), np.float32(0.6397212), np.float32(0.6384048), np.float32(0.64101154), np.float32(0.6365912), np.float32(0.63202226), np.float32(0.6243808), np.float32(0.6224052), np.float32(0.62243307), np.float32(0.6246252), np.float32(0.6120313), np.float32(0.61407185), np.float32(0.60967124), np.float32(0.599961), np.float32(0.59266925), np.float32(0.58938754), np.float32(0.5862762), np.float32(0.5922563), np.float32(0.59462595), np.float32(0.5933576), np.float32(0.58969617), np.float32(0.58917004), np.float32(0.59721154), np.float32(0.5917165), np.float32(0.58715963), np.float32(0.59213763), np.float32(0.5949767), np.float32(0.5919323), np.float32(0.58753157), np.float32(0.5890264), np.float32(0.5897826), np.float32(0.59117246), np.float32(0.5954716), np.float32(0.6004871), np.float32(0.5994468), np.float32(0.5955561), np.float32(0.5956769), np.float32(0.59757805), np.float32(0.60242915), np.float32(0.6135258), np.float32(0.63186777), np.float32(0.6389723), np.float32(0.63935536), np.float32(0.6424273), np.float32(0.6487925), np.float32(0.65586936), np.float32(0.6655659), np.float32(0.66517824), np.float32(0.672647), np.float32(0.67402387), np.float32(0.6756213), np.float32(0.67637724), np.float32(0.6731006), np.float32(0.6639793), np.float32(0.66532946), np.float32(0.6571525), np.float32(0.6599103), np.float32(0.6514789), np.float32(0.644946), np.float32(0.64710087), np.float32(0.64580727), np.float32(0.6489089), np.float32(0.6450885), np.float32(0.64047253), np.float32(0.6402453), np.float32(0.63994837), np.float32(0.6400676), np.float32(0.64586884), np.float32(0.6479401), np.float32(0.6443057), np.float32(0.63780487), np.float32(0.64081854), np.float32(0.63627875), np.float32(0.6408104), np.float32(0.6505363), np.float32(0.6491777), np.float32(0.6446852), np.float32(0.6413969), np.float32(0.6509923), np.float32(0.66667867), np.float32(0.66354555), np.float32(0.6632107), np.float32(0.66429865), np.float32(0.6691468), np.float32(0.66631883), np.float32(0.6717247), np.float32(0.67388725), np.float32(0.6704475), np.float32(0.67331755), np.float32(0.67565125), np.float32(0.6784939), np.float32(0.67499924), np.float32(0.6746913), np.float32(0.6721445), np.float32(0.6696254), np.float32(0.6662919), np.float32(0.66351056), np.float32(0.6633814), np.float32(0.6603575), np.float32(0.65996236), np.float32(0.66238445), np.float32(0.6655823), np.float32(0.6669), np.float32(0.66984427), np.float32(0.66329396), np.float32(0.65419316), np.float32(0.64057523), np.float32(0.63003314), np.float32(0.62430865), np.float32(0.6238473), np.float32(0.6212914), np.float32(0.6140462), np.float32(0.6154678), np.float32(0.6137814), np.float32(0.6092364), np.float32(0.6043228), np.float32(0.6067167), np.float32(0.6047503), np.float32(0.6020194), np.float32(0.5984348), np.float32(0.5956011), np.float32(0.5898502), np.float32(0.5855152), np.float32(0.5839668), np.float32(0.58312017), np.float32(0.58098495), np.float32(0.57834315), np.float32(0.58621323), np.float32(0.5846849), np.float32(0.57941693), np.float32(0.5793259), np.float32(0.5823246), np.float32(0.58321184), np.float32(0.57766455), np.float32(0.57561773), np.float32(0.57636964), np.float32(0.5715736), np.float32(0.56741184), np.float32(0.57960933), np.float32(0.57921344), np.float32(0.5748894), np.float32(0.5805752), np.float32(0.58294266), np.float32(0.5833648), np.float32(0.5832159), np.float32(0.5970922), np.float32(0.59980786), np.float32(0.59648144), np.float32(0.59491074), np.float32(0.59340775), np.float32(0.59043276), np.float32(0.58738226), np.float32(0.5876887), np.float32(0.5874464), np.float32(0.5858794), np.float32(0.5853618), np.floa
```
