## Supplementary Data 1 for "Blockiness as Determinant of Liquid Phase Formation by Polypeptide-Like Polymers in Stickers-Spacers Paradigm": IDR_scores.txt (part 2 of 482)

```
t32(0.58837587), np.float32(0.59148455), np.float32(0.5909627), np.float32(0.5971568), np.float32(0.593719), np.float32(0.59676206), np.float32(0.5935035), np.float32(0.5897313), np.float32(0.5945269), np.float32(0.589846), np.float32(0.59375924), np.float32(0.59924436), np.float32(0.6097255), np.float32(0.6085928), np.float32(0.6114897), np.float32(0.62167233), np.float32(0.618883), np.float32(0.61868775), np.float32(0.61588144), np.float32(0.6157116), np.float32(0.6121188), np.float32(0.6128031), np.float32(0.61192966), np.float32(0.6118124), np.float32(0.61834514), np.float32(0.6082703), np.float32(0.6088118), np.float32(0.6160651), np.float32(0.61473244), np.float32(0.61751175), np.float32(0.61653006), np.float32(0.6165365), np.float32(0.61269075), np.float32(0.61106014), np.float32(0.6114895), np.float32(0.6134081), np.float32(0.61569923), np.float32(0.6139844), np.float32(0.6229292), np.float32(0.6242234), np.float32(0.6256244), np.float32(0.625872), np.float32(0.63209283), np.float32(0.6299197), np.float32(0.62662214), np.float32(0.63156193), np.float32(0.6381989), np.float32(0.6370263), np.float32(0.6426592), np.float32(0.6450331), np.float32(0.6430023), np.float32(0.6382057), np.float32(0.6322456), np.float32(0.640428), np.float32(0.6340333), np.float32(0.63704294), np.float32(0.6426961), np.float32(0.6481547), np.float32(0.6460037), np.float32(0.64582837), np.float32(0.65024877), np.float32(0.63925487), np.float32(0.62473553), np.float32(0.62591577), np.float32(0.6199454), np.float32(0.6133529), np.float32(0.6086864), np.float32(0.6144465), np.float32(0.6118284), np.float32(0.6105706), np.float32(0.6117765), np.float32(0.60711044), np.float32(0.60365677), np.float32(0.60188574), np.float32(0.6078943), np.float32(0.61058486), np.float32(0.6113286), np.float32(0.60783243), np.float32(0.6050903), np.float32(0.6021715), np.float32(0.5979078), np.float32(0.5968286), np.float32(0.59844005), np.float32(0.59665364), np.float32(0.6028131), np.float32(0.60679746), np.float32(0.6047034), np.float32(0.6105784), np.float32(0.61455727), np.float32(0.61207), np.float32(0.6158242), np.float32(0.6117163), np.float32(0.60943633), np.float32(0.6131852), np.float32(0.6101634), np.float32(0.6075189), np.float32(0.60608655), np.float32(0.61341614), np.float32(0.61996967), np.float32(0.6244471), np.float32(0.6255621), np.float32(0.62939596), np.float32(0.6417446), np.float32(0.64486474), np.float32(0.6383481), np.float32(0.6413311), np.float32(0.6360498), np.float32(0.6343208), np.float32(0.6314744), np.float32(0.6265669), np.float32(0.6272256), np.float32(0.6182269), np.float32(0.6248636), np.float32(0.6374249), np.float32(0.63219804), np.float32(0.63201135), np.float32(0.6463193), np.float32(0.64904773), np.float32(0.6489604), np.float32(0.6515031), np.float32(0.65783954), np.float32(0.66660935), np.float32(0.6578182), np.float32(0.664281), np.float32(0.66684383), np.float32(0.6664373), np.float32(0.6689557), np.float32(0.66739404), np.float32(0.66537833), np.float32(0.6663294), np.float32(0.66587967), np.float32(0.66777134), np.float32(0.6666673), np.float32(0.6725715), np.float32(0.6878215), np.float32(0.6886102), np.float32(0.69666487), np.float32(0.698455), np.float32(0.69866323), np.float32(0.6979672), np.float32(0.69971776), np.float32(0.6903456), np.float32(0.6920553), np.float32(0.7009036), np.float32(0.69959676), np.float32(0.7004507), np.float32(0.7126582), np.float32(0.7172451), np.float32(0.73616844), np.float32(0.72551894), np.float32(0.7404654), np.float32(0.73092306), np.float32(0.74396586), np.float32(0.74970084), np.float32(0.76521176), np.float32(0.7507255), np.float32(0.7680839), np.float32(0.77053916), np.float32(0.79272664), np.float32(0.81290567), np.float32(0.8196949), np.float32(0.83634543), np.float32(0.86011994), np.float32(0.8743813), np.float32(0.88701206), np.float32(0.90004593), np.float32(0.9197736), np.float32(0.92394036), np.float32(0.9315997), np.float32(0.93993354), np.float32(0.9470776), np.float32(0.95276845), np.float32(0.958954), np.float32(0.96483517), np.float32(0.9677), np.float32(0.9696991), np.float32(0.9718526), np.float32(0.9728908), np.float32(0.97385174), np.float32(0.9733575), np.float32(0.9731016), np.float32(0.9731503), np.float32(0.9727384), np.float32(0.9707917), np.float32(0.96928555), np.float32(0.9672647), np.float32(0.96535647), np.float32(0.9626205), np.float32(0.96193963), np.float32(0.96203893), np.float32(0.95970625), np.float32(0.96132064), np.float32(0.96141243), np.float32(0.9634951), np.float32(0.96406096), np.float32(0.9613787), np.float32(0.9605041), np.float32(0.9567389), np.float32(0.9519413), np.float32(0.94658387), np.float32(0.94370556), np.float32(0.94608366), np.float32(0.9417347), np.float32(0.9381203), np.float32(0.9319234), np.float32(0.92592597), np.float32(0.9302645), np.float32(0.9368325), np.float32(0.9380603), np.float32(0.9352155), np.float32(0.93988866), np.float32(0.9506789), np.float32(0.95364004), np.float32(0.9508763), np.float32(0.9550917), np.float32(0.9560392), np.float32(0.9602043), np.float32(0.9638844), np.float32(0.9665917), np.float32(0.96619195), np.float32(0.96815586), np.float32(0.9703817), np.float32(0.97114444), np.float32(0.9733734), np.float32(0.9743895), np.float32(0.9750265), np.float32(0.9740485), np.float32(0.9747096), np.float32(0.9751018), np.float32(0.9754607), np.float32(0.97527367), np.float32(0.97544134), np.float32(0.97427136), np.float32(0.974533), np.float32(0.9740139), np.float32(0.9734211), np.float32(0.9742157), np.float32(0.9754293), np.float32(0.9747284), np.float32(0.9751187), np.float32(0.97496843), np.float32(0.97484934), np.float32(0.97296244), np.float32(0.97342354), np.float32(0.97451687), np.float32(0.97211415), np.float32(0.9708617), np.float32(0.9713283), np.float32(0.9711203), np.float32(0.9699737), np.float32(0.9699888), np.float32(0.9689224), np.float32(0.96775234), np.float32(0.96581805), np.float32(0.95901775), np.float32(0.95955276), np.float32(0.9635093), np.float32(0.9612449), np.float32(0.96317446), np.float32(0.95883656), np.float32(0.9549571), np.float32(0.9543539), np.float32(0.9543567), np.float32(0.9539976), np.float32(0.95049983), np.float32(0.9493929), np.float32(0.95151407), np.float32(0.94990635), np.float32(0.9406651), np.float32(0.94299424), np.float32(0.9378309), np.float32(0.93634874), np.float32(0.9358332)], 'MVFAEFRRRFDVLAPHLTKKHGRNYIVVDEKRAVEELLESLDLEKSSYHMGLSRVFFRAGSLARLEEQRDTQTSRNITLFQAACRGFLARQHFKKRKIQDLAIRCVQKNIKKNKGVKDWPWWKLFTTVRPLIEVQLTEDQIRGKDEEIQQLKSKLEKVEKERNELRLNSDRLESRITELTSELTDERNTGESASQLLDAETAERLRAEKEMKDLQAKYDALKKQMESMEMEVMEARLIRAAELNGELDDDDSGGEWRMKYERAVREIDFTKKRLQQELEDKLEVEQQGKRQLERKLADLQADSEESQRALQQLKKKCQRLAAELQDTKLHLEGQQGRNHDLEKKQRRFDSELSQAHEEAQRERLQREKLSREKDVLVAEVFGLKQLLEDKDSDIAGLTQKAEALEAELQDISSQESKDEASLAKVKKQLRDLEAKVKDQEEELDEQAGTIQMLEQAKLRLEMEMERLRQTHAKEVESRDEEVEEIRQSCQKKLKQMEVQLEEEYEDKQKVLREKRELESKLSAVSEQANQRDFETEKRLRRDLKRTKALLADAQIMLDHLKNNAPSKREITQLKNQLEESEFTCAAAVKARKSMEVEIEDLHLQIDDLAKAKAALEEQLSRLQREKNEVQSRLEEDQEDMNELMKKHKAAVAQASRDMAQMNDLQAQLEEVSKEKQELQEKLQGLQSQLEFLEQSMVDKSLVSRQEAKIRELETRLEFERTQVKRLESLATRLKENMEKLTEERDQRAAAENREKEQNKRLQRQLRDVKEEMGELAKKEAEASRKKHELEMDLESLEAANQSLQSDLKLAFKRIGDLQAAIEDEMESDSNEDLINSDGDSDVDSELEERVDGVKSWLSKNKGSSKALSDDGSLKGSSPTSSRHTFTYDRWDDEQDAGDSTRRSSRSSPSASEAESRAAETPA': [np.float32(0.41895238), np.float32(0.40203953), np.float32(0.4200153), np.float32(0.3928117), np.float32(0.37060583), np.float32(0.28940612), np.float32(0.26969567), np.float32(0.27828035), np.float32(0.31446046), np.float32(0.34998703), np.float32(0.3476365), np.float32(0.34559783), np.float32(0.35330254), np.float32(0.31318453), np.float32(0.28311566), np.float32(0.24224606), np.float32(0.24578717), np.float32(0.237991), np.float32(0.24118258), np.float32(0.2464584), np.float32(0.2563623), np.float32(0.23443627), np.float32(0.2144055), np.float32(0.21522291), np.float32(0.20947048), np.float32(0.20196675), np.float32(0.19721153), np.float32(0.1984784), np.float32(0.1912947), np.float32(0.1710092), np.float32(0.17010272), np.float32(0.15057898), np.float32(0.14100268), np.float32(0.12936997), np.float32(0.13531916), np.float32(0.12901483), np.float32(0.120414115), np.float32(0.124155276), np.float32(0.12682752), np.float32(0.13047832), np.float32(0.11714331), np.float32(0.12514733), np.float32(0.15071987), np.float32(0.13645464), np.float32(0.12504937), np.float32(0.13379396), np.float32(0.15632558), np.float32(0.16066019), np.float32(0.16026102), np.float32(0.17055427), np.float32(0.1792591), np.float32(0.17377566), np.float32(0.19590914), np.float32(0.20086412), np.float32(0.2065661), np.float32(0.20758337), np.float32(0.20648052), np.float32(0.20335364), np.float32(0.20136233), np.float32(0.20846304), np.float32(0.21180966), np.float32(0.20650288), np.float32(0.2102318), np.float32(0.21459255), np.float32(0.21536292), np.float32(0.23970251), np.float32(0.24068849), np.float32(0.22243553), np.float32(0.20913248), np.float32(0.2182932), np.float32(0.21156767), np.float32(0.1957198), np.float32(0.1754134), np.float32(0.19970132), np.float32(0.20954107), np.float32(0.19392066), np.float32(0.17235549), np.float32(0.18990445), np.float32(0.17779672), np.float32(0.17780222), np.float32(0.19790214), np.float32(0.19564931), np.float32(0.1959244), np.float32(0.19749531), np.float32(0.1981147), np.float32(0.20536654), np.float32(0.18757206), np.float32(0.1540792), np.float32(0.12435635), np.float32(0.1196117), np.float32(0.10988039), np.float32(0.08207162), np.float32(0.087252796), np.float32(0.071756035), np.float32(0.06919801), np.float32(0.07563716), np.float32(0.091916054), np.float32(0.09247106), np.float32(0.092232585), np.float32(0.10639882), np.float32(0.15204687), np.float32(0.15844782), np.float32(0.1527338), np.float32(0.16450591), np.float32(0.16839443), np.float32(0.1989708), np.float32(0.20493811), np.float32(0.21807224), np.float32(0.20982847), np.float32(0.19671217), np.float32(0.20037083), np.float32(0.19872855), np.float32(0.19294809), np.float32(0.17745522), np.float32(0.20488404), np.float32(0.22522709), np.float32(0.22990146), np.float32(0.25244838), np.float32(0.24993499), np.float32(0.2248268), np.float32(0.20516033), np.float32(0.21069057), np.float32(0.21965167), np.float32(0.209734), np.float32(0.19057885), np.float32(0.1832237), np.float32(0.16914015), np.float32(0.17493092), np.float32(0.16292231), np.float32(0.16173705), np.float32(0.17951545), np.float32(0.19539055), np.float32(0.20093632), np.float32(0.23612083), np.float32(0.2754961), np.float32(0.27300382), np.float32(0.2833203), np.float32(0.31016502), np.float32(0.31352916), np.float32(0.30959532), np.float32(0.32627687), np.float32(0.3487639), np.float32(0.36582133), np.float32(0.35973188), np.float32(0.39014697), np.float32(0.40437847), np.float32(0.41072106), np.float32(0.41311732), np.float32(0.4294295), np.float32(0.4381878), np.float32(0.43316606), np.float32(0.44023257), np.float32(0.43769476), np.float32(0.43244544), np.float32(0.4359707), np.float32(0.42997986), np.float32(0.4499406), np.float32(0.4466657), np.float32(0.4431996), np.float32(0.45374578), np.float32(0.4501356), np.float32(0.44326183), np.float32(0.4396549), np.float32(0.44408238), np.float32(0.44797447), np.float32(0.43199444), np.float32(0.42221475), np.float32(0.4283964), np.float32(0.42314398), np.float32(0.4193955), np.float32(0.43571335), np.float32(0.4243133), np.float32(0.42052662), np.float32(0.43513918), np.float32(0.46500817), np.float32(0.483167), np.float32(0.501065), np.float32(0.52409124), np.float32(0.54514563), np.float32(0.56122243), np.float32(0.5730701), np.float32(0.60002255), np.float32(0.6058588), np.float32(0.6166812), np.float32(0.63213784), np.float32(0.62917286), np.float32(0.629205), np.float32(0.6314283), np.float32(0.6246423), np.float32(0.6194439), np.float32(0.62980944), np.float32(0.6512708), np.float32(0.6698181), np.float32(0.67730856), np.float32(0.68228364), np.float32(0.6882421), np.float32(0.6834756), np.float32(0.6799617), np.float32(0.66031045), np.float32(0.6492108), np.float32(0.6340208), np.float32(0.6191013), np.float32(0.59992343), np.float32(0.5845225), np.float32(0.5850237), np.float32(0.58805895), np.float32(0.58033043), np.float32(0.57606286), np.float32(0.57507354), np.float32(0.5641489), np.float32(0.56283), np.float32(0.563454), np.float32(0.56500006), np.float32(0.5645598), np.float32(0.56376207), np.float32(0.56262153), np.float32(0.5680252), np.float32(0.56659603), np.float32(0.5665062), np.float32(0.5705415), np.float32(0.5709808), np.float32(0.56610346), np.float32(0.56830084), np.float32(0.5696336), np.float32(0.56914526), np.float32(0.5682999), np.float32(0.56629926), np.float32(0.57174313), np.float32(0.5682943), np.float32(0.56882393), np.float32(0.5742125), np.float32(0.5953315), np.float32(0.5983595), np.float32(0.6039412), np.float32(0.61132175), np.float32(0.61068135), np.float32(0.61552715), np.float32(0.6295589), np.float32(0.63597995), np.float32(0.6395992), np.float32(0.6417265), np.float32(0.6373364), np.float32(0.6276644), np.float32(0.6248709), np.float32(0.61484057), np.float32(0.61899877), np.float32(0.6211101), np.float32(0.61889744), np.float32(0.6384312), np.float32(0.6465983), np.float32(0.6654431), np.float32(0.6680304), np.float32(0.67227185), np.float32(0.67405224), np.float32(0.6736285), np.float32(0.67499495), np.float32(0.6704985), np.float32(0.6511853), np.float32(0.627582), np.float32(0.61801165), np.float32(0.59835416), np.float32(0.577549), np.float32(0.57622147), np.float32(0.5719512), np.float32(0.56913215), np.float32(0.5683795), np.float32(0.5713724), np.float32(0.5701374), np.float32(0.56649953), np.float32(0.5688846), np.float32(0.5683389), np.float32(0.5675859), np.float32(0.5715707), np.float32(0.5756032), np.float32(0.5761439), np.float32(0.58527154), np.float32(0.5879798), np.float32(0.5875467), np.float32(0.58999646), np.float32(0.59287506), np.float32(0.5878953), np.float32(0.5867829), np.float32(0.58962786), np.float32(0.58884597), np.float32(0.5821598), np.float32(0.57708347), np.float32(0.58340496), np.float32(0.58656687), np.float32(0.58286977), np.float32(0.58381766), np.float32(0.5926476), np.float32(0.59513015), np.float32(0.597976), np.float32(0.60021365), np.float32(0.59749824), np.float32(0.59484875), np.float32(0.59819114), np.float32(0.59274006), np.float32(0.5848604), np.float32(0.5888463), np.float32(0.5924547), np.float32(0.5881817), np.float32(0.58529246), np.float32(0.59145814), np.float32(0.5919936), np.float32(0.5868629), np.float32(0.5889893), np.float32(0.59333056), np.float32(0.59206116), np.float32(0.5876083), np.float32(0.5874642), np.float32(0.58839643), np.float32(0.58014244), np.float32(0.5809278), np.float32(0.5848919), np.float32(0.58285505), np.float32(0.5854796), np.float32(0.58289766), np.float32(0.596255), np.float32(0.5917418), np.float32(0.6008529), np.float32(0.6172677), np.float32(0.6302778), np.float32(0.637798), np.float32(0.64844376), np.float32(0.6514076), np.float32(0.6526034), np.float32(0.6547043), np.float32(0.64631134), np.float32(0.6495125), np.float32(0.6441528), np.float32(0.64631015), np.float32(0.6358315), np.float32(0.6319198), np.float32(0.63197374), np.float32(0.6313975), np.float32(0.6297822), np.float32(0.6267009), np.float32(0.62159735), np.float32(0.6210568), np.float32(0.6227129), np.float32(0.6213557), np.float32(0.6212334), np.float32(0.62172943), np.float32(0.6234624), np.float32(0.62066245), np.float32(0.6201358), np.float32(0.6128068), np.float32(0.610083), np.float32(0.6086244), np.float32(0.6028782), np.float32(0.6031628), np.float32(0.6006302), np.float32(0.60383046), np.float32(0.6069057), np.float32(0.6016172), np.float32(0.6054722), np.float32(0.6100766), np.float32(0.60910803), np.float32(0.6119313), np.float32(0.61628145), np.float32(0.6180884), np.float32(0.6234407), np.float32(0.6267962), np.float32(0.6264515), np.float32(0.6277293), np.float32(0.6263715), np.float32(0.6267029), np.float32(0.622658), np.float32(0.62098485), np.float32(0.6182681), np.float32(0.61704564), np.float32(0.62235755), np.float32(0.6231417), np.float32(0.61481833), np.float32(0.6176481), np.float32(0.6187471), np.float32(0.617891), np.float32(0.6195628), np.float32(0.61855066), np.float32(0.61956686), np.float32(0.6254436), np.float32(0.6269162), np.float32(0.6366798), np.float32(0.63320684), np.float32(0.6336227), np.float32(0.6306574), np.float32(0.6335477), np.float32(0.6333554), np.float32(0.6244003), np.float32(0.6239689), np.float32(0.6080349), np.float32(0.594725), np.float32(0.5869102), np.float32(0.5885935), np.float32(0.5883207), np.float32(0.58437645), np.float32(0.5879438), np.float32(0.5922902), np.float32(0.5934026), np.float32(0.603044), np.float32(0.60465306), np.float32(0.6116773), np.float32(0.6116925), np.float32(0.614771), np.float32(0.62007457), np.float32(0.6176123), np.float32(0.636505), np.float32(0.6391152), np.float32(0.63771117), np.float32(0.6431136), np.float32(0.6407913), np.float32(0.6372719), np.float32(0.6385946), np.float32(0.6272524), np.float32(0.6309183), np.float32(0.62755924), np.float32(0.620769), np.float32(0.6228407), np.float32(0.627908), np.float32(0.6279298), np.float32(0.63081443), np.float32(0.62824017), np.float32(0.636173), np.float32(0.63299894), np.float32(0.6292204), np.float32(0.6244517), np.float32(0.62187165), np.float32(0.6213672), np.float32(0.6244452), np.float32(0.6248519), np.float32(0.64072025), np.float32(0.64253765), np.float32(0.6563973), np.float32(0.65791273), np.float32(0.66166025), np.float32(0.64992106), np.float32(0.63889647), np.float32(0.632059), np.float32(0.6251547), np.float32(0.62593305), np.float32(0.6270872), np.float32(0.61907977), np.float32(0.61736214), np.float32(0.615014), np.float32(0.6219548), np.float32(0.6266063), np.float32(0.62689877), np.float32(0.6271882), np.float32(0.62554824), np.float32(0.6252218), np.float32(0.62057096), np.float32(0.6173888), np.float32(0.61064917), np.float32(0.60533893), np.float32(0.6027897), np.float32(0.59999555), np.float32(0.5994983), np.float32(0.5974245), np.float32(0.6010021), np.float32(0.60653603), np.float32(0.6069448), np.float32(0.61080074), np.float32(0.6181508), np.float32(0.62759876), np.float32(0.6271725), np.float32(0.62478644), np.float32(0.62939864), np.float32(0.64212203), np.float32(0.64577246), np.float32(0.641278), np.float32(0.63468075), np.float32(0.6376457), np.float32(0.6330155), np.float32(0.62155616), np.float32(0.6286116), np.float32(0.6306637), np.float32(0.62181133), np.float32(0.6209045), np.float32(0.63389397), np.float32(0.63618207), np.float32(0.6315654), np.float32(0.6354957), np.float32(0.6432356), np.float32(0.64248157), np.float32(0.6390376), np.float32(0.64070314), np.float32(0.64597213), np.float32(0.6355532), np.float32(0.6349493), np.float32(0.6343789), np.float32(0.62937075), np.float32(0.6228662), np.float32(0.6249437), np.float32(0.6258526), np.float32(0.6212182), np.float32(0.61624336), np.float32(0.62281674), np.float32(0.6191241), np.float32(0.61026484), np.float32(0.6168096), np.float32(0.62254065), np.float32(0.62415445), np.float32(0.62799764), np.float32(0.6249022), np.float32(0.62662923), np.float32(0.621767), np.float32(0.6227456), np.float32(0.62486386), np.float32(0.62001765), np.float32(0.6246641), np.float32(0.6204589), np.float32(0.62182766), np.float32(0.61438566), np.float32(0.61160547), np.float32(0.61093503), np.float32(0.6142238), np.float32(0.6220004), np.float32(0.62518674), np.float32(0.62768537), np.float32(0.63098454), np.float32(0.6242963), np.float32(0.616297), np.float32(0.6140972), np.float32(0.608298), np.float32(0.6151496), np.float32(0.61994267), np.float32(0.61727643), np.float32(0.61731607), np.float32(0.6232578), np.float32(0.62280864), np.float32(0.6151388), np.float32(0.6104104), np.float32(0.6143678), np.float32(0.61105585), np.float32(0.60988975), np.float32(0.6139123), np.float32(0.61029017), np.float32(0.5948279), np.float32(0.59046906), np.float32(0.59026533), np.float32(0.5767298), np.float32(0.5733683), np.float32(0.56744546), np.float32(0.564717), np.float32(0.5751726), np.float32(0.55627054), np.float32(0.57467127), np.float32(0.5637785), np.float32(0.5680186), np.float32(0.5498994), np.float32(0.5702257), np.float32(0.5868583), np.float32(0.5885401), np.float32(0.59378976), np.float32(0.60007405), np.float32(0.60443497), np.float32(0.61165667), np.float32(0.60934156), np.float32(0.6064544), np.float32(0.60063654), np.float32(0.58814025), np.float32(0.59399563), np.float32(0.59757), np.float32(0.59569997), np.float32(0.59765387), np.float32(0.59884727), np.float32(0.5953875), np.float32(0.5999079), np.float32(0.6035978), np.float32(0.60560167), np.float32(0.61713606), np.float32(0.61568815), np.float32(0.58853894), np.float32(0.5795513), np.float32(0.57207656), np.float32(0.5725705), np.float32(0.5723315), np.float32(0.57630634), np.float32(0.5750939), np.float32(0.5745617), np.float32(0.572991), np.float32(0.58311814), np.float32(0.585237), np.float32(0.5923529), np.float32(0.593958), np.float32(0.59224385), np.float32(0.5908178), np.float32(0.59402436), np.float32(0.6109797), np.float32(0.616866), np.float32(0.61453104), np.float32(0.61211747), np.float32(0.61374176), np.float32(0.6011392), np.float32(0.6062625), np.float32(0.59959793), np.float32(0.6006014), np.float32(0.59948283), np.float32(0.5953248), np.float32(0.5905635), np.float32(0.5855338), np.float32(0.5871008), np.float32(0.5866126), np.float32(0.58704233), np.float32(0.5840255), np.float32(0.58079237), np.float32(0.5771113), np.float32(0.57350606), np.float32(0.5703187), np.float32(0.5671381), np.float32(0.5663514), np.float32(0.5643132), np.float32(0.5657774), np.float32(0.56879926), np.float32(0.57598156), np.float32(0.58130425), np.float32(0.5863661), np.float32(0.58588356), np.float32(0.5850244), np.float32(0.5912903), np.float32(0.5923095), np.float32(0.58905107), np.float32(0.59359974), np.float32(0.59638566), np.float32(0.5958964), np.float32(0.6052251), np.float32(0.6102471), np.float32(0.60836256), np.float32(0.6016961), np.float32(0.6014598), np.float32(0.6002032), np.float32(0.5985445), np.float32(0.6006964), np.float32(0.61223847), np.float32(0.6141201), np.float32(0.616886), np.float32(0.6326077), np.float32(0.63669765), np.float32(0.62794435), np.float32(0.63585776), np.float32(0.63118386), np.float32(0.6368967), np.float32(0.6401457), np.float32(0.64910465), np.float32(0.65614724), np.float32(0.6608328), np.float32(0.6670801), np.float32(0.66841096), np.float32(0.66744643), np.float32(0.6601888), np.float32(0.6470108), np.float32(0.6419724), np.float32(0.6358135), np.float32(0.6320399), np.float32(0.63417095), np.float32(0.6298808), np.float32(0.62428707), np.float32(0.62318575), np.float32(0.6235184), np.float32(0.62461025), np.float32(0.6296292), np.float32(0.63262147), np.float32(0.63619745), np.float32(0.63988674), np.float32(0.6432015), np.float32(0.63962746), np.float32(0.6389885), np.float32(0.6356894), np.float32(0.6345593), np.float32(0.6298886), np.float32(0.6276671), np.float32(0.6212747), np.float32(0.6201614), np.float32(0.61842465), np.float32(0.6143183), np.float32(0.616903), np.float32(0.62051237), np.float32(0.6263945), np.float32(0.62391275), np.float32(0.6211725), np.float32(0.62168664), np.float32(0.6246907), np.float32(0.6177901), np.float32(0.6233072), np.float32(0.62856215), np.float32(0.63362503), np.float32(0.6333305), np.float32(0.6343478), np.float32(0.6474068), np.float32(0.64590424), np.float32(0.6521645), np.float32(0.6467895), np.float32(0.6382941), np.float32(0.63070375), np.float32(0.6267737), np.float32(0.6171871), np.float32(0.6246562), np.float32(0.6248113), np.float32(0.6188667), np.float32(0.6186753), np.float32(0.6195695), np.float32(0.62171483), np.float32(0.6154619), np.float32(0.62473017), np.float32(0.6250006), np.float32(0.6240856), np.float32(0.6160099), np.float32(0.61659425), np.float32(0.6130692), np.float32(0.6062378), np.float32(0.597975), np.float32(0.60047084), np.float32(0.6025932), np.float32(0.5952462), np.float32(0.59808123), np.float32(0.5975544), np.float32(0.59283364), np.float32(0.58799917), np.float32(0.5926664), np.float32(0.5928607), np.float32(0.5881082), np.float32(0.58107793), np.float32(0.58016074), np.float32(0.5857012), np.float32(0.5828709), np.float32(0.5829604), np.float32(0.5925595), np.float32(0.5898592), np.float32(0.58641195), np.float32(0.5908356), np.float32(0.5921507), np.float32(0.5936058), np.float32(0.60030943), np.float32(0.6072369), np.float32(0.61499053), np.float32(0.6153222), np.float32(0.61793476), np.float32(0.6234982), np.float32(0.62132484), np.float32(0.62519455), np.float32(0.62846965), np.float32(0.6422021), np.float32(0.6481747), np.float32(0.64876825), np.float32(0.658478), np.float32(0.6565838), np.float32(0.65489984), np.float32(0.64750355), np.float32(0.6398612), np.float32(0.6362614), np.float32(0.63318956), np.float32(0.6388335), np.float32(0.63492936), np.float32(0.63107663), np.float32(0.63742876), np.float32(0.6317364), np.float32(0.63720816), np.float32(0.6341873), np.float32(0.63286877), np.float32(0.6280604), np.float32(0.62505734), np.float32(0.6282809), np.float32(0.6209345), np.float32(0.6189587), np.float32(0.6163124), np.float32(0.61315954), np.float32(0.61552024), np.float32(0.61641335), np.float32(0.6158404), np.float32(0.6140249), np.float32(0.617961), np.float32(0.62191075), np.float32(0.6284336), np.float32(0.62939227), np.float32(0.62336344), np.float32(0.62661105), np.float32(0.6326657), np.float32(0.6357067), np.float32(0.6362234), np.float32(0.63699394), np.float32(0.63551074), np.float32(0.6346002), np.float32(0.63846105), np.float32(0.63712364), np.float32(0.64042276), np.float32(0.6404101), np.float32(0.63771844), np.float32(0.63902825), np.float32(0.6381702), np.float32(0.63390404), np.float32(0.6284721), np.float32(0.6257458), np.float32(0.6296508), np.float32(0.62967306), np.float32(0.63044727), np.float32(0.63114417), np.float32(0.6343424), np.float32(0.6257092), np.float32(0.62104505), np.float32(0.62086254), np.float32(0.62463033), np.float32(0.6176583), np.float32(0.61614263), np.float32(0.619598), np.float32(0.6218078), np.float32(0.619134), np.float32(0.6225912), np.float32(0.6222333), np.float32(0.620164), np.float32(0.61938745), np.float32(0.6210082), np.float32(0.6307625), np.float32(0.6422865), np.float32(0.64464706), np.float32(0.6605534), np.float32(0.6767075), np.float32(0.6988038), np.float32(0.7206704), np.float32(0.75733364), np.float32(0.7877497), np.float32(0.8131685), np.float32(0.8375443), np.float32(0.85009944), np.float32(0.8402176), np.float32(0.85249144), np.float32(0.8685967), np.float32(0.8820157), np.float32(0.88970447), np.float32(0.9020835), np.float32(0.91730577), np.float32(0.92249227), np.float32(0.93541914), np.float32(0.94675434), np.float32(0.94701517), np.float32(0.94735664), np.float32(0.94641554), np.float32(0.9410826), np.float32(0.9323705), np.float32(0.93891865), np.float32(0.93206227), np.float32(0.9327884), np.float32(0.92960346), np.float32(0.9199617), np.float32(0.90915316), np.float32(0.8959039), np.float32(0.8901877), np.float32(0.8805523), np.float32(0.8911344), np.float32(0.892484), np.float32(0.8810832), np.float32(0.89027476), np.float32(0.8999947), np.float32(0.9012796), np.float32(0.9032052), np.float32(0.92099446), np.float32(0.9275569), np.float32(0.93018144), np.float32(0.94254035), np.float32(0.9378004), np.float32(0.94637626), np.float32(0.9529584), np.float32(0.96100074), np.float32(0.9682326), np.float32(0.97222805), np.float32(0.9746987), np.float32(0.9759346), np.float32(0.97737634), np.float32(0.9791687), np.float32(0.9801051), np.float32(0.9808724), np.float32(0.9804041), np.float32(0.98132956), np.float32(0.9817691), np.float32(0.9815216), np.float32(0.9818662), np.float32(0.98133826), np.float32(0.98005575), np.float32(0.979301), np.float32(0.9775264), np.float32(0.9771088), np.float32(0.9771622), np.float32(0.9770007), np.float32(0.9770059), np.float32(0.9763792), np.float32(0.9752373), np.float32(0.97481185), np.float32(0.9745918), np.float32(0.9743153), np.float32(0.9746558), np.float32(0.97561026), np.float32(0.97520995), np.float32(0.97442436), np.float32(0.97540104), np.float32(0.9740925), np.float32(0.9750727), np.float32(0.9755779), np.float32(0.974243), np.float32(0.9754648), np.float32(0.9754701), np.float32(0.9762958), np.float32(0.9765205), np.float32(0.97733045), np.float32(0.97692364), np.float32(0.97725964), np.float32(0.97708094), np.float32(0.9765098), np.float32(0.9767412), np.float32(0.97549224), np.float32(0.97541445), np.float32(0.97507125), np.float32(0.9747132), np.float32(0.9746425), np.float32(0.9732554), np.float32(0.9736867), np.float32(0.9720999), np.float32(0.97144157), np.float32(0.97126514), np.float32(0.97111905), np.float32(0.97083616), np.float32(0.97331065), np.float32(0.894096)], 'SQDCVTIEGPETVILKPPRSCQTNRQTDKSLPQTAQRFSFTQVFGPDAGQKKVFDGSVRGLVQDVLEGGNCLVFTYGVTNAGKTFTFLGPDHDSGLLPRSLSVIFNSIDGHLYSRSDLKPQRCRDYSRLTPDQQAAEISSKRNLLRNFKEVSILGHSFCRSICSSLTDSSVNSISDADAFGLSFTSNVCFSIWVSFCEIYNDNIHDLLDGDIYSMLRLSQDVKGNSFIKDLRWVQVNSFEEAYRVMKIGKKNQSFSVTRLNQLSSRSHSIFSIRIIRVEDISVPRVLGISELALCDLAGSERCSRTQNTGERLKEAGNINSSLLTLGKCINAIRLNQQAKFRHHVPFRESKLTHFLQVFFCGSGRVCMVVNINQSSSCFDETLNVLKFSALAQKEAQIREEISAEYMEIFKEMEKDYSERLEREKEILEERADRRVEILKNLVSKTVNLSSSSTNEKEEQTALMEIISSLTKDLEKIKEDAQSVHSCLTEHAHTTGKHSVVFFSSHIYVCLLWFVG': [np.float32(0.8665463), np.float32(0.9080866), np.float32(0.8717847), np.float32(0.84533453), np.float32(0.7929916), np.float32(0.82884055), np.float32(0.85618216), np.float32(0.87739456), np.float32(0.872296), np.float32(0.824183), np.float32(0.88765824), np.float32(0.87136906), np.float32(0.865567), np.float32(0.84990877), np.float32(0.88615984), np.float32(0.9071053), np.float32(0.83365506), np.float32(0.81846106), np.float32(0.7634707), np.float32(0.7639924), np.float32(0.7311045), np.float32(0.81430906), np.float32(0.88329554), np.float32(0.8738088), np.float32(0.8555556), np.float32(0.7855211), np.float32(0.77860814), np.float32(0.7286934), np.float32(0.6577217), np.float32(0.7024936), np.float32(0.6971296), np.float32(0.6232834), np.float32(0.53281534), np.float32(0.4705052), np.float32(0.46675658), np.float32(0.49162146), np.float32(0.40389872), np.float32(0.2849672), np.float32(0.2786383), np.float32(0.22388259), np.float32(0.20481072), np.float32(0.16681348), np.float32(0.15853195), np.float32(0.1621272), np.float32(0.15704556), np.float32(0.14171487), np.float32(0.12614037), np.float32(0.118970565), np.float32(0.106771715), np.float32(0.09000413), np.float32(0.09578748), np.float32(0.098668896), np.float32(0.097221725), np.float32(0.102533355), np.float32(0.104999445), np.float32(0.11999631), np.float32(0.13648066), np.float32(0.14144), np.float32(0.13669655), np.float32(0.09984616), np.float32(0.08523071), np.float32(0.06557544), np.float32(0.050018374), np.float32(0.035779033), np.float32(0.02868123), np.float32(0.02776438), np.float32(0.027672766), np.float32(0.02590644), np.float32(0.026844505), np.float32(0.027797118), np.float32(0.03189234), np.float32(0.03229594), np.float32(0.030553404), np.float32(0.029270945), np.float32(0.031522155), np.float32(0.025937738), np.float32(0.02513715), np.float32(0.025454447), np.float32(0.02858043), np.float32(0.027745875), np.float32(0.026706228), np.float32(0.02587862), np.float32(0.02817474), np.float32(0.036044646), np.float32(0.040086765), np.float32(0.04704797), np.float32(0.049558885), np.float32(0.065510765), np.float32(0.06552802), np.float32(0.06758549), np.float32(0.066107586), np.float32(0.05787638), np.float32(0.054359153), np.float32(0.044703938), np.float32(0.03884876), np.float32(0.03434231), np.float32(0.035035286), np.float32(0.04051735), np.float32(0.042592965), np.float32(0.04910107), np.float32(0.052748173), np.float32(0.05827596), np.float32(0.058736023), np.float32(0.06249599), np.float32(0.060565557), np.float32(0.060904395), np.float32(0.052562207), np.float32(0.0585821), np.float32(0.06628562), np.float32(0.07590242), np.float32(0.08262436), np.float32(0.07441479), np.float32(0.08374666), np.float32(0.09688808), np.float32(0.10908795), np.float32(0.1277153), np.float32(0.15540633), np.float32(0.17360096), np.float32(0.18381521), np.float32(0.18905686), np.float32(0.2341607), np.float32(0.25233403), np.float32(0.30249763), np.float32(0.31249467), np.float32(0.3698888), np.float32(0.43856353), np.float32(0.45664924), np.float32(0.42174706), np.float32(0.45347404), np.float32(0.41227025), np.float32(0.43334427), np.float32(0.43092674), np.float32(0.38249266), np.float32(0.33718318), np.float32(0.3054463), np.float32(0.3093973), np.float32(0.25129756), np.float32(0.28065035), np.float32(0.29322043), np.float32(0.29350406), np.float32(0.27283493), np.float32(0.29315493), np.float32(0.2631142), np.float32(0.2339294), np.float32(0.1750994), np.float32(0.16109927), np.float32(0.12354586), np.float32(0.10354015), np.float32(0.09291654), np.float32(0.08442614), np.float32(0.079173066), np.float32(0.07230128), np.float32(0.06720174), np.float32(0.073767625), np.float32(0.06894491), np.float32(0.07293494), np.float32(0.07872884), np.float32(0.08259173), np.float32(0.08513965), np.float32(0.088976845), np.float32(0.10243423), np.float32(0.10133072), np.float32(0.105299905), np.float32(0.12571245), np.float32(0.16747227), np.float32(0.16696039), np.float32(0.1887406), np.float32(0.22213829), np.float32(0.22764814), np.float32(0.22643733), np.float32(0.27454668), np.float32(0.3213168), np.float32(0.31343812), np.float32(0.34756133), np.float32(0.3497342), np.float32(0.36186504), np.float32(0.32287368), np.float32(0.29160082), np.float32(0.27861348), np.float32(0.23375197), np.float32(0.17487381), np.float32(0.17915677), np.float32(0.1509245), np.float32(0.11880158), np.float32(0.082698025), np.float32(0.060409624), np.float32(0.05649021), np.float32(0.046114568), np.float32(0.035213873), np.float32(0.035427064), np.float32(0.03517414), np.float32(0.03548042), np.float32(0.03494813), np.float32(0.037223473), np.float32(0.038854685), np.float32(0.035708193), np.float32(0.034103606), np.float32(0.03371563), np.float32(0.0385374), np.float32(0.036325645), np.float32(0.037772644), np.float32(0.040884543), np.float32(0.042468816), np.float32(0.04291312), np.float32(0.046577513), np.float32(0.054134324), np.float32(0.061882738), np.float32(0.062484864), np.float32(0.06869747), np.float32(0.08464752), np.float32(0.081897445), np.float32(0.09606668), np.float32(0.09895033), np.float32(0.10619237), np.float32(0.10247172), np.float32(0.10179191), np.float32(0.09425638), np.float32(0.102212235), np.float32(0.08028825), np.float32(0.07209184), np.float32(0.07712893), np.float32(0.07559922), np.float32(0.06715795), np.float32(0.061717942), np.float32(0.069534324), np.float32(0.08189996), np.float32(0.08972475), np.float32(0.07666745), np.float32(0.08040182), np.float32(0.093204334), np.float32(0.07930274), np.float32(0.07128913), np.float32(0.07367565), np.float32(0.05796888), np.float32(0.052322198), np.float32(0.054061092), np.float32(0.054546796), np.float32(0.053328235), np.float32(0.048991393), np.float32(0.06083232), np.float32(0.0775071), np.float32(0.0662026), np.float32(0.06731585), np.float32(0.07781196), np.float32(0.064382814), np.float32(0.07247248), np.float32(0.07541901), np.float32(0.07436779), np.float32(0.0778485), np.float32(0.07059776), np.float32(0.08982863), np.float32(0.09518961), np.float32(0.08726431), np.float32(0.09372475), np.float32(0.11375075), np.float32(0.11893944), np.float32(0.10469924), np.float32(0.12606895), np.float32(0.08972265), np.float32(0.09597674), np.float32(0.119711064), np.float32(0.07680861), np.float32(0.06491393), np.float32(0.07184388), np.float32(0.04569899), np.float32(0.05077185), np.float32(0.043162525), np.float32(0.04230094), np.float32(0.046872333), np.float32(0.047326557), np.float32(0.05033957), np.float32(0.051379398), np.float32(0.048302874), np.float32(0.047418926), np.float32(0.040588126), np.float32(0.044338126), np.float32(0.04610492), np.float32(0.041534528), np.float32(0.039321385), np.float32(0.037858933), np.float32(0.03242188), np.float32(0.03428659), np.float32(0.032654144), np.float32(0.037489887), np.float32(0.03305555), np.float32(0.03502513), np.float32(0.035896305), np.float32(0.038216963), np.float32(0.041155193), np.float32(0.039851416), np.float32(0.04900667), np.float32(0.05009354), np.float32(0.04614238), np.float32(0.05610943), np.float32(0.05143825), np.float32(0.060830094), np.float32(0.06965703), np.float32(0.065462485), np.float32(0.06966468), np.float32(0.079379514), np.float32(0.08306233), np.float32(0.10393076), np.float32(0.11959197), np.float32(0.13545619), np.float32(0.18705073), np.float32(0.20994139), np.float32(0.28156146), np.float32(0.31729487), np.float32(0.30361587), np.float32(0.3025461), np.float32(0.31451884), np.float32(0.29289493), np.float32(0.27634692), np.float32(0.27083132), np.float32(0.22317529), np.float32(0.20308828), np.float32(0.19747671), np.float32(0.1542205), np.float32(0.12053567), np.float32(0.12305419), np.float32(0.10828072), np.float32(0.09512016), np.float32(0.0914528), np.float32(0.08252948), np.float32(0.07776935), np.float32(0.07627553), np.float32(0.07591822), np.float32(0.0695528), np.float32(0.08242694), np.float32(0.08005067), np.float32(0.08335344), np.float32(0.097571775), np.float32(0.0985873), np.float32(0.09052267), np.float32(0.100745074), np.float32(0.10677003), np.float32(0.12199937), np.float32(0.12459431), np.float32(0.13023399), np.float32(0.13698418), np.float32(0.12065401), np.float32(0.12377924), np.float32(0.1300532), np.float32(0.11460065), np.float32(0.1044386), np.float32(0.10934837), np.float32(0.09861194), np.float32(0.08394409), np.float32(0.07543721), np.float32(0.06735403), np.float32(0.06505205), np.float32(0.0616142), np.float32(0.056083847), np.float32(0.058036648), np.float32(0.051252164), np.float32(0.040595036), np.float32(0.03536775), np.float32(0.033254344), np.float32(0.029263256), np.float32(0.030128134), np.float32(0.024744324), np.float32(0.022573104), np.float32(0.023811283), np.float32(0.022942616), np.float32(0.023386126), np.float32(0.028365808), np.float32(0.029703941), np.float32(0.034452822), np.float32(0.042287257), np.float32(0.048119985), np.float32(0.055316918), np.float32(0.063548036), np.float32(0.0748054), np.float32(0.08046647), np.float32(0.07375992), np.float32(0.07582603), np.float32(0.08557243), np.float32(0.07920977), np.float32(0.08390796), np.float32(0.0988655), np.float32(0.120819904), np.float32(0.1295864), np.float32(0.14841023), np.float32(0.1800157), np.float32(0.16506262), np.float32(0.17111887), np.float32(0.16488619), np.float32(0.17859298), np.float32(0.18922354), np.float32(0.21962743), np.float32(0.19723086), np.float32(0.21801841), np.float32(0.23512495), np.float32(0.24384417), np.float32(0.23668359), np.float32(0.2372514), np.float32(0.24658985), np.float32(0.23817042), np.float32(0.24161388), np.float32(0.24222225), np.float32(0.25165436), np.float32(0.24997148), np.float32(0.24384417), np.float32(0.26160908), np.float32(0.29620755), np.float32(0.24779345), np.float32(0.24904144), np.float32(0.25928742), np.float32(0.269472), np.float32(0.24998409), np.float32(0.29001832), np.float32(0.30877593), np.float32(0.2799166), np.float32(0.24894506), np.float32(0.29000515), np.float32(0.31969348), np.float32(0.3132504), np.float32(0.33002138), np.float32(0.36541367), np.float32(0.40772337), np.float32(0.4121902), np.float32(0.45838827), np.float32(0.50839394), np.float32(0.49960276), np.float32(0.4977521), np.float32(0.54288197), np.float32(0.5523029), np.float32(0.5103968), np.float32(0.46641812), np.float32(0.46523765), np.float32(0.43453664), np.float32(0.4066299), np.float32(0.38290888), np.float32(0.38749826), np.float32(0.3560648), np.float32(0.353483), np.float32(0.4155294), np.float32(0.42404905), np.float32(0.41770053), np.float32(0.421263), np.float32(0.4297035), np.float32(0.4219092), np.float32(0.4240424), np.float32(0.41914347), np.float32(0.42499173), np.float32(0.42296997), np.float32(0.44994137), np.float32(0.45408264), np.float32(0.45930517), np.float32(0.4360672), np.float32(0.43345922), np.float32(0.4171088), np.float32(0.40510577), np.float32(0.3876441), np.float32(0.380437), np.float32(0.38137504), np.float32(0.36683878), np.float32(0.3575673), np.float32(0.34500924), np.float32(0.32835096), np.float32(0.39705944), np.float32(0.41452175), np.float32(0.380269), np.float32(0.3856113), np.float32(0.3814037), np.float32(0.30393383), np.float32(0.28529367), np.float32(0.32635793), np.float32(0.31132665), np.float32(0.28899834), np.float32(0.30272886), np.float32(0.30450198), np.float32(0.32668045), np.float32(0.34676754), np.float32(0.4066786), np.float32(0.4152875), np.float32(0.41011474), np.float32(0.39351577), np.float32(0.40683874), np.float32(0.39777565), np.float32(0.41561127), np.float32(0.47120127), np.float32(0.5112364), np.float32(0.5169479), np.float32(0.46656588), np.float32(0.45880204), np.float32(0.56120986), np.float32(0.5434215), np.float32(0.52949077), np.float32(0.5496696), np.float32(0.55624574), np.float32(0.5393805), np.float32(0.5267194), np.float32(0.5209779), np.float32(0.51501477), np.float32(0.52743894), np.float32(0.51567495), np.float32(0.54069877), np.float32(0.56262165), np.float32(0.59019023), np.float32(0.605482), np.float32(0.651158), np.float32(0.6824718), np.float32(0.7123122), np.float32(0.7044497), np.float32(0.6978935), np.float32(0.7200474), np.float32(0.72991717), np.float32(0.7394272), np.float32(0.7537168), np.float32(0.7482919), np.float32(0.75358033), np.float32(0.7551182), np.float32(0.76745915), np.float32(0.7853062), np.float32(0.806208)], 'MALTSAGRSSTKRGGGPAATTLEDADGAGAHSHRPSAHVAWVLDRSKTTKEPDARCQHRDTSLPHARPPAQPRRYASLAPLSSTAQSIKEEPIDKEGDDIDINWAELKTVTVRDLTAGKKVVLFAVPGAFTPTCTQKHLPGFVARAGELRAKGVDTVACVSVNDAFVMRAWKESLGVGDEVLLLSDGNGELTRAMGVELDLSDKPVGLGVRSRRYALLADDGVVKVLNLEEGGAFTNSSAEDMLKAL': [np.float32(0.97611237), np.float32(0.9776319), np.float32(0.98125386), np.float32(0.9812134), np.float32(0.98137456), np.float32(0.98175955), np.float32(0.9806471), np.float32(0.9813286), np.float32(0.9820171), np.float32(0.9813098), np.float32(0.9831405), np.float32(0.98253363), np.float32(0.9837721), np.float32(0.9837149), np.float32(0.9846405), np.float32(0.9842672), np.float32(0.9845883), np.float32(0.984411), np.float32(0.9840808), np.float32(0.98418957), np.float32(0.9839692), np.float32(0.98412514), np.float32(0.98401177), np.float32(0.98335004), np.float32(0.98298657), np.float32(0.98269767), np.float32(0.9819664), np.float32(0.9801307), np.float32(0.9774909), np.float32(0.97476166), np.float32(0.9708053), np.float32(0.9681682), np.float32(0.96451056), np.float32(0.96607053), np.float32(0.9658875), np.float32(0.9658314), np.float32(0.96890813), np.float32(0.9706415), np.float32(0.973253), np.float32(0.9745851), np.float32(0.9735048), np.float32(0.973498), np.float32(0.9719377), np.float32(0.971107), np.float32(0.97055244), np.float32(0.96737325), np.float32(0.96529716), np.float32(0.9671112), np.float32(0.9677055), np.float32(0.9683971), np.float32(0.9684553), np.float32(0.9692886), np.float32(0.97348964), np.float32(0.9759997), np.float32(0.9780927), np.float32(0.98029226), np.float32(0.98048776), np.float32(0.98084843), np.float32(0.98190075), np.float32(0.9813064), np.float32(0.98131746), np.float32(0.9813053), np.float32(0.9803217), np.float32(0.979928), np.float32(0.979688), np.float32(0.97888386), np.float32(0.9791423), np.float32(0.9775274), np.float32(0.9782205), np.float32(0.97780085), np.float32(0.97554773), np.float32(0.9716688), np.float32(0.9672472), np.float32(0.9643164), np.float32(0.9598907), np.float32(0.9621744), np.float32(0.9593667), np.float32(0.9591064), np.float32(0.9611415), np.float32(0.95623076), np.float32(0.9518427), np.float32(0.9413237), np.float32(0.93569535), np.float32(0.92403525), np.float32(0.93172), np.float32(0.9010288), np.float32(0.88580745), np.float32(0.89928615), np.float32(0.8754083), np.float32(0.8920182), np.float32(0.8348187), np.float32(0.77590656), np.float32(0.7192053), np.float32(0.6593277), np.float32(0.611986), np.float32(0.5598249), np.float32(0.5171227), np.float32(0.49318475), np.float32(0.40151167), np.float32(0.3812848), np.float32(0.35966754), np.float32(0.35696203), np.float32(0.31313378), np.float32(0.26634553), np.float32(0.24689049), np.float32(0.24384417), np.float32(0.20276836), np.float32(0.17246525), np.float32(0.15458147), np.float32(0.11785659), np.float32(0.10087648), np.float32(0.07902947), np.float32(0.07837442), np.float32(0.0620599), np.float32(0.059035357), np.float32(0.05699645), np.float32(0.0564736), np.float32(0.05463468), np.float32(0.050650638), np.float32(0.049140602), np.float32(0.047672704), np.float32(0.04697826), np.float32(0.04737931), np.float32(0.049590662), np.float32(0.050799266), np.float32(0.05083386), np.float32(0.0483684), np.float32(0.045724876), np.float32(0.043771133), np.float32(0.037301913), np.float32(0.03570293), np.float32(0.029229943), np.float32(0.025504056), np.float32(0.03207836), np.float32(0.03389797), np.float32(0.04155245), np.float32(0.051063024), np.float32(0.051482193), np.float32(0.06455418), np.float32(0.072868906), np.float32(0.08907647), np.float32(0.093254164), np.float32(0.09792758), np.float32(0.09928949), np.float32(0.09732918), np.float32(0.08689335), np.float32(0.08863869), np.float32(0.08205773), np.float32(0.072215095), np.float32(0.061802555), np.float32(0.056195524), np.float32(0.06254041), np.float32(0.057269037), np.float32(0.056838512), np.float32(0.058511026), np.float32(0.057647806), np.float32(0.053399414), np.float32(0.051170386), np.float32(0.04792527), np.float32(0.046832077), np.float32(0.044818427), np.float32(0.053077698), np.float32(0.04916234), np.float32(0.04195165), np.float32(0.044762865), np.float32(0.04570449), np.float32(0.05060287), np.float32(0.048665654), np.float32(0.04949829), np.float32(0.048853446), np.float32(0.046087768), np.float32(0.04433086), np.float32(0.046500582), np.float32(0.04395722), np.float32(0.046220545), np.float32(0.050388485), np.float32(0.05223034), np.float32(0.054586995), np.float32(0.060429327), np.float32(0.064859524), np.float32(0.07070006), np.float32(0.079098515), np.float32(0.08218222), np.float32(0.085388154), np.float32(0.07467119), np.float32(0.06730576), np.float32(0.066697225), np.float32(0.06331449), np.float32(0.061371375), np.float32(0.05045553), np.float32(0.05114416), np.float32(0.05842107), np.float32(0.062976435), np.float32(0.073320515), np.float32(0.07871241), np.float32(0.085242026), np.float32(0.094020784), np.float32(0.09944553), np.float32(0.093688846), np.float32(0.08643754), np.float32(0.07435471), np.float32(0.076945476), np.float32(0.06825987), np.float32(0.071245484), np.float32(0.07013048), np.float32(0.0637029), np.float32(0.067200884), np.float32(0.07172166), np.float32(0.08245344), np.float32(0.089053795), np.float32(0.08617508), np.float32(0.08670713), np.float32(0.07823369), np.float32(0.07690396), np.float32(0.06677783), np.float32(0.062427796), np.float32(0.058355715), np.float32(0.05364373), np.float32(0.06458172), np.float32(0.068982124), np.float32(0.07219788), np.float32(0.0798717), np.float32(0.096080616), np.float32(0.088991106), np.float32(0.09481355), np.float32(0.10456692), np.float32(0.11078138), np.float32(0.12873116), np.float32(0.13024566), np.float32(0.14662556), np.float32(0.15546636), np.float32(0.15474425), np.float32(0.15307269), np.float32(0.16777332), np.float32(0.18422808), np.float32(0.20722719), np.float32(0.18567315), np.float32(0.1941378), np.float32(0.24189386), np.float32(0.24350724), np.float32(0.33530515), np.float32(0.26280767), np.float32(0.23799656), np.float32(0.18441117), np.float32(0.17895667), np.float32(0.1806027), np.float32(0.1654706)], 'MGFRTITKLTFSSSILHSSSALQIRPLGNLTSTRSRSRHRRPPMAAAAANPSSTSSSSSNPFIFSPDSPPTLLLTPHQIKLCSQALEAFTDKLQKPDVINQEFARLQAKRITASGMGRRCSVALDKVNVYKNRYMDVLPFDETRVVLDSCKDYRPSARGYINASFISTSSSKSLSKFIATQGPLPHTYEDFWEMVFQYKCPAILMLTRLVDNYKIDKCGDYFQAEDGPRDFGNLIVVSKWIKSSNSSLILRHLEVIHKERALSHWKSSRFTETVHLHLFLYTGGMGASANNYGKDQLDLWYTNRKKTISN': [np.float32(0.97629243), np.float32(0.9750045), np.float32(0.9763337), np.float32(0.9726858), np.float32(0.9720272), np.float32(0.97428674), np.float32(0.9744528), np.float32(0.9756328), np.float32(0.9752608), np.float32(0.9762695), np.float32(0.9755445), np.float32(0.9793535), np.float32(0.97863996), np.float32(0.97759205), np.float32(0.9784299), np.float32(0.97998685), np.float32(0.9779766), np.float32(0.9790683), np.float32(0.97770053), np.float32(0.97740114), np.float32(0.9755661), np.float32(0.976318), np.float32(0.9777329), np.float32(0.97534513), np.float32(0.9755543), np.float32(0.9764539), np.float32(0.97736174), np.float32(0.97810954), np.float32(0.97862875), np.float32(0.9797214), np.float32(0.9804944), np.float32(0.9810703), np.float32(0.9825447), np.float32(0.9825027), np.float32(0.98192585), np.float32(0.9820924), np.float32(0.9812661), np.float32(0.9811267), np.float32(0.98147315), np.float32(0.9806279), np.float32(0.98068774), np.float32(0.98032826), np.float32(0.9807279), np.float32(0.98184305), np.float32(0.9820872), np.float32(0.9824471), np.float32(0.9824552), np.float32(0.9822954), np.float32(0.9805861), np.float32(0.98016983), np.float32(0.97780186), np.float32(0.973854), np.float32(0.9689645), np.float32(0.9599862), np.float32(0.95721817), np.float32(0.9559092), np.float32(0.94495434), np.float32(0.94016755), np.float32(0.9370263), np.float32(0.9339921), np.float32(0.9276861), np.float32(0.9216576), np.float32(0.9099299), np.float32(0.89253414), np.float32(0.8803427), np.float32(0.8624387), np.float32(0.83125746), np.float32(0.7511883), np.float32(0.72036076), np.float32(0.65272397), np.float32(0.5849103), np.float32(0.5505449), np.float32(0.516712), np.float32(0.46846694), np.float32(0.42720535), np.float32(0.4156018), np.float32(0.3921346), np.float32(0.3332972), np.float32(0.27177203), np.float32(0.26633483), np.float32(0.25444663), np.float32(0.23741879), np.float32(0.23308158), np.float32(0.23507126), np.float32(0.22886784), np.float32(0.23144123), np.float32(0.22409947), np.float32(0.22872514), np.float32(0.2318131), np.float32(0.23216526), np.float32(0.23085302), np.float32(0.22500834), np.float32(0.20709035), np.float32(0.21968292), np.float32(0.22109832), np.float32(0.21695557), np.float32(0.1949511), np.float32(0.21569426), np.float32(0.23537202), np.float32(0.20118679), np.float32(0.20591047), np.float32(0.23218212), np.float32(0.23379834), np.float32(0.24364445), np.float32(0.23586848), np.float32(0.25461313), np.float32(0.2636644), np.float32(0.28109023), np.float32(0.2570382), np.float32(0.23507948), np.float32(0.22012094), np.float32(0.22207327), np.float32(0.18368398), np.float32(0.17935362), np.float32(0.1664084), np.float32(0.14559625), np.float32(0.14831637), np.float32(0.12893453), np.float32(0.12507232), np.float32(0.1341394), np.float32(0.14162812), np.float32(0.13379188), np.float32(0.12651871), np.float32(0.1297452), np.float32(0.1356839), np.float32(0.12015251), np.float32(0.10893952), np.float32(0.09681554), np.float32(0.09304467), np.float32(0.09130483), np.float32(0.09440927), np.float32(0.08730376), np.float32(0.10318112), np.float32(0.09526793), np.float32(0.09358018), np.float32(0.08573445), np.float32(0.09069291), np.float32(0.08055377), np.float32(0.07366366), np.float32(0.080897234), np.float32(0.0837806), np.float32(0.08273015), np.float32(0.09283624), np.float32(0.095216386), np.float32(0.092675544), np.float32(0.093407355), np.float32(0.10808845), np.float32(0.11430191), np.float32(0.09862001), np.float32(0.09670269), np.float32(0.10109703), np.float32(0.08894962), np.float32(0.096344285), np.float32(0.09371706), np.float32(0.087334745), np.float32(0.09479916), np.float32(0.08939025), np.float32(0.10070763), np.float32(0.106322385), np.float32(0.12020634), np.float32(0.12961647), np.float32(0.1322724), np.float32(0.13418633), np.float32(0.1220356), np.float32(0.11589861), np.float32(0.11417464), np.float32(0.102815926), np.float32(0.0985232), np.float32(0.09457931), np.float32(0.09598468), np.float32(0.08993908), np.float32(0.09676518), np.float32(0.09502046), np.float32(0.09883347), np.float32(0.11509538), np.float32(0.12043644), np.float32(0.11773162), np.float32(0.12142206), np.float32(0.12590587), np.float32(0.11496117), np.float32(0.10957769), np.float32(0.105610326), np.float32(0.094265744), np.float32(0.07681872), np.float32(0.06298307), np.float32(0.06288154), np.float32(0.06319468), np.float32(0.06581672), np.float32(0.05972186), np.float32(0.059689667), np.float32(0.06001113), np.float32(0.0519033), np.float32(0.045118485), np.float32(0.038123954), np.float32(0.033081), np.float32(0.029852586), np.float32(0.031271815), np.float32(0.029388255), np.float32(0.024181234), np.float32(0.02440745), np.float32(0.027040433), np.float32(0.02543323), np.float32(0.024280012), np.float32(0.025710566), np.float32(0.030323073), np.float32(0.031237172), np.float32(0.034543395), np.float32(0.040054765), np.float32(0.04533994), np.float32(0.04242118), np.float32(0.042090114), np.float32(0.04109744), np.float32(0.04711918), np.float32(0.051151995), np.float32(0.06022642), np.float32(0.069880694), np.float32(0.08106687), np.float32(0.096072085), np.float32(0.11197514), np.float32(0.12275277), np.float32(0.121877454), np.float32(0.12825678), np.float32(0.121295504), np.float32(0.11557068), np.float32(0.09572809), np.float32(0.08624051), np.float32(0.073323905), np.float32(0.085578404), np.float32(0.08346093), np.float32(0.07345531), np.float32(0.08294947), np.float32(0.0819989), np.float32(0.082918845), np.float32(0.0901186), np.float32(0.09314177), np.float32(0.08552336), np.float32(0.077608846), np.float32(0.06406419), np.float32(0.056392293), np.float32(0.053281225), np.float32(0.046370078), np.float32(0.039296385), np.float32(0.038563162), np.float32(0.037619404), np.float32(0.036225468), np.float32(0.040141255), np.float32(0.052216705), np.float32(0.05484396), np.float32(0.061887514), np.float32(0.06905914), np.float32(0.07694888), np.float32(0.076061204), np.float32(0.08327509), np.float32(0.089641966), np.float32(0.0902434), np.float32(0.08960343), np.float32(0.087210655), np.float32(0.088091165), np.float32(0.08678071), np.float32(0.08448611), np.float32(0.09107904), np.float32(0.09149397), np.float32(0.08678658), np.float32(0.082964905), np.float32(0.081109636), np.float32(0.08791219), np.float32(0.078078814), np.float32(0.07439908), np.float32(0.07646774), np.float32(0.072629), np.float32(0.06642537), np.float32(0.059769582), np.float32(0.057524372), np.float32(0.057912543), np.float32(0.055155296), np.float32(0.05321701), np.float32(0.053152822), np.float32(0.058412157), np.float32(0.0665526), np.float32(0.08051597), np.float32(0.0958423), np.float32(0.09005229), np.float32(0.09914711), np.float32(0.108063355), np.float32(0.091813765), np.float32(0.09072172), np.float32(0.10920602), np.float32(0.11223446), np.float32(0.11788262), np.float32(0.11919686), np.float32(0.14055447), np.float32(0.17347512), np.float32(0.1900824), np.float32(0.22145335), np.float32(0.2441251), np.float32(0.2346006), np.float32(0.23673537), np.float32(0.23774034), np.float32(0.2314326), np.float32(0.2314414), np.float32(0.22018333), np.float32(0.24981613), np.float32(0.2436195), np.float32(0.2604834), np.float32(0.26016814), np.float32(0.27468222), np.float32(0.24747121), np.float32(0.22727475), np.float32(0.23370762), np.float32(0.24553011)], 'MSFSLASTLPAWQALQNHYENVGKHLVLRDLFDKDSSRFNKLSHTFNGLKEEDGPIFFDFSKNLITEETVKLLVQLAKEANVEGLRDSLFNGDHINFTEGRAVYHPALRNLSDKPMKVNGEDVMPGVRSVLKHMKEFSDAIRSGTWKGYTGKPIKSIVNIGIGGSDLGPVMVTEALKPYGKQDMELHFVSNIDGTHLAEALNKCDPETTLFLIASKTFTTAETCTNAQSAKDWFLSQAKDPAHVAKHFAALSTNEKEVTAFGIDSANMFEFSDWVGGRYSVWSAIGLSVALYIGFENFEAFLGGAHAMDNYFRSTPLEENIPALAALISIWYSDFFGAQTHLVAPYDQYMHRFPAYLQQLSMESNGKAITRSGDMVNYTTGKILWGEPGTNSQHSFFQLVHQGTKLIPADFLIPIESHNPIDNNKHHRMLFSNFAAQTEALMLGKTPAEVKAEGAADEIVPHKTFVGNRPSNSIIAKKITPASLGALISFYEWVTFTEGAVWNINSFDQFGVELGKKLAKNVLSQLDAEGKVNDHDASTNGLINLFKTGF': [np.float32(0.32629785), np.float32(0.2936158), np.float32(0.30680323), np.float32(0.28752092), np.float32(0.23402761), np.float32(0.29999453), np.float32(0.26948065), np.float32(0.24731219), np.float32(0.2627867), np.float32(0.2715428), np.float32(0.26857314), np.float32(0.25298923), np.float32(0.24359079), np.float32(0.2081721), np.float32(0.20214348), np.float32(0.19629659), np.float32(0.17549585), np.float32(0.16106653), np.float32(0.16020507), np.float32(0.14997306), np.float32(0.12243486), np.float32(0.14172716), np.float32(0.14159526), np.float32(0.14717461), np.float32(0.14912385), np.float32(0.1415201), np.float32(0.14671186), np.float32(0.14132267), np.float32(0.14611645), np.float32(0.14547041), np.float32(0.14085212), np.float32(0.13514718), np.float32(0.12893786), np.float32(0.11481832), np.float32(0.113991044), np.float32(0.12095363), np.float32(0.11760924), np.float32(0.10612685), np.float32(0.11304333), np.float32(0.1325395), np.float32(0.14492552), np.float32(0.14959385), np.float32(0.14572786), np.float32(0.15551496), np.float32(0.15154013), np.float32(0.1347528), np.float32(0.12158192), np.float32(0.12187209), np.float32(0.114862084), np.float32(0.103112504), np.float32(0.09999039), np.float32(0.12186899), np.float32(0.10602173), np.float32(0.089239605), np.float32(0.10096901), np.float32(0.10502784), np.float32(0.102282174), np.float32(0.09287787), np.float32(0.08869109), np.float32(0.08863411), np.float32(0.07374464), np.float32(0.07523923), np.float32(0.065451324), np.float32(0.05954602), np.float32(0.04849784), np.float32(0.03942956), np.float32(0.046304576), np.float32(0.05045209), np.float32(0.053990204), np.float32(0.056439783), np.float32(0.059638463), np.float32(0.06431995), np.float32(0.071679406), np.float32(0.07124468), np.float32(0.070977256), np.float32(0.07495741), np.float32(0.06918077), np.float32(0.07290616), np.float32(0.07107057), np.float32(0.06704264), np.float32(0.06475379), np.float32(0.07003564), np.float32(0.077116325), np.float32(0.065754265), np.float32(0.07614378), np.float32(0.08449493), np.float32(0.095959224), np.float32(0.09532956), np.float32(0.11055548), np.float32(0.117566384), np.float32(0.09990519), np.float32(0.08683643), np.float32(0.07473583), np.float32(0.06446626), np.float32(0.07003426), np.float32(0.055467203), np.float32(0.046716526), np.float32(0.05842977), np.float32(0.062087025), np.float32(0.05823872), np.float32(0.06244287), np.float32(0.07771311), np.float32(0.096722335), np.float32(0.10667044), np.float32(0.10394679), np.float32(0.115089945), np.float32(0.11041593), np.float32(0.13637263), np.float32(0.14452693), np.float32(0.16916113), np.float32(0.17308514), np.float32(0.1531472), np.float32(0.15266989), np.float32(0.15773675), np.float32(0.15473789), np.float32(0.14432071), np.float32(0.15857057), np.float32(0.15561981), np.float32(0.13752358), np.float32(0.12599768), np.float32(0.14926349), np.float32(0.15139991), np.float32(0.13271722), np.float32(0.1529155), np.float32(0.14913885), np.float32(0.12977487), np.float32(0.114731885), np.float32(0.106315784), np.float32(0.09561466), np.float32(0.08072831), np.float32(0.08352821), np.float32(0.08546155), np.float32(0.08071505), np.float32(0.07033571), np.float32(0.06489783), np.float32(0.07108807), np.float32(0.07173489), np.float32(0.069885574), np.float32(0.07570261), np.float32(0.08483764), np.float32(0.08692086), np.float32(0.08848383), np.float32(0.09065251), np.float32(0.10082025), np.float32(0.09458603), np.float32(0.09735907), np.float32(0.091625966), np.float32(0.088280424), np.float32(0.07789826), np.float32(0.0807366), np.float32(0.070656255), np.float32(0.063137025), np.float32(0.0658986), np.float32(0.06775911), np.float32(0.0652995), np.float32(0.062054053), np.float32(0.05187929), np.float32(0.05035628), np.float32(0.053211756), np.float32(0.04485306), np.float32(0.040376622), np.float32(0.039392274), np.float32(0.03888861), np.float32(0.033278618), np.float32(0.029831754), np.float32(0.032753456), np.float32(0.03996323), np.float32(0.036740564), np.float32(0.04038091), np.float32(0.054417226), np.float32(0.065154105), np.float32(0.07193491), np.float32(0.07249576), np.float32(0.07490285), np.float32(0.0703392), np.float32(0.065540135), np.float32(0.056982394), np.float32(0.05504982), np.float32(0.048958477), np.float32(0.04972478), np.float32(0.05133304), np.float32(0.053162556), np.float32(0.051696382), np.float32(0.053643208), np.float32(0.055920497), np.float32(0.052928504), np.float32(0.048026763), np.float32(0.051930398), np.float32(0.05190092), np.float32(0.042171136), np.float32(0.042329222), np.float32(0.04770876), np.float32(0.0445651), np.float32(0.040328864), np.float32(0.040262368), np.float32(0.041230142), np.float32(0.044373337), np.float32(0.03979895), np.float32(0.039174344), np.float32(0.037067417), np.float32(0.034652848), np.float32(0.033418383), np.float32(0.030217873), np.float32(0.02756067), np.float32(0.029039528), np.float32(0.02655733), np.float32(0.026736816), np.float32(0.025619805), np.float32(0.026083503), np.float32(0.028320989), np.float32(0.032083657), np.float32(0.029889418), np.float32(0.032886703), np.float32(0.039345674), np.float32(0.039821822), np.float32(0.03590817), np.float32(0.040116895), np.float32(0.0411127), np.float32(0.03593455), np.float32(0.032556724), np.float32(0.03462569), np.float32(0.034933504), np.float32(0.036874775), np.float32(0.041861504), np.float32(0.051211137), np.float32(0.0589237), np.float32(0.071817376), np.float32(0.0894454), np.float32(0.095428616), np.float32(0.09948623), np.float32(0.1185034), np.float32(0.11878606), np.float32(0.10658612), np.float32(0.1078348), np.float32(0.10997899), np.float32(0.09368217), np.float32(0.09216118), np.float32(0.08173052), np.float32(0.074799344), np.float32(0.07227981), np.float32(0.06672871), np.float32(0.07099493), np.float32(0.07476258), np.float32(0.081638694), np.float32(0.085603125), np.float32(0.095567204), np.float32(0.09029842), np.float32(0.09592361), np.float32(0.09762606), np.float32(0.09480501), np.float32(0.08746644), np.float32(0.0720247), np.float32(0.069570586), np.float32(0.06674692), np.float32(0.060817644), np.float32(0.059153326), np.float32(0.05855614), np.float32(0.055561397), np.float32(0.052446365), np.float32(0.047669154), np.float32(0.04874833), np.float32(0.06076509), np.float32(0.06103138), np.float32(0.0688468), np.float32(0.0683626), np.float32(0.055426564), np.float32(0.05175257), np.float32(0.04148762), np.float32(0.034372803), np.float32(0.032599483), np.float32(0.033461895), np.float32(0.03485232), np.float32(0.033676736), np.float32(0.038039435), np.float32(0.038947638), np.float32(0.040543556), np.float32(0.032312617), np.float32(0.03160178), np.float32(0.029578142), np.float32(0.028468978), np.float32(0.025808789), np.float32(0.02555348), np.float32(0.023814429), np.float32(0.020927113), np.float32(0.01985175), np.float32(0.018264817), np.float32(0.018158019), np.float32(0.016272848), np.float32(0.015673533), np.float32(0.012939936), np.float32(0.011748774), np.float32(0.012617213), np.float32(0.013110828), np.float32(0.014235435), np.float32(0.016995879), np.float32(0.020419076), np.float32(0.021383826), np.float32(0.023401162), np.float32(0.023980951), np.float32(0.026199117), np.float32(0.02752974), np.float32(0.035682127), np.float32(0.042149376), np.float32(0.04967151), np.float32(0.054875445), np.float32(0.060455084), np.float32(0.072808266), np.float32(0.09592479), np.float32(0.09006792), np.float32(0.078116424), np.float32(0.09593703), np.float32(0.08891989), np.float32(0.07560866), np.float32(0.0709935), np.float32(0.07195381), np.float32(0.06458894), np.float32(0.0611422), np.float32(0.05386102), np.float32(0.04721671), np.float32(0.04172027), np.float32(0.043943316), np.float32(0.03989553), np.float32(0.03952302), np.float32(0.041205294), np.float32(0.03857063), np.float32(0.033508416), np.float32(0.032408807), np.float32(0.031435605), np.float32(0.028736783), np.float32(0.030779183), np.float32(0.026195321), np.float32(0.022862425), np.float32(0.024456777), np.float32(0.02885935), np.float32(0.028844347), np.float32(0.032725085), np.float32(0.03691873), np.float32(0.033768054), np.float32(0.03417753), np.float32(0.041279912), np.float32(0.04713794), np.float32(0.04327122), np.float32(0.046989083), np.float32(0.05304534), np.float32(0.057243668), np.float32(0.051835608), np.float32(0.057122525), np.float32(0.06358227), np.float32(0.05907264), np.float32(0.059326924), np.float32(0.062417414), np.float32(0.06385227), np.float32(0.06491257), np.float32(0.06786186), np.float32(0.0752641), np.float32(0.07838463), np.float32(0.08383564), np.float32(0.07442934), np.float32(0.08398667), np.float32(0.09016931), np.float32(0.09033074), np.float32(0.10133014), np.float32(0.106842704), np.float32(0.092565425), np.float32(0.079121046), np.float32(0.08142817), np.float32(0.074098945), np.float32(0.07405734), np.float32(0.06766867), np.float32(0.0764591), np.float32(0.06989279), np.float32(0.05926932), np.float32(0.06461045), np.float32(0.0661407), np.float32(0.060467973), np.float32(0.051937733), np.float32(0.051988225), np.float32(0.044486187), np.float32(0.048539598), np.float32(0.04436921), np.float32(0.039398048), np.float32(0.038195804), np.float32(0.035395335), np.float32(0.02977828), np.float32(0.030408217), np.float32(0.026697027), np.float32(0.025205487), np.float32(0.023889909), np.float32(0.023244388), np.float32(0.02461604), np.float32(0.029515691), np.float32(0.03192929), np.float32(0.033807725), np.float32(0.04101222), np.float32(0.042744238), np.float32(0.042652898), np.float32(0.045286182), np.float32(0.04512777), np.float32(0.04599925), np.float32(0.03981404), np.float32(0.036013663), np.float32(0.032991666), np.float32(0.029420406), np.float32(0.024581496), np.float32(0.026091395), np.float32(0.02561885), np.float32(0.027809503), np.float32(0.033920325), np.float32(0.04037072), np.float32(0.04353331), np.float32(0.05075739), np.float32(0.06314497), np.float32(0.07547488), np.float32(0.08882124), np.float32(0.08139365), np.float32(0.07083376), np.float32(0.07839806), np.float32(0.06668115), np.float32(0.06172156), np.float32(0.05905406), np.float32(0.05951772), np.float32(0.05850432), np.float32(0.053545706), np.float32(0.060872156), np.float32(0.06945593), np.float32(0.076062694), np.float32(0.07520822), np.float32(0.077211566), np.float32(0.07717619), np.float32(0.072169356), np.float32(0.06709996), np.float32(0.05951569), np.float32(0.057488147), np.float32(0.06281532), np.float32(0.059631296), np.float32(0.059811626), np.float32(0.068278536), np.float32(0.07896929), np.float32(0.07241494), np.float32(0.09793107), np.float32(0.11933576), np.float32(0.17391586), np.float32(0.17231788), np.float32(0.17770375), np.float32(0.20871826), np.float32(0.2535015), np.float32(0.27677318), np.float32(0.28686455), np.float32(0.25196105), np.float32(0.25746906), np.float32(0.25552177), np.float32(0.24330999), np.float32(0.24102303), np.float32(0.23760477), np.float32(0.2681581), np.float32(0.4165141), np.float32(0.32297313), np.float32(0.3456004), np.float32(0.42143542), np.float32(0.3972847), np.float32(0.35920432), np.float32(0.30426693), np.float32(0.26754504), np.float32(0.26971456), np.float32(0.25016195), np.float32(0.19896069), np.float32(0.18967049), np.float32(0.19472437), np.float32(0.18756166), np.float32(0.18885057), np.float32(0.1906475), np.float32(0.18644372), np.float32(0.1615627), np.float32(0.17611727), np.float32(0.15186861), np.float32(0.11715736), np.float32(0.1020919), np.float32(0.100348175), np.float32(0.08628742), np.float32(0.07158467), np.float32(0.06757563), np.float32(0.06213254), np.float32(0.052296188), np.float32(0.046208628), np.float32(0.04739098), np.float32(0.047632944), np.float32(0.048660863), np.float32(0.049234834), np.float32(0.049151886), np.float32(0.042853504), np.float32(0.039469156), np.float32(0.0426439), np.float32(0.04295302), np.float32(0.044962212), np.float32(0.041982513), np.float32(0.042163968), np.float32(0.043835033), np.float32(0.047377933), np.float32(0.04779626), np.float32(0.04834467), np.float32(0.0569802), np.float32(0.06456708), np.float32(0.06499925), np.float32(0.06525689), np.float32(0.071413286), np.float32(0.087064944), np.float32(0.08567407), np.float32(0.08008652), np.float32(0.089155294), np.float32(0.09246489), np.float32(0.084496334), np.float32(0.079856195), np.float32(0.089386754), np.float32(0.093085274), np.float32(0.0887371), np.float32(0.09826955), np.float32(0.11233127), np.float32(0.12126968), np.float32(0.12673138), np.float32(0.13702624), np.float32(0.14171742), np.float32(0.16094403), np.float32(0.19024844), np.float32(0.21172121), np.float32(0.22901331), np.float32(0.22575933), np.float32(0.25253063), np.float32(0.24565749), np.float32(0.24230061), np.float32(0.23627762), np.float32(0.23521763), np.float32(0.23221713), np.float32(0.21987784), np.float32(0.2126912), np.float32(0.23373505), np.float32(0.26372382), np.float32(0.25950214), np.float32(0.24709924), np.float32(0.25541213), np.float32(0.25565448), np.float32(0.21962374), np.float32(0.21129966), np.float32(0.19150636), np.float32(0.1800381), np.float32(0.1638067), np.float32(0.14594775), np.float32(0.13595192), np.float32(0.13147022), np.float32(0.12428513), np.float32(0.12434337)], 'MASGVPGAAISKRRKFVADGVFYAELNEFFQRELAEEGYSGVEVRVTPTVTDIIIRATHTQEVLGEQGRRIRELTSLIQKRFKFPENSVSLYAAKVQNRGLSAVAQCESLRYKLLNGLAVRRACYGVLRFIMESGAKGCEVVVSGKLRAARAKSMKFTDGFMIHSGQPAKDFIDHATRHVLLKQGVLGIKVKIMRGSDPEGKSGPSKGLPDSVTIIEPKEEQSVVQPMSQDYGAKAAAAQAAAEAARSSEQAGEESAPAPQEE': [np.float32(0.9207486), np.float32(0.94166553), np.float32(0.9264911), np.float32(0.91193783), np.float32(0.9036177), np.float32(0.80629927), np.float32(0.77612936), np.float32(0.678387), np.float32(0.67415524), np.float32(0.6362997), np.float32(0.53660035), np.float32(0.4939745), np.float32(0.51001304), np.float32(0.4393057), np.float32(0.35656905), np.float32(0.26440454), np.float32(0.23773816), np.float32(0.21407256), np.float32(0.19673155), np.float32(0.16329099), np.float32(0.17602119), np.float32(0.19150496), np.float32(0.17645343), np.float32(0.1857837), np.float32(0.18048652), np.float32(0.18249004), np.float32(0.17927825), np.float32(0.16968383), np.float32(0.1807407), np.float32(0.18389371), np.float32(0.19510584), np.float32(0.1938088), np.float32(0.19708316), np.float32(0.20086795), np.float32(0.20816438), np.float32(0.20548975), np.float32(0.20468307), np.float32(0.20906001), np.float32(0.20273213), np.float32(0.1978836), np.float32(0.1790784), np.float32(0.15494257), np.float32(0.15239608), np.float32(0.14334245), np.float32(0.13498162), np.float32(0.10928569), np.float32(0.11866294), np.float32(0.11931406), np.float32(0.110433534), np.float32(0.10708804), np.float32(0.11659952), np.float32(0.12163817), np.float32(0.1090899), np.float32(0.1182315), np.float32(0.133538), np.float32(0.13141324), np.float32(0.13336644), np.float32(0.13519132), np.float32(0.13101543), np.float32(0.11832295), np.float32(0.13249806), np.float32(0.12596114), np.float32(0.11994718), np.float32(0.116727725), np.float32(0.13100235), np.float32(0.13680428), np.float32(0.1276316), np.float32(0.13703774), np.float32(0.14787413), np.float32(0.15775752), np.float32(0.15049958), np.float32(0.16060278), np.float32(0.16373558), np.float32(0.15930532), np.float32(0.15818572), np.float32(0.16772467), np.float32(0.16500126), np.float32(0.15900025), np.float32(0.15438683), np.float32(0.13715908), np.float32(0.12751998), np.float32(0.109914735), np.float32(0.112383544), np.float32(0.13308814), np.float32(0.10830064), np.float32(0.11147289), np.float32(0.14617655), np.float32(0.16871318), np.float32(0.16707894), np.float32(0.17181337), np.float32(0.16492409), np.float32(0.15201706), np.float32(0.12986305), np.float32(0.13078114), np.float32(0.14153557), np.float32(0.097617425), np.float32(0.103247434), np.float32(0.10184315), np.float32(0.081234016), np.float32(0.07628572), np.float32(0.07273021), np.float32(0.08154793), np.float32(0.07527327), np.float32(0.07662334), np.float32(0.09069563), np.float32(0.099569134), np.float32(0.09085262), np.float32(0.08380612), np.float32(0.080871575), np.float32(0.08037618), np.float32(0.07432408), np.float32(0.05728558), np.float32(0.05119725), np.float32(0.049147975), np.float32(0.041766465), np.float32(0.0362864), np.float32(0.031392634), np.float32(0.0308471), np.float32(0.026507894), np.float32(0.024904177), np.float32(0.02237959), np.float32(0.02545747), np.float32(0.027137993), np.float32(0.029029272), np.float32(0.031089189), np.float32(0.035959296), np.float32(0.037174664), np.float32(0.036690492), np.float32(0.035045516), np.float32(0.036899313), np.float32(0.035364047), np.float32(0.034448054), np.float32(0.03456889), np.float32(0.03321517), np.float32(0.032660205), np.float32(0.03548724), np.float32(0.042162582), np.float32(0.04179364), np.float32(0.045158092), np.float32(0.05624738), np.float32(0.06754052), np.float32(0.076002195), np.float32(0.09098488), np.float32(0.1037682), np.float32(0.12761611), np.float32(0.117046535), np.float32(0.13202238), np.float32(0.13211285), np.float32(0.12960157), np.float32(0.104861215), np.float32(0.087384075), np.float32(0.086098164), np.float32(0.079686545), np.float32(0.09425095), np.float32(0.10660378), np.float32(0.12833235), np.float32(0.1360493), np.float32(0.16830803), np.float32(0.16826712), np.float32(0.15529634), np.float32(0.14253141), np.float32(0.120115705), np.float32(0.14381099), np.float32(0.12811434), np.float32(0.13472094), np.float32(0.118269384), np.float32(0.11802879), np.float32(0.12984969), np.float32(0.10460715), np.float32(0.102257505), np.float32(0.110543005), np.float32(0.11382413), np.float32(0.10960973), np.float32(0.117907666), np.float32(0.14044674), np.float32(0.122787125), np.float32(0.106622055), np.float32(0.10219782), np.float32(0.10622761), np.float32(0.087378934), np.float32(0.08210565), np.float32(0.0794931), np.float32(0.0784304), np.float32(0.07583801), np.float32(0.08158326), np.float32(0.10466941), np.float32(0.12558128), np.float32(0.15712826), np.float32(0.19068605), np.float32(0.22828627), np.float32(0.2651543), np.float32(0.32601395), np.float32(0.47282085), np.float32(0.54633456), np.float32(0.6135644), np.float32(0.6609385), np.float32(0.7023336), np.float32(0.7518069), np.float32(0.76780844), np.float32(0.779036), np.float32(0.77723205), np.float32(0.7955379), np.float32(0.8148827), np.float32(0.8614593), np.float32(0.87691486), np.float32(0.9017603), np.float32(0.9217341), np.float32(0.9371552), np.float32(0.9457124), np.float32(0.9565149), np.float32(0.9645201), np.float32(0.96641237), np.float32(0.96611995), np.float32(0.9700693), np.float32(0.9691909), np.float32(0.96996784), np.float32(0.97173035), np.float32(0.9712092), np.float32(0.97124463), np.float32(0.96922237), np.float32(0.9694446), np.float32(0.9670864), np.float32(0.9655944), np.float32(0.96505183), np.float32(0.9614502), np.float32(0.95705813), np.float32(0.956961), np.float32(0.9534975), np.float32(0.95560116), np.float32(0.94799376), np.float32(0.9454887), np.float32(0.9346928), np.float32(0.9328333), np.float32(0.92143583), np.float32(0.9176054), np.float32(0.89645576), np.float32(0.85564524), np.float32(0.84144604), np.float32(0.8765792), np.float32(0.8910912), np.float32(0.87807095), np.float32(0.89218014), np.float32(0.9227811), np.float32(0.93686086), np.float32(0.92817086), np.float32(0.93643564), np.float32(0.9406411), np.float32(0.94651324), np.float32(0.95168483), np.float32(0.9515402), np.float32(0.9533274), np.float32(0.9518954), np.float32(0.9555942), np.float32(0.9590534), np.float32(0.96156377), np.float32(0.96270293), np.float32(0.96116346), np.float32(0.960089), np.float32(0.9546198), np.float32(0.95348644), np.float32(0.95505315), np.float32(0.9504603), np.float32(0.95446265)], 'MFTQPVSSPPTVGPVPTSVTNPASPSPRSSRLRGLSYLRSYTQNHILSREHSSSQGSSSPTSNSHSHSHFHHNTGASPHPHSQTPTQTQTQNHANRSIAASARPTHSLQRSLSYTPTSSTLRRSDTDPSLNPLSLVVASLQEPHSSSSSANKASTTPSSPAVERPLVDALPSILDDAIASSSSQASQQHQTQTPDTEAAAAAAAAAAIMTRARSSTTGDAQAAAAAPAPAENMPSIRFSAYYDPRATRPSLTFPPVSRTLPSGGDVIRVGRYSERDNQPNVPNNTPSAAPVGFKSKVVSRRHCEFWYDDGKWYIKDVKSSSGTFLNHIRLSPPGTESKPFPVNDGDIVQLGIDFKGGEEMIFRCVKMRLELNRGWQNKLNTFNMATHKRLRNMTAANSANSSTQDCSICLNSIAPCQCLFVAPCSHTWHFKCIRSLLNSPQYPIFVCPNCRMAADLEADIEDPEEDWEGMDEDEDEGPEQKQQKQEVKDMPAVVSEPIPAPVVIGGSGPQLPEIDHDGDVIDFTAALERSHTMAEAPETAPQTVAPNTSMPPVPIPAVAAVAAAQAAASRNGRDTRTPSPIANHLLTTHEGPITPRNDAGPWVFDGSAGRRAAEASTGMRSLDAATEMEVDR': [np.float32(0.9752083), np.float32(0.9774049), np.float32(0.9780995), np.float32(0.97918177), np.float32(0.9805845), np.float32(0.98082846), np.float32(0.9808507), np.float32(0.9809827), np.float32(0.981631), np.float32(0.982681), np.float32(0.98194766), np.float32(0.98131186), np.float32(0.98207873), np.float32(0.98196834), np.float32(0.97954), np.float32(0.9803388), np.float32(0.98105717), np.float32(0.9808972), np.float32(0.97975737), np.float32(0.97942585), np.float32(0.9790546), np.float32(0.9793138), np.float32(0.97858024), np.float32(0.97787124), np.float32(0.9765672), np.float32(0.9768), np.float32(0.97688144), np.float32(0.9765487), np.float32(0.9753659), np.float32(0.97394526), np.float32(0.972031), np.float32(0.9702195), np.float32(0.9681092), np.float32(0.96725076), np.float32(0.965652), np.float32(0.96544546), np.float32(0.96485883), np.float32(0.9650947), np.float32(0.96570843), np.float32(0.9669439), np.float32(0.96574336), np.float32(0.9688203), np.float32(0.96989566), np.float32(0.9725979), np.float32(0.97276515), np.float32(0.9720457), np.float32(0.97258425), np.float32(0.97126085), np.float32(0.9717514), np.float32(0.9718472), np.float32(0.97093517), np.float32(0.9714264), np.float32(0.9719543), np.float32(0.9734708), np.float32(0.9745223), np.float32(0.97678304), np.float32(0.976944), np.float32(0.9778155), np.float32(0.97803736), np.float32(0.97798866), np.float32(0.97897655), np.float32(0.9788048), np.float32(0.9786931), np.float32(0.9786916), np.float32(0.9794388), np.float32(0.9787958), np.float32(0.97877526), np.float32(0.97918063), np.float32(0.97855693), np.float32(0.9788806), np.float32(0.9786548), np.float32(0.98001784), np.float32(0.9793866), np.float32(0.9794001), np.float32(0.97912806), np.float32(0.9789858), np.float32(0.9793657), np.float32(0.9794292), np.float32(0.97988987), np.float32(0.9792098), np.float32(0.97941417), np.float32(0.979475), np.float32(0.9776522), np.float32(0.9771548), np.float32(0.9772938), np.float32(0.97673106), np.float32(0.9769744), np.float32(0.9756621), np.float32(0.9743895), np.float32(0.9746104), np.float32(0.97419035), np.float32(0.97406036), np.float32(0.97321224), np.float32(0.9720276), np.float32(0.9729067), np.float32(0.9716585), np.float32(0.9723884), np.float32(0.97273546), np.float32(0.9729503), np.float32(0.9721459), np.float32(0.9733512), np.float32(0.97270375), np.float32(0.9738514), np.float32(0.9741522), np.float32(0.9742085), np.float32(0.9745364), np.float32(0.97448504), np.float32(0.974244), np.float32(0.97447234), np.float32(0.9761544), np.float32(0.97594154), np.float32(0.9771876), np.float32(0.97603333), np.float32(0.9760507), np.float32(0.9757801), np.float32(0.9746361), np.float32(0.974532), np.float32(0.97329897), np.float32(0.9733512), np.float32(0.97411287), np.float32(0.9730016), np.float32(0.97372365), np.float32(0.97276515), np.float32(0.9743338), np.float32(0.97372955), np.float32(0.97385097), np.float32(0.9729638), np.float32(0.97314304), np.float32(0.9737496), np.float32(0.97337073), np.float32(0.9738371), np.float32(0.9740974), np.float32(0.97437346), np.float32(0.97489387), np.float32(0.9748238), np.float32(0.97530645), np.float32(0.9760113), np.float32(0.9766366), np.float32(0.9759603), np.float32(0.9774165), np.float32(0.9783344), np.float32(0.97881246), np.float32(0.97776866), np.float32(0.97918266), np.float32(0.9795608), np.float32(0.97956604), np.float32(0.979785), np.float32(0.9793544), np.float32(0.97976905), np.float32(0.97967786), np.float32(0.9800317), np.float32(0.98054457), np.float32(0.9804319), np.float32(0.979598), np.float32(0.9796989), np.float32(0.9786991), np.float32(0.9774507), np.float32(0.9767091), np.float32(0.97571886), np.float32(0.97489786), np.float32(0.9742337), np.float32(0.9723126), np.float32(0.9703405), np.float32(0.96850723), np.float32(0.9659529), np.float32(0.96321815), np.float32(0.9643423), np.float32(0.96238494), np.float32(0.9587359), np.float32(0.9507504), np.float32(0.9480392), np.float32(0.94497156), np.float32(0.9410863), np.float32(0.9438235), np.float32(0.9436697), np.float32(0.9448758), np.float32(0.9377157), np.float32(0.94319504), np.float32(0.9372028), np.float32(0.93776155), np.float32(0.9358726), np.float32(0.937977), np.float32(0.9408394), np.float32(0.9447586), np.float32(0.9493028), np.float32(0.9541794), np.float32(0.95584005), np.float32(0.95719224), np.float32(0.9582117), np.float32(0.9613836), np.float32(0.9588687), np.float32(0.95784366), np.float32(0.95671237), np.float32(0.95566005), np.float32(0.952984), np.float32(0.95023996), np.float32(0.9462149), np.float32(0.94563097), np.float32(0.9467581), np.float32(0.946308), np.float32(0.94436574), np.float32(0.953417), np.float32(0.9568362), np.float32(0.9623089), np.float32(0.9664119), np.float32(0.9692723), np.float32(0.97160894), np.float32(0.9733156), np.float32(0.970302), np.float32(0.9696175), np.float32(0.97026855), np.float32(0.97254735), np.float32(0.9744237), np.float32(0.97549874), np.float32(0.97609806), np.float32(0.9766064), np.float32(0.97746575), np.float32(0.9779417), np.float32(0.9773119), np.float32(0.97885007), np.float32(0.97941315), np.float32(0.98005384), np.float32(0.980551), np.float32(0.9794702), np.float32(0.9797111), np.float32(0.97766215), np.float32(0.9757352), np.float32(0.97116077), np.float32(0.96279055), np.float32(0.9554955), np.float32(0.9520068), np.float32(0.94063056), np.float32(0.930704), np.float32(0.9283476), np.float32(0.91394764), np.float32(0.901928), np.float32(0.89515054), np.float32(0.89203435), np.float32(0.90152603), np.float32(0.89179444), np.float32(0.9260377), np.float32(0.9130752), np.float32(0.92274445), np.float32(0.9394751), np.float32(0.9493894), np.float32(0.95017934), np.float32(0.9504404), np.float32(0.9451764), np.float32(0.949719), np.float32(0.9428587), np.float32(0.9461601), np.float32(0.95474476), np.float32(0.944853), np.float32(0.9377321), np.float32(0.88783896), np.float32(0.8991412), np.float32(0.90405834), np.float32(0.8894257), np.float32(0.8916511), np.float32(0.8960644), np.float32(0.899355), np.float32(0.7795299), np.float32(0.7917704), np.float32(0.8482621), np.float32(0.8547833), np.float32(0.88311446), np.float32(0.8903366), np.float32(0.88294065), np.float32(0.8839931), np.float32(0.89599043), np.float32(0.878831), np.float32(0.8881499), np.float32(0.90307784), np.float32(0.8896852), np.float32(0.8593742), np.float32(0.91726637), np.float32(0.9008348), np.float32(0.8671082), np.float32(0.9104611), np.float32(0.94205403), np.float32(0.9347147), np.float32(0.94117945), np.float32(0.9376107), np.float32(0.90428936), np.float32(0.89868945), np.float32(0.88196594), np.float32(0.83362097), np.float32(0.8459326), np.float32(0.7694058), np.float32(0.7379192), np.float32(0.69613296), np.float32(0.6876246), np.float32(0.60444045), np.float32(0.5375234), np.float32(0.41979986), np.float32(0.31194162), np.float32(0.29067826), np.float32(0.2686654), np.float32(0.22891296), np.float32(0.19610657), np.float32(0.1778958), np.float32(0.1425869), np.float32(0.119447894), np.float32(0.118744835), np.float32(0.09648989), np.float32(0.09875816), np.float32(0.08660038), np.float32(0.08046768), np.float32(0.08806664), np.float32(0.09407544), np.float32(0.09408951), np.float32(0.10346322), np.float32(0.09702045), np.float32(0.086671166), np.float32(0.08277721), np.float32(0.085567854), np.float32(0.07894201), np.float32(0.08786175), np.float32(0.091572225), np.float32(0.09497896), np.float32(0.09726912), np.float32(0.100115344), np.float32(0.1069788), np.float32(0.11244204), np.float32(0.12465074), np.float32(0.13242945), np.float32(0.13997394), np.float32(0.14353701), np.float32(0.14527231), np.float32(0.15024012), np.float32(0.15074348), np.float32(0.15078151), np.float32(0.15167677), np.float32(0.14997295), np.float32(0.15352246), np.float32(0.14969979), np.float32(0.15583648), np.float32(0.1600124), np.float32(0.15548371), np.float32(0.14868537), np.float32(0.14948444), np.float32(0.14946324), np.float32(0.15631947), np.float32(0.19455956), np.float32(0.19562852), np.float32(0.18108848), np.float32(0.17387325), np.float32(0.14629813), np.float32(0.11300129), np.float32(0.100088716), np.float32(0.08052505), np.float32(0.06379601), np.float32(0.05622687), np.float32(0.047328286), np.float32(0.04668599), np.float32(0.03943228), np.float32(0.035163146), np.float32(0.033036765), np.float32(0.03636639), np.float32(0.03990315), np.float32(0.044171553), np.float32(0.0493044), np.float32(0.05698187), np.float32(0.060155828), np.float32(0.071872), np.float32(0.082521215), np.float32(0.09248348), np.float32(0.08667173), np.float32(0.08545388), np.float32(0.08883193), np.float32(0.08154984), np.float32(0.080596834), np.float32(0.0994933), np.float32(0.12847356), np.float32(0.13871056), np.float32(0.1493461), np.float32(0.17855352), np.float32(0.20536508), np.float32(0.20764814), np.float32(0.2541383), np.float32(0.25819582), np.float32(0.33298725), np.float32(0.36332452), np.float32(0.37803927), np.float32(0.37302005), np.float32(0.37908372), np.float32(0.39477164), np.float32(0.41042867), np.float32(0.41676244), np.float32(0.44934097), np.float32(0.43450946), np.float32(0.46857157), np.float32(0.47836342), np.float32(0.48110917), np.float32(0.48167312), np.float32(0.430956), np.float32(0.46145228), np.float32(0.4227151), np.float32(0.42430854), np.float32(0.41000873), np.float32(0.34270418), np.float32(0.3248906), np.float32(0.37566364), np.float32(0.36426634), np.float32(0.32692596), np.float32(0.33152932), np.float32(0.27638507), np.float32(0.2509732), np.float32(0.2233022), np.float32(0.1606726), np.float32(0.14241338), np.float32(0.12328391), np.float32(0.10633942), np.float32(0.098934025), np.float32(0.09720667), np.float32(0.09867536), np.float32(0.08662183), np.float32(0.07388883), np.float32(0.07543413), np.float32(0.076224305), np.float32(0.06542938), np.float32(0.063708425), np.float32(0.065608494), np.float32(0.064915724), np.float32(0.058255587), np.float32(0.06031207), np.float32(0.0654498), np.float32(0.06334117), np.float32(0.072799966), np.float32(0.07699992), np.float32(0.08029445), np.float32(0.08784204), np.float32(0.088499814), np.float32(0.08751697), np.float32(0.085222304), np.float32(0.08099265), np.float32(0.0936452), np.float32(0.10122834), np.float32(0.0990292), np.float32(0.113108195), np.float32(0.13945445), np.float32(0.15711153), np.float32(0.18788157), np.float32(0.273105), np.float32(0.29436916), np.float32(0.34262598), np.float32(0.36320254), np.float32(0.3480353), np.float32(0.37590376), np.float32(0.4131039), np.float32(0.48273823), np.float32(0.5569056), np.float32(0.5979067), np.float32(0.64261734), np.float32(0.6430415), np.float32(0.6558704), np.float32(0.6863249), np.float32(0.7001441), np.float32(0.74316347), np.float32(0.79080665), np.float32(0.82350814), np.float32(0.8411133), np.float32(0.8864849), np.float32(0.9009246), np.float32(0.9105609), np.float32(0.92161685), np.float32(0.9323667), np.float32(0.93276155), np.float32(0.94217587), np.float32(0.9446504), np.float32(0.9527585), np.float32(0.95711267), np.float32(0.9630373), np.float32(0.9664175), np.float32(0.96886414), np.float32(0.9726963), np.float32(0.97613996), np.float32(0.9753911), np.float32(0.97701967), np.float32(0.9780887), np.float32(0.978585), np.float32(0.98034495), np.float32(0.9810038), np.float32(0.98223865), np.float32(0.98214114), np.float32(0.9821783), np.float32(0.98201436), np.float32(0.9812375), np.float32(0.9814419), np.float32(0.9813101), np.float32(0.98142), np.float32(0.9807115), np.float32(0.9809311), np.float32(0.98130465), np.float32(0.9813472), np.float32(0.9810085), np.float32(0.9806892), np.float32(0.98065096), np.float32(0.98077524), np.float32(0.98065007), np.float32(0.9797062), np.float32(0.97875106), np.float32(0.9785513), np.float32(0.9786388), np.float32(0.97862625), np.float32(0.97913456), np.float32(0.97958606), np.float32(0.9795268), np.float32(0.978913), np.float32(0.9787331), np.float32(0.9770031), np.float32(0.97405463), np.float32(0.9717307), np.float32(0.9693544), np.float32(0.9681277), np.float32(0.9668947), np.float32(0.96444005), np.float32(0.96504474), np.float32(0.96410596), np.float32(0.963694), np.float32(0.9643894), np.float32(0.96582294), np.float32(0.96688944), np.float32(0.9697882), np.float32(0.9693983), np.float32(0.9660881), np.float32(0.9667086), np.float32(0.9681713), np.float32(0.9681962), np.float32(0.9656916), np.float32(0.9676271), np.float32(0.96902543), np.float32(0.97141224), np.float32(0.9713926), np.float32(0.9736757), np.float32(0.9745755), np.float32(0.97580576), np.float32(0.9775244), np.float32(0.97788393), np.float32(0.9784591), np.float32(0.9788891), np.float32(0.9801252), np.float32(0.98071015), np.float32(0.98157597), np.float32(0.9814293), np.float32(0.9808621), np.float32(0.98130625), np.float32(0.97968644), np.float32(0.9786664), np.float32(0.97773004), np.float32(0.9763757), np.float32(0.9755785), np.float32(0.9754461), np.float32(0.975935), np.float32(0.9757331), np.float32(0.9769464), np.float32(0.9779537), np.float32(0.97959673), np.float32(0.9803556), np.float32(0.98225135), np.float32(0.9821094), np.float32(0.9814337), np.float32(0.9789241), np.float32(0.9787324), np.float32(0.9782799), np.float32(0.97434694), np.float32(0.97300535), np.float32(0.9747658), np.float32(0.97472036), np.float32(0.97525656), np.float32(0.97491646), np.float32(0.9752866), np.float32(0.9758428), np.float32(0.97373646), np.float32(0.97379476), np.float32(0.9731953), np.float32(0.9740815), np.float32(0.9741975), np.float32(0.97591394), np.float32(0.9745204), np.float32(0.9743745), np.float32(0.97563815), np.float32(0.9745239), np.float32(0.9721014), np.float32(0.97366184), np.float32(0.97248286), np.float32(0.9714064), np.float32(0.9696779), np.float32(0.96651924), np.float32(0.96640444), np.float32(0.96534425), np.float32(0.9609631), np.float32(0.9616745), np.float32(0.96049136), np.float32(0.9600653), np.float32(0.9610456), np.float32(0.9623887), np.float32(0.9633757), np.float32(0.9606264), np.float32(0.96464443), np.float32(0.96692264), np.float32(0.9662959), np.float32(0.96434003), np.float32(0.9647839), np.float32(0.96403587), np.float32(0.9637585), np.float32(0.96490735), np.float32(0.9670406), np.float32(0.96585244), np.float32(0.96437156), np.float32(0.96472996), np.float32(0.9589215), np.float32(0.95739985), np.float32(0.95426506), np.float32(0.9475041), np.float32(0.94774365), np.float32(0.94653225), np.float32(0.9449992), np.float32(0.9472635), np.float32(0.94386494), np.float32(0.94400513), np.float32(0.9404624), np.float32(0.94369185), np.float32(0.9413504), np.float32(0.9371294), np.float32(0.96180946), np.float32(0.94456923), np.float32(0.93737715), np.float32(0.94382745), np.float32(0.9646988), np.float32(0.93470705), np.float32(0.93398297)], 'GVMGSMLRACALPGQEGPPRRSPLGSGDTEPESERMEGDHRRDREDEVLAWALQPESYSIAGSEGSISASAASGLAAPSGPSSGLSSGPCSPGPPGPVSGLRRWLDHSKHCLSVETEADSRQAGLYENWMLEPALATGEELPELTLLTTLLDSPGDKTQPPEEEALSQAPESEAEQKKKALERSMYVLSELVETEKMYVDDLGQIVEGYMATMAAQGVPESLRGRDRIVFGNIQQIYEWHRDYFLQELQRCLKDPDWLAQLFIKHERRLHMYVVYCQNKPKSEHVVSEFGDSYFEELRQQLGHRLQLNDLLIKPVQRIMKYQLLLKDFLKYYNRAGMDTAELEQAVEVMCFVPKRCNDMMTLGRLRGFEGKLTAQGKLLGQDTFWVIEPEAGGLLSSRGRERRVFLFEQIIIFSEALGGGVRGGTQPGYVYKSSIKVSCLGLEGNLQGDPCRFALTSRGPEGGIQRYVLQAADPAISQAWIKHVAQILESQRDFLNALQSPIEYQRRESQTNSLGRPGGPGVGSPGRIRLGDQAQGSTHTPINGSLPSLLLSPKEEVARAPLPLDKQALSDIPQAPHDSPPVSPTPNTPPCQARLAKLDEDEL': [np.float32(0.96796286), np.float32(0.97697335), np.float32(0.97714067), np.float32(0.97836465), np.float32(0.9801775), np.float32(0.98188007), np.float32(0.9827079), np.float32(0.98328775), np.float32(0.9853622), np.float32(0.98685825), np.float32(0.98652506), np.float32(0.9851023), np.float32(0.9854241), np.float32(0.9818023), np.float32(0.98176587), np.float32(0.98175335), np.float32(0.9830397), np.float32(0.9836236), np.float32(0.983957), np.float32(0.9841763), np.float32(0.9841038), np.float32(0.9834683), np.float32(0.98349947), np.float32(0.9827193), np.float32(0.98214024), np.float32(0.9821302), np.float32(0.9814161), np.float32(0.98081917), np.float32(0.9803243), np.float32(0.9790582), np.float32(0.97821164), np.float32(0.9763648), np.float32(0.97266304), np.float32(0.96903527), np.float32(0.9657804), np.float32(0.95881796), np.float32(0.94629115), np.float32(0.93475604), np.float32(0.92013603), np.float32(0.90716046), np.float32(0.89749026), np.float32(0.88873184), np.float32(0.8829294), np.float32(0.87646747), np.float32(0.86754674), np.float32(0.8613252), np.float32(0.84764504), np.float32(0.82565683), np.float32(0.80329984), np.float32(0.794737), np.float32(0.7678811), np.float32(0.7893685), np.float32(0.8139992), np.float32(0.83007634), np.float32(0.8312119), np.float32(0.8390534), np.float32(0.8478139), np.float32(0.86094314), np.float32(0.87877744), np.float32(0.8943668), np.float32(0.9045921), np.float32(0.9215721), np.float32(0.91800624), np.float32(0.9409136), np.float32(0.9526038), np.float32(0.9563976), np.float32(0.96322334), np.float32(0.96686727), np.float32(0.9688135), np.float32(0.97175205), np.float32(0.9740331), np.float32(0.97577816), np.float32(0.9776283), np.float32(0.9792684), np.float32(0.9805382), np.float32(0.98236966), np.float32(0.98287904), np.float32(0.98373634), np.float32(0.9845196), np.float32(0.98463744), np.float32(0.9855318), np.float32(0.98582214), np.float32(0.9854096), np.float32(0.98485476), np.float32(0.98422873), np.float32(0.9835593), np.float32(0.9826119), np.float32(0.97940433), np.float32(0.97681254), np.float32(0.9750114), np.float32(0.97255635), np.float32(0.967935), np.float32(0.96425724), np.float32(0.949506), np.float32(0.942563), np.float32(0.9361717), np.float32(0.9291566), np.float32(0.92369163), np.float32(0.9230907), np.float32(0.90728956), np.float32(0.90081805), np.float32(0.90017533), np.float32(0.8839422), np.float32(0.8836731), np.float32(0.8742859), np.float32(0.8713925), np.float32(0.86343145), np.float32(0.85315776), np.float32(0.84770447), np.float32(0.8503877), np.float32(0.8118299), np.float32(0.82149094), np.float32(0.8171731), np.float32(0.7971286), np.float32(0.77824885), np.float32(0.8361972), np.float32(0.7971486), np.float32(0.7818108), np.float32(0.78200966), np.float32(0.7412794), np.float32(0.7326717), np.float32(0.6913751), np.float32(0.67566097), np.float32(0.694935), np.float32(0.7036003), np.float32(0.73662704), np.float32(0.7267578), np.float32(0.77633506), np.float32(0.7991959), np.float32(0.7779582), np.float32(0.7762243), np.float32(0.7902072), np.float32(0.8280341), np.float32(0.84779006), np.float32(0.8505044), np.float32(0.761351), np.float32(0.7309041), np.float32(0.69802135), np.float32(0.62089914), np.float32(0.48398328), np.float32(0.5047127), np.float32(0.52789545), np.float32(0.6272997), np.float32(0.7620821), np.float32(0.84986794), np.float32(0.8559545), np.float32(0.8623179), np.float32(0.8287806), np.float32(0.7955749), np.float32(0.80324644), np.float32(0.8349947), np.float32(0.8400715), np.float32(0.83926296), np.float32(0.83006984), np.float32(0.8932912), np.float32(0.9070597), np.float32(0.9115183), np.float32(0.9343409), np.float32(0.94361794), np.float32(0.9535962), np.float32(0.9614493), np.float32(0.965124), np.float32(0.95987415), np.float32(0.94991326), np.float32(0.9425563), np.float32(0.9337392), np.float32(0.9174429), np.float32(0.9070344), np.float32(0.8797423), np.float32(0.8511473), np.float32(0.8330265), np.float32(0.8011162), np.float32(0.7307517), np.float32(0.63067263), np.float32(0.59026694), np.float32(0.5302378), np.float32(0.4451022), np.float32(0.39651445), np.float32(0.35368583), np.float32(0.31200224), np.float32(0.27182525), np.float32(0.2713224), np.float32(0.19159843), np.float32(0.16655596), np.float32(0.14871827), np.float32(0.14254388), np.float32(0.12952332), np.float32(0.12744308), np.float32(0.12554893), np.float32(0.12480364), np.float32(0.11141431), np.float32(0.10269714), np.float32(0.104594715), np.float32(0.09962672), np.float32(0.08197393), np.float32(0.07978476), np.float32(0.089809276), np.float32(0.09443139), np.float32(0.07922893), np.float32(0.08582782), np.float32(0.10419065), np.float32(0.10533391), np.float32(0.101180196), np.float32(0.111244105), np.float32(0.1244074), np.float32(0.12502745), np.float32(0.1286693), np.float32(0.12738901), np.float32(0.14011739), np.float32(0.13865672), np.float32(0.15179609), np.float32(0.16974021), np.float32(0.16205414), np.float32(0.1893368), np.float32(0.1997456), np.float32(0.19937406), np.float32(0.15843777), np.float32(0.15605351), np.float32(0.15390077), np.float32(0.14401919), np.float32(0.14297448), np.float32(0.13260935), np.float32(0.1373687), np.float32(0.14019324), np.float32(0.13045733), np.float32(0.12754285), np.float32(0.13001971), np.float32(0.11745647), np.float32(0.09092642), np.float32(0.08292593), np.float32(0.095664375), np.float32(0.079555616), np.float32(0.06080265), np.float32(0.05204386), np.float32(0.05444188), np.float32(0.048210453), np.float32(0.043407775), np.float32(0.043668654), np.float32(0.04889575), np.float32(0.042380534), np.float32(0.038176883), np.float32(0.04651604), np.float32(0.052045055), np.float32(0.052045587), np.float32(0.059177108), np.float32(0.0639399), np.float32(0.05383605), np.float32(0.047363944), np.float32(0.056519203), np.float32(0.057051837), np.float32(0.047705047), np.float32(0.04630917), np.float32(0.05192749), np.float32(0.051778432), np.float32(0.047836557), np.float32(0.05085183), np.float32(0.060562514), np.float32(0.055627447), np.float32(0.049865395), np.float32(0.05133206), np.float32(0.053091075), np.float32(0.043291736), np.float32(0.035558738), np.float32(0.036910735), np.float32(0.03590458), np.float32(0.031748228), np.float32(0.03335436), np.float32(0.034105532), np.float32(0.03227871), np.float32(0.03983319), np.float32(0.04425545), np.float32(0.047683697), np.float32(0.05149745), np.float32(0.057779983), np.float32(0.05866183), np.float32(0.05729315), np.float32(0.061995074), np.float32(0.05923239), np.float32(0.054286145), np.float32(0.05586339), np.float32(0.061066788), np.float32(0.06497384), np.float32(0.06743288), np.float32(0.08267926), np.float32(0.09564377), np.float32(0.095116794), np.float32(0.10776114), np.float32(0.12336232), np.float32(0.13054933), np.float32(0.118877135), np.float32(0.11680336), np.float32(0.11488556), np.float32(0.1069171), np.float32(0.09192818), np.float32(0.09822794), np.float32(0.086162046), np.float32(0.080429845), np.float32(0.08887957), np.float32(0.09453571), np.float32(0.084820405), np.float32(0.07776237), np.float32(0.08502637), np.float32(0.087849915), np.float32(0.080298975), np.float32(0.07966046), np.float32(0.08297708), np.float32(0.084617764), np.float32(0.07903888), np.float32(0.08256276), np.float32(0.0830044), np.float32(0.08037294), np.float32(0.07313818), np.float32(0.06342117), np.float32(0.05543576), np.float32(0.05546433), np.float32(0.05354046), np.float32(0.045856163), np.float32(0.042584147), np.float32(0.04138608), np.float32(0.038610447), np.float32(0.036165), np.float32(0.035700075), np.float32(0.039889917), np.float32(0.04172678), np.float32(0.046998587), np.float32(0.04640712), np.float32(0.053107284), np.float32(0.054775298), np.float32(0.059026457), np.float32(0.061192818), np.float32(0.06402866), np.float32(0.06855998), np.float32(0.06935791), np.float32(0.071546935), np.float32(0.066019006), np.float32(0.06949329), np.float32(0.06749993), np.float32(0.07063839), np.float32(0.06304124), np.float32(0.062072728), np.float32(0.06537008), np.float32(0.07072222), np.float32(0.06994789), np.float32(0.07826989), np.float32(0.077487536), np.float32(0.07317195), np.float32(0.0667393), np.float32(0.0609666), np.float32(0.054330166), np.float32(0.053016976), np.float32(0.047382917), np.float32(0.044894468), np.float32(0.04281887), np.float32(0.039677367), np.float32(0.046391312), np.float32(0.04666226), np.float32(0.046328325), np.float32(0.050137553), np.float32(0.056655303), np.float32(0.058302198), np.float32(0.061876267), np.float32(0.068950206), np.float32(0.07183944), np.float32(0.07517173), np.float32(0.084637605), np.float32(0.0964634), np.float32(0.08945954), np.float32(0.08927726), np.float32(0.095149666), np.float32(0.1032117), np.float32(0.101209775), np.float32(0.09551216), np.float32(0.08939638), np.float32(0.0850877), np.float32(0.08072767), np.float32(0.06971609), np.float32(0.06330818), np.float32(0.068452746), np.float32(0.06817752), np.float32(0.065790385), np.float32(0.066199), np.float32(0.06553487), np.float32(0.06260788), np.float32(0.055323724), np.float32(0.061102245), np.float32(0.06256032), np.float32(0.067318484), np.float32(0.06646253), np.float32(0.07154201), np.float32(0.07516142), np.float32(0.07494812), np.float32(0.07772323), np.float32(0.07011214), np.float32(0.062045433), np.float32(0.05905511), np.float32(0.05753717), np.float32(0.061970454), np.float32(0.062542185), np.float32(0.059350867), np.float32(0.059906702), np.float32(0.055203244), np.float32(0.051133495), np.float32(0.04555362), np.float32(0.04595744), np.float32(0.04467268), np.float32(0.043359943), np.float32(0.0462041), np.float32(0.053787857), np.float32(0.05611415), np.float32(0.058914762), np.float32(0.0614334), np.float32(0.06008606), np.float32(0.0558062), np.float32(0.05548372), np.float32(0.059202958), np.float32(0.07576934), np.float32(0.073688544), np.float32(0.07445436), np.float32(0.07932926), np.float32(0.07874852), np.float32(0.0798298), np.float32(0.08560561), np.float32(0.095778584), np.float32(0.10432774), np.float32(0.11936448), np.float32(0.11841048), np.float32(0.1199498), np.float32(0.09993403), np.float32(0.1116694), np.float32(0.107141666), np.float32(0.09801963), np.float32(0.086553186), np.float32(0.09267005), np.float32(0.10654736), np.float32(0.08658981), np.float32(0.09590424), np.float32(0.10103817), np.float32(0.09610743), np.float32(0.09458833), np.float32(0.089451246), np.float32(0.090462446), np.float32(0.08597333), np.float32(0.08199988), np.float32(0.0853822), np.float32(0.06909277), np.float32(0.06955376), np.float32(0.08303457), np.float32(0.09554164), np.float32(0.097657606), np.float32(0.11761186), np.float32(0.12230197), np.float32(0.12807307), np.float32(0.12358419), np.float32(0.12672025), np.float32(0.12568876), np.float32(0.10683488), np.float32(0.0943254), np.float32(0.085007146), np.float32(0.08311273), np.float32(0.08267871), np.float32(0.07593073), np.float32(0.06937356), np.float32(0.06846855), np.float32(0.07273621), np.float32(0.072925076), np.float32(0.07728002), np.float32(0.08427139), np.float32(0.09390194), np.float32(0.0879471), np.float32(0.08451806), np.float32(0.082961015), np.float32(0.0786354), np.float32(0.06624505), np.float32(0.05940436), np.float32(0.061198168), np.float32(0.0573362), np.float32(0.056940697), np.float32(0.06460248), np.float32(0.069127224), np.float32(0.06904314), np.float32(0.08019047), np.float32(0.09106438), np.float32(0.0861047), np.float32(0.088228665), np.float32(0.087588415), np.float32(0.08981708), np.float32(0.082973465), np.float32(0.0830582), np.float32(0.08949184), np.float32(0.10004932), np.float32(0.095541246), np.float32(0.10898607), np.float32(0.12277304), np.float32(0.14643867), np.float32(0.1506703), np.float32(0.16506584), np.float32(0.20055126), np.float32(0.23295306), np.float32(0.2804494), np.float32(0.33714524), np.float32(0.4202465), np.float32(0.46635866), np.float32(0.5489901), np.float32(0.6174092), np.float32(0.6758579), np.float32(0.7448046), np.float32(0.78608686), np.float32(0.8437506), np.float32(0.8725073), np.float32(0.900477), np.float32(0.9259022), np.float32(0.9368214), np.float32(0.9455715), np.float32(0.95429426), np.float32(0.9608674), np.float32(0.970899), np.float32(0.9761214), np.float32(0.9805117), np.float32(0.9828592), np.float32(0.9832184), np.float32(0.9835503), np.float32(0.9833123), np.float32(0.98295814), np.float32(0.9831541), np.float32(0.98322487), np.float32(0.9829978), np.float32(0.9832063), np.float32(0.98402977), np.float32(0.984006), np.float32(0.98322886), np.float32(0.98404515), np.float32(0.98374754), np.float32(0.9832292), np.float32(0.98338056), np.float32(0.98371315), np.float32(0.9835075), np.float32(0.9834056), np.float32(0.98341376), np.float32(0.9828927), np.float32(0.98236454), np.float32(0.98182535), np.float32(0.9812609), np.float32(0.98098505), np.float32(0.9812633), np.float32(0.98078376), np.float32(0.98043424), np.float32(0.98048913), np.float32(0.9808199), np.float32(0.980459), np.float32(0.98079485), np.float32(0.98065007), np.float32(0.97994906), np.float32(0.97916967), np.float32(0.9794942), np.float32(0.97909135), np.float32(0.97837025), np.float32(0.9777385), np.float32(0.9777672), np.float32(0.97660625), np.float32(0.9763059), np.float32(0.976786), np.float32(0.976551), np.float32(0.9767348), np.float32(0.9753572), np.float32(0.9766029), np.float32(0.97689134), np.float32(0.9771363), np.float32(0.97683626), np.float32(0.97683126), np.float32(0.9771739), np.float32(0.9780508), np.float32(0.97725564), np.float32(0.97781634), np.float32(0.9780502), np.float32(0.977751), np.float32(0.97783697), np.float32(0.97770476), np.float32(0.97731835), np.float32(0.9764217), np.float32(0.97413164), np.float32(0.9731774), np.float32(0.96838367), np.float32(0.9680799), np.float32(0.9690131), np.float32(0.96656835), np.float32(0.96746683), np.float32(0.96422553), np.float32(0.9634818), np.float32(0.96523106), np.float32(0.9621165), np.float32(0.95994127), np.float32(0.95942503), np.float32(0.9598047), np.float32(0.95003664), np.float32(0.93904054), np.float32(0.936896), np.float32(0.93368024), np.float32(0.93459415), np.float32(0.9311981), np.float32(0.9229063), np.float32(0.91026783), np.float32(0.90538096), np.float32(0.9111134)], 'MSASLMAERDRLQEEVENMERALCVTPAEVVLLSSDSDDSDDEAEEDEAGQSAAGLLAQREKVQKEIQDLEDMLGSHSPIIVSDEDSSSSSDESDLGLTQSVDSCLQLNLVYQQVMQETLDQLEVLLKTNQKQQEELIAQMSGPYKESSRGQLARSTYQQPVRMFLGRFLKPYFKDKLTGLGPPANEETKQKALRMAVYLDDRKLKQKRWESWQKTLLIHSVARDGLKRLIQPKLSKVDYLSQKLSGAKEADKQSLREQILNLEDEIEQLREKKEEELIGSRYEEHDWQKISNIDFEGTKEPEDIRLFWQNFLHPSINKKTWSKEEVQQLKEVSARYNNRHWETIAQELGMGRTGFMCLQVFQRFVSRSLKRGSWTPEEDALLKELVNKMRIGNFIPYTQISYFIEGRDPTQLLNRWTLNLDPSLKKGAWTKEEDKLLLRAVSRLGETWWKVRMEVPGRSIMACRERYHDCLKAGLKKGPFNRKERELLRELVDKHGVGRWAKIAAEIPNRLDCQCLREWKKLTKCPAQRHPRGNGPSRRAKDRKAGQKTAASKAKKGIRRRLVRVKEEELTEEEDEDEDCVIPYMDSDDEIEKKEREETERVEEKPYVIPPMKEWVPTEKAATFSHLCSSLVVLPPMSDGATGKLTRSTILGKCGRSVILGPCPRELPWEERHKRNAMIMFTPKQLQVYLTKRAHKVNASGSHQKARSGKRKAKETNQGVGYELQAAVAPWIGNLLIATTTKVKAVDILRENAERSGYSSTSFFLLLLQAENVDVIGCKEIIENRKNKVVIKTPTPSPSAVQVTKSVIQILQQRKRQMEQQDVEVDQHSCITQEKKGLQSPPLSSSTQLHTQPHNLLHMPPQTPHGPISQIVCIRPQILHNNSSLNFTPFTSRSTALPAPKIFSPAASQVCQRPNAAALVPSSSQNPAMSSSSVLTGNRAAQSNPSPITAAPSPTISSSGVMEQMEAEPTAAGSSSSAASLARVKGVDNGTKRDRIKIQELTREPQTSRPSNQTSLNADSLTSSRPPITASSESSALRSSLLADHNYTNLRHYQTSVPLNQINTSTDKPLKRSVGGRKRQMEVEQLDGERVGDAGAEETQAGKRRRQLSEKGKAHRAALQAKMETKQKNLSSRSKKSPSKKKVGVQASLEPQPARVCMLPTRAMWVMTPAGLVPMAKPQAVPMTILKGPPCLPPQSSLGSPLPPTAPTAQSPQSAGLKAAFVSVPLSTLEPIQPSPAPPTSLSKPLLVPLNQRSSSRSQSPPNLAGCEGVIKRQSGETSPIRSKGIGFDPSLMFQEPQEKVHDWLSGRGGVPAGSVALPYLPPFVSTLNMMTALLLAKKSLTQSSLDLLPEGPKPRPPQAQPISKAASCSDRPPPNKPGSTSDCSGASNQPAEHRAAAPAAGTDEQQREEQVEEEQVRTVRRMVAERFSTNPAYQLLKARFLSSFTLPALLATMPQVTNEEMIQEVEDEEQPFVKKKRGQRSGLLSEDSDVSASHFSGISTTSKPRLSNGS': [np.float32(0.5549936), np.float32(0.5118717), np.float32(0.5249314), np.float32(0.5258948), np.float32(0.5381633), np.float32(0.5689828), np.float32(0.57595944), np.float32(0.5707439), np.float32(0.584289), np.float32(0.51754457), np.float32(0.49853006), np.float32(0.51883984), np.float32(0.5503992), np.float32(0.52613986), np.float32(0.50570977), np.float32(0.53686684), np.float32(0.5312609), np.float32(0.5287672), np.float32(0.5337757), np.float32(0.54618), np.float32(0.54349846), np.float32(0.53743684), np.float32(0.56312), np.float32(0.6147831), np.float32(0.69181406), np.float32(0.7412033), np.float32(0.78788126), np.float32(0.83313525), np.float32(0.86291915), np.float32(0.8863192), np.float32(0.9047845), np.float32(0.9316382), np.float32(0.9364788), np.float32(0.9356342), np.float32(0.9441774), np.float32(0.9469958), np.float32(0.9504062), np.float32(0.9564243), np.float32(0.959083), np.float32(0.9626999), np.float32(0.9625909), np.float32(0.962393), np.float32(0.963469), np.float32(0.9615611), np.float32(0.9557609), np.float32(0.95395887), np.float32(0.9496885), np.float32(0.9375461), np.float32(0.91757023), np.float32(0.91174585), np.float32(0.89807653), np.float32(0.8702443), np.float32(0.8559106), np.float32(0.8565929), np.float32(0.8496483), np.float32(0.8182652), np.float32(0.791723), np.float32(0.749833), np.float32(0.7000598), np.float32(0.6527004), np.float32(0.65090615), np.float32(0.6227855), np.float32(0.582313), np.float32(0.5497663), np.float32(0.54380256), np.float32(0.57817733), np.float32(0.53847843), np.float32(0.54712725), np.float32(0.5587695), np.float32(0.5712548), np.float32(0.5899119), np.float32(0.64708537), np.float32(0.69442105), np.float32(0.74726945), np.float32(0.7810809), np.float32(0.84459424), np.float32(0.882266), np.float32(0.89125586), np.float32(0.905426), np.float32(0.9079768), np.float32(0.92926013), np.float32(0.9364629), np.float32(0.9430162), np.float32(0.9494835), np.float32(0.9558743), np.float32(0.95796454), np.float32(0.9567046), np.float32(0.9566271), np.float32(0.95953465), np.float32(0.9557351), np.float32(0.9497857), np.float32(0.94478893), np.float32(0.9401106), np.float32(0.925764), np.float32(0.9125381), np.float32(0.90371394), np.float32(0.8805843), np.float32(0.8606081), np.float32(0.84611195), np.float32(0.80706555), np.float32(0.76154786), np.float32(0.73848635), np.float32(0.7181487), np.float32(0.6650904), np.float32(0.6266039), np.float32(0.59045523), np.float32(0.56248206), np.float32(0.47942087), np.float32(0.4079934), np.float32(0.37673587), np.float32(0.38386014), np.float32(0.27412018), np.float32(0.2473519), np.float32(0.20635515), np.float32(0.20804958), np.float32(0.19318275), np.float32(0.19391073), np.float32(0.19213225), np.float32(0.17931327), np.float32(0.18552287), np.float32(0.19114839), np.float32(0.19775118), np.float32(0.16395901), np.float32(0.18000664), np.float32(0.19384871), np.float32(0.18566659), np.float32(0.17921169), np.float32(0.18826997), np.float32(0.22384983), np.float32(0.20626989), np.float32(0.21264033), np.float32(0.26217145), np.float32(0.33300027), np.float32(0.32823455), np.float32(0.34128055), np.float32(0.40693253), np.float32(0.45394978), np.float32(0.4749105), np.float32(0.5714783), np.float32(0.6178994), np.float32(0.62351745), np.float32(0.6430785), np.float32(0.67783135), np.float32(0.6935754), np.float32(0.6720601), np.float32(0.67700803), np.float32(0.66051525), np.float32(0.6136461), np.float32(0.57327867), np.float32(0.56727314), np.float32(0.467339), np.float32(0.42756194), np.float32(0.40027654), np.float32(0.42444214), np.float32(0.42392012), np.float32(0.39156565), np.float32(0.37455788), np.float32(0.3374534), np.float32(0.25699395), np.float32(0.1969721), np.float32(0.16821575), np.float32(0.15909904), np.float32(0.12816218), np.float32(0.12835246), np.float32(0.12119811), np.float32(0.14243138), np.float32(0.14158425), np.float32(0.13448937), np.float32(0.15344131), np.float32(0.15792626), np.float32(0.16039878), np.float32(0.16114406), np.float32(0.17898364), np.float32(0.1931424), np.float32(0.21108209), np.float32(0.21300636), np.float32(0.21630569), np.float32(0.20861647), np.float32(0.2368642), np.float32(0.24211918), np.float32(0.2315343), np.float32(0.22793649), np.float32(0.23627177), np.float32(0.22437254), np.float32(0.2112415), np.float32(0.20192309), np.float32(0.21352638), np.float32(0.21798809), np.float32(0.19862972), np.float32(0.17939658), np.float32(0.21459472), np.float32(0.19994752), np.float32(0.19460738), np.float32(0.16504173), np.float32(0.16457526), np.float32(0.1630901), np.float32(0.16302945), np.float32(0.17267562), np.float32(0.15967236), np.float32(0.14894648), np.float32(0.15640017), np.float32(0.1594037), np.float32(0.15307727), np.float32(0.14750949), np.float32(0.13476935), np.float32(0.1392844), np.float32(0.1410452), np.float32(0.1276546), np.float32(0.13893755), np.float32(0.15394455), np.float32(0.15475386), np.float32(0.14850596), np.float32(0.16509312), np.float32(0.17996179), np.float32(0.17954369), np.float32(0.16359591), np.float32(0.14879586), np.float32(0.1672445), np.float32(0.14704783), np.float32(0.13734694), np.float32(0.12431663), np.float32(0.13230224), np.float32(0.14306805), np.float32(0.13587615), np.float32(0.13921103), np.float32(0.16157794), np.float32(0.15878032), np.float32(0.1598275), np.float32(0.17338346), np.float32(0.15848413), np.float32(0.1562021), np.float32(0.16853485), np.float32(0.18269807), np.float32(0.1977452), np.float32(0.20480993), np.float32(0.2039876), np.float32(0.21009535), np.float32(0.2171422), np.float32(0.25136048), np.float32(0.28878596), np.float32(0.2943946), np.float32(0.29437202), np.float32(0.29776478), np.float32(0.30192164), np.float32(0.29362082), np.float32(0.2946555), np.float32(0.29507735), np.float32(0.31186754), np.float32(0.30133373), np.float32(0.31169492), np.float32(0.3508172), np.float32(0.3475118), np.float32(0.35575685), np.float32(0.35250884), np.float32(0.37767035), np.float32(0.35759217), np.float32(0.34364268), np.float32(0.36432013), np.float32(0.33409417), np.float32(0.2983037), np.float32(0.32238993), np.float32(0.322032), np.float32(0.2901772), np.float32(0.2811947), np.float32(0.3167649), np.float32(0.32426843), np.float32(0.29813156), np.float32(0.299497), np.float32(0.33189398), np.float32(0.33737513), np.float32(0.32548842), np.float32(0.31128126), np.float32(0.36844575), np.float32(0.37097272), np.float32(0.35691562), np.float32(0.36960667), np.float32(0.3735813), np.float32(0.37711674), np.float32(0.3821563), np.float32(0.37891018), np.float32(0.41378424), np.float32(0.42547223), np.float32(0.46992955), np.float32(0.4828724), np.float32(0.4635957), np.float32(0.46752217), np.float32(0.4418133), np.float32(0.44586056), np.float32(0.45119983), np.float32(0.42527258), np.float32(0.39915562), np.float32(0.38849998), np.float32(0.41633692), np.float32(0.34339374), np.float32(0.30507565), np.float32(0.30972314), np.float32(0.29924637), np.float32(0.28214374), np.float32(0.2641226), np.float32(0.25653666), np.float32(0.23566419), np.float32(0.21142866), np.float32(0.19200905), np.float32(0.19392498), np.float32(0.17840704), np.float32(0.14873143), np.float32(0.13843147), np.float32(0.13629593), np.float32(0.1351035), np.float32(0.120149426), np.float32(0.109329104), np.float32(0.10589652), np.float32(0.106483065), np.float32(0.12435147), np.float32(0.11693299), np.float32(0.10609893), np.float32(0.10972495), np.float32(0.124953136), np.float32(0.11019189), np.float32(0.123316124), np.float32(0.14892328), np.float32(0.15680198), np.float32(0.15554677), np.float32(0.15360384), np.float32(0.171052), np.float32(0.1702205), np.float32(0.17065494), np.float32(0.18363294), np.float32(0.1878575), np.float32(0.17612743), np.float32(0.16123548), np.float32(0.15545692), np.float32(0.14803162), np.float32(0.12189343), np.float32(0.114505164), np.float32(0.1296182), np.float32(0.11838126), np.float32(0.09578647), np.float32(0.10519548), np.float32(0.107582495), np.float32(0.1065971), np.float32(0.1102451), np.float32(0.12141189), np.float32(0.10432184), np.float32(0.092669256), np.float32(0.094290055), np.float32(0.087623596), np.float32(0.070414826), np.float32(0.0712802), np.float32(0.07150352), np.float32(0.048112243), np.float32(0.042647522), np.float32(0.038245782), np.float32(0.033231027), np.float32(0.03031816), np.float32(0.028994234), np.float32(0.030369768), np.float32(0.033351846), np.float32(0.035057556), np.float32(0.038939472), np.float32(0.040745713), np.float32(0.04585291), np.float32(0.049206864), np.float32(0.047226053), np.float32(0.04614072), np.float32(0.048431374), np.float32(0.054948382), np.float32(0.05872879), np.float32(0.061535485), np.float32(0.06502379), np.float32(0.070363335), np.float32(0.069762565), np.float32(0.07468867), np.float32(0.08639201), np.float32(0.08929576), np.float32(0.08546164), np.float32(0.08866796), np.float32(0.1018618), np.float32(0.109660886), np.float32(0.115367), np.float32(0.11491674), np.float32(0.113053575), np.float32(0.11481944), np.float32(0.10681823), np.float32(0.091368265), np.float32(0.085702516), np.float32(0.07952571), np.float32(0.07674855), np.float32(0.074245594), np.float32(0.058889218), np.float32(0.051676434), np.float32(0.048900995), np.float32(0.04653187), np.float32(0.042086285), np.float32(0.04628225), np.float32(0.052200567), np.float32(0.051393967), np.float32(0.05097797), np.float32(0.05674126), np.float32(0.06335039), np.float32(0.062320836), np.float32(0.060292512), np.float32(0.059568137), np.float32(0.05781523), np.float32(0.059453975), np.float32(0.056654334), np.float32(0.055520926), np.float32(0.054243967), np.float32(0.061638825), np.float32(0.06225473), np.float32(0.063953444), np.float32(0.07323516), np.float32(0.078199685), np.float32(0.08436697), np.float32(0.10180795), np.float32(0.12597568), np.float32(0.13676369), np.float32(0.148248), np.float32(0.1392827), np.float32(0.13654771), np.float32(0.13177522), np.float32(0.13187437), np.float32(0.13094884), np.float32(0.11857623), np.float32(0.11484755), np.float32(0.11491486), np.float32(0.10884491), np.float32(0.10512685), np.float32(0.10202714), np.float32(0.102112904), np.float32(0.094893984), np.float32(0.0953368), np.float32(0.09785764), np.float32(0.09672469), np.float32(0.09787721), np.float32(0.09564845), np.float32(0.085275464), np.float32(0.081260465), np.float32(0.069831), np.float32(0.06426211), np.float32(0.056000065), np.float32(0.054326687), np.float32(0.055811036), np.float32(0.060111996), np.float32(0.0522158), np.float32(0.04928209), np.float32(0.05288735), np.float32(0.059568204), np.float32(0.053817533), np.float32(0.049937658), np.float32(0.056436546), np.float32(0.056536585), np.float32(0.04974487), np.float32(0.06018235), np.float32(0.07572526), np.float32(0.07589309), np.float32(0.06490207), np.float32(0.07239153), np.float32(0.07721607), np.float32(0.06854506), np.float32(0.06743754), np.float32(0.07522288), np.float32(0.08764254), np.float32(0.088812225), np.float32(0.09883324), np.float32(0.11276556), np.float32(0.13634035), np.float32(0.13250074), np.float32(0.1484731), np.float32(0.13343585), np.float32(0.132353), np.float32(0.1306946), np.float32(0.15326498), np.float32(0.16346096), np.float32(0.16008662), np.float32(0.16672356), np.float32(0.16541898), np.float32(0.15135281), np.float32(0.13905334), np.float32(0.1398843), np.float32(0.13357015), np.float32(0.12010886), np.float32(0.12711565), np.float32(0.14477585), np.float32(0.14965385), np.float32(0.14490029), np.float32(0.14468648), np.float32(0.15026186), np.float32(0.15044205), np.float32(0.13845746), np.float32(0.11986814), np.float32(0.12273592), np.float32(0.112560086), np.float32(0.11207139), np.float32(0.11668708), np.float32(0.12824953), np.float32(0.11679549), np.float32(0.12194979), np.float32(0.13479966), np.float32(0.13953383), np.float32(0.14565372), np.float32(0.15357006), np.float32(0.14917359), np.float32(0.14760448), np.float32(0.1575635), np.float32(0.16261347), np.float32(0.1722488), np.float32(0.17002189), np.float32(0.16747056), np.float32(0.17472579), np.float32(0.18940093), np.float32(0.18974254), np.float32(0.20099021), np.float32(0.2413934), np.float32(0.2670792), np.float32(0.26478228), np.float32(0.30243826), np.float32(0.34737256), np.float32(0.4018791), np.float32(0.42227966), np.float32(0.46805462), np.float32(0.5437924), np.float32(0.5826215), np.float32(0.6217867), np.float32(0.66006106), np.float32(0.70199805), np.float32(0.72636676), np.float32(0.752809), np.float32(0.8115632), np.float32(0.8482112), np.float32(0.8649627), np.float32(0.88458866), np.float32(0.93570393), np.float32(0.9475656), np.float32(0.95214546), np.float32(0.959164), np.float32(0.9657975), np.float32(0.9703406), np.float32(0.9739111), np.float32(0.97640187), np.float32(0.9779399), np.float32(0.9787553), np.float32(0.98007), np.float32(0.98013216), np.float32(0.98175883), np.float32(0.98123163), np.float32(0.9794129), np.float32(0.97678566), np.float32(0.9744879), np.float32(0.9733246), np.float32(0.96605986), np.float32(0.96420515), np.float32(0.9587007), np.float32(0.9598842), np.float32(0.9503862), np.float32(0.9523927), np.float32(0.9513848), np.float32(0.95310175), np.float32(0.95487595), np.float32(0.9590603), np.float32(0.9582545), np.float32(0.95725733), np.float32(0.9554225), np.float32(0.95574737), np.float32(0.95884854), np.float32(0.9609493), np.float32(0.9612117), np.float32(0.964233), np.float32(0.96291775), np.float32(0.9581929), np.float32(0.9639256), np.float32(0.9631396), np.float32(0.9625247), np.float32(0.9624585), np.float32(0.96236724), np.float32(0.96227455), np.float32(0.96131736), np.float32(0.959953), np.float32(0.9596026), np.float32(0.95934373), np.float32(0.95929295), np.float32(0.95859146), np.float32(0.9569445), np.float32(0.95889807), np.float32(0.95599145), np.float32(0.95796955), np.float32(0.957685), np.float32(0.9556641), np.float32(0.9518735), np.float32(0.94925606), np.float32(0.94525546), np.float32(0.9507716), np.float32(0.947388), np.float32(0.9519798), np.float32(0.9518395), np.float32(0.9515349), np.float32(0.95805675), np.float32(0.9607952), np.float32(0.9618538), np.float32(0.9601788), np.float32(0.95896995), np.float32(0.95728457), np.float32(0.9593487), np.float32(0.9595923), np.float32(0.9596107), np.float32(0.95966065), np.float32(0.95183325), np.float32(0.9548117), np.float32(0.9459167), np.float32(0.9417461), np.float32(0.9348192), np.float32(0.91694677), np.float32(0.87948084), np.float32(0.8856438), np.float32(0.83795464), np.float32(0.7865116), np.float32(0.7310567), np.float32(0.7013492), np.float32(0.6644519), np.float32(0.59291023), np.float32(0.5322886), np.float32(0.37672704), np.float32(0.34818193), np.float32(0.36238164), np.float32(0.28864977), np.float32(0.28328583), np.float32(0.30018923), np.float32(0.22394894), np.float32(0.24230646), np.float32(0.23541826), np.float32(0.24004987), np.float32(0.28571457), np.float32(0.29206154), np.float32(0.25846133), np.float32(0.23579465), np.float32(0.3399469), np.float32(0.25699648), np.float32(0.24360992), np.float32(0.21833107), np.float32(0.20452142), np.float32(0.21513651), np.float32(0.27567583), np.float32(0.21964744), np.float32(0.22794615), np.float32(0.2570271), np.float32(0.29977217), np.float32(0.3579229), np.float32(0.35866636), np.float32(0.35478336), np.float32(0.37204993), np.float32(0.3036598), np.float32(0.2965655), np.float32(0.26944903), np.float32(0.21745808), np.float32(0.20578822), np.float32(0.22893737), np.float32(0.22533436), np.float32(0.27087113), np.float32(0.2973721), np.float32(0.26169202), np.float32(0.25748128), np.float32(0.33230045), np.float32(0.33998275), np.float32(0.25131693), np.float32(0.2280387), np.float32(0.22495088), np.float32(0.21728781), np.float32(0.17718656), np.float32(0.17586404), np.float32(0.16729458), np.float32(0.15386073), np.float32(0.1548115), np.float32(0.16398175), np.float32(0.18968755), np.float32(0.19495672), np.float32(0.17937279), np.float32(0.17054124), np.float32(0.16343735), np.float32(0.1267479), np.float32(0.0975485), np.float32(0.098534696), np.float32(0.100591086), np.float32(0.11420331), np.float32(0.12697074), np.float32(0.16521186), np.float32(0.18746723), np.float32(0.18683222), np.float32(0.20190664), np.float32(0.22681817), np.float32(0.24082264), np.float32(0.3062423), np.float32(0.35975978), np.float32(0.42828804), np.float32(0.43587235), np.float32(0.51997906), np.float32(0.56464654), np.float32(0.5940515), np.float32(0.5830041), np.float32(0.6128607), np.float32(0.72645396), np.float32(0.77914464), np.float32(0.8325122), np.float32(0.8790708), np.float32(0.9086404), np.float32(0.9188126), np.float32(0.9207005), np.float32(0.9251005), np.float32(0.93361664), np.float32(0.9292437), np.float32(0.92763203), np.float32(0.9207377), np.float32(0.9047781), np.float32(0.88936067), np.float32(0.84601545), np.float32(0.81966114), np.float32(0.77584887), np.float32(0.74857956), np.float32(0.6821445), np.float32(0.56537676), np.float32(0.52814406), np.float32(0.47353467), np.float32(0.4011609), np.float32(0.3478187), np.float32(0.29819262), np.float32(0.2070224), np.float32(0.14665808), np.float32(0.13428718), np.float32(0.10995398), np.float32(0.09866472), np.float32(0.083573006), np.float32(0.08472455), np.float32(0.07842366), np.float32(0.07524283), np.float32(0.07474565), np.float32(0.073547), np.float32(0.064266585), np.float32(0.06023958), np.float32(0.06080926), np.float32(0.05736902), np.float32(0.059066463), np.float32(0.06942137), np.float32(0.080526404), np.float32(0.07742791), np.float32(0.08056989), np.float32(0.0906085), np.float32(0.09661748), np.float32(0.099220596), np.float32(0.09804324), np.float32(0.10515253), np.float32(0.10230504), np.float32(0.09919761), np.float32(0.09995771), np.float32(0.093705416), np.float32(0.0868928), np.float32(0.082864754), np.float32(0.07412067), np.float32(0.06997742), np.float32(0.0617121), np.float32(0.06795051), np.float32(0.065263), np.float32(0.067581356), np.float32(0.07412484), np.float32(0.07087113), np.float32(0.066716366), np.float32(0.061392512), np.float32(0.059875183), np.float32(0.057840265), np.float32(0.049159076), np.float32(0.04753655), np.float32(0.048325103), np.float32(0.04282156), np.float32(0.04211038), np.float32(0.04644816), np.float32(0.052897498), np.float32(0.060789607), np.float32(0.067479104), np.float32(0.079497375), np.float32(0.089835614), np.float32(0.09802463), np.float32(0.106962584), np.float32(0.11969167), np.float32(0.14147381), np.float32(0.16900109), np.float32(0.19308193), np.float32(0.2109031), np.float32(0.23489432), np.float32(0.27262938), np.float32(0.30386725), np.float32(0.36119202), np.float32(0.3893354), np.float32(0.3808715), np.float32(0.45776787), np.float32(0.42044932), np.float32(0.43064764), np.float32(0.49029592), np.float32(0.49018022), np.float32(0.43455586), np.float32(0.4012256), np.float32(0.409703), np.float32(0.32352984), np.float32(0.26623932), np.float32(0.23751333), np.float32(0.26472157), np.float32(0.2734553), np.float32(0.21930313), np.float32(0.2540763), np.float32(0.2798404), np.float32(0.25940531), np.float32(0.25288454), np.float32(0.2542033), np.float32(0.21316299), np.float32(0.18015406), np.float32(0.21049184), np.float32(0.22744553), np.float32(0.23875804), np.float32(0.23376358), np.float32(0.3119054), np.float32(0.39172494), np.float32(0.4201913), np.float32(0.50620794), np.float32(0.5888902), np.float32(0.6791126), np.float32(0.7205512), np.float32(0.7634019), np.float32(0.81344324), np.float32(0.8491362), np.float32(0.8712521), np.float32(0.9081624), np.float32(0.9346786), np.float32(0.94333994), np.float32(0.9511645), np.float32(0.9595071), np.float32(0.965349), np.float32(0.9661312), np.float32(0.96624506), np.float32(0.9671226), np.float32(0.96913975), np.float32(0.97017336), np.float32(0.9711148), np.float32(0.9735343), np.float32(0.97387505), np.float32(0.9737881), np.float32(0.9729636), np.float32(0.9734302), np.float32(0.97348267), np.float32(0.97507477), np.float32(0.9742542), np.float32(0.9751006), np.float32(0.9761815), np.float32(0.9748297), np.float32(0.97541463), np.float32(0.9763349), np.float32(0.9757848), np.float32(0.9770363), np.float32(0.9786435), np.float32(0.9788522), np.float32(0.9785366), np.float32(0.9795659), np.float32(0.9798622), np.float32(0.98038894), np.float32(0.979328), np.float32(0.97933894), np.float32(0.97801024), np.float32(0.9782427), np.float32(0.9780742), np.float32(0.9773852), np.float32(0.9775114), np.float32(0.97531384), np.float32(0.97419864), np.float32(0.9745891), np.float32(0.9734021), np.float32(0.97331595), np.float32(0.9718079), np.float32(0.97144735), np.float32(0.970911), np.float32(0.97034293), np.float32(0.97194797), np.float32(0.9712701), np.float32(0.9696469), np.float32(0.97216874), np.float32(0.9721205), np.float32(0.97121596), np.float32(0.9727255), np.float32(0.97246146), np.float32(0.97299397), np.float32(0.9738637), np.float32(0.9744503), np.float32(0.9749783), np.float32(0.97537464), np.float32(0.9752839), np.float32(0.9756429), np.float32(0.97568387), np.float32(0.976923), np.float32(0.97634387), np.float32(0.9770611), np.float32(0.97781), np.float32(0.9777529), np.float32(0.9775834), np.float32(0.97854346), np.float32(0.9796078), np.float32(0.97883695), np.float32(0.979782), np.float32(0.9810526), np.float32(0.98079246), np.float32(0.9818441), np.float32(0.9818903), np.float32(0.98172724), np.float32(0.98181975), np.float32(0.9819359), np.float32(0.9821655), np.float32(0.98168534), np.float32(0.98138577), np.float32(0.9815985), np.float32(0.98191833), np.float32(0.98209584), np.float32(0.9816337), np.float32(0.981326), np.float32(0.98245275), np.float32(0.982577), np.float32(0.9829322), np.float32(0.98295724), np.float32(0.98290354), np.float32(0.9825163), np.float32(0.98233104), np.float32(0.9824783), np.float32(0.98199457), np.float32(0.9819371), np.float32(0.9827322), np.float32(0.9824165), np.float32(0.9822214), np.float32(0.9826099), np.float32(0.98340166), np.float32(0.98281914), np.float32(0.9827931), np.float32(0.9829012), np.float32(0.9830882), np.float32(0.98317426), np.float32(0.9840661), np.float32(0.98416924), np.float32(0.9845694), np.float32(0.98469824), np.float32(0.9847489), np.float32(0.9843933), np.float32(0.9844498), np.float32(0.98426616), np.float32(0.9849722), np.float32(0.98479444), np.float32(0.98453206), np.float32(0.9844231), np.float32(0.98369044), np.float32(0.98373574), np.float32(0.9833107), np.float32(0.98275995), np.float32(0.9824471), np.float32(0.9822918), np.float32(0.98187757), np.float32(0.98150533), np.float32(0.98192763), np.float32(0.9821169), np.float32(0.9820681), np.float32(0.9825618), np.float32(0.98222727), np.float32(0.98109263), np.float32(0.98077184), np.float32(0.9798345), np.float32(0.97903156), np.float32(0.9786765), np.float32(0.97837925), np.float32(0.97798437), np.float32(0.9758843), np.float32(0.97659314), np.float32(0.975834), np.float32(0.97735924), np.float32(0.97710687), np.float32(0.97645915), np.float32(0.9763401), np.float32(0.97656655), np.float32(0.9762256), np.float32(0.9751887), np.float32(0.97293574), np.float32(0.970747), np.float32(0.97070146), np.float32(0.9707764), np.float32(0.96602005), np.float32(0.9634385), np.float32(0.9584047), np.float32(0.95536107), np.float32(0.9525654), np.float32(0.9540083), np.float32(0.9451185), np.float32(0.94716096), np.float32(0.9385129), np.float32(0.93728566), np.float32(0.9334785), np.float32(0.9312209), np.float32(0.9393745), np.float32(0.9448194), np.float32(0.9404286), np.float32(0.89762324), np.float32(0.90499854), np.float32(0.97433317), np.float32(0.97421163), np.float32(0.9730847), np.float32(0.9751579), np.float32(0.97415733), np.float32(0.97355825), np.float32(0.9731356), np.float32(0.9750981), np.float32(0.9751094), np.float32(0.9749997), np.float32(0.9758245), np.float32(0.9753935), np.float32(0.97546285), np.float32(0.97527474), np.float32(0.97588116), np.float32(0.9754699), np.float32(0.97470915), np.float32(0.9757721), np.float32(0.9757091), np.float32(0.9763549), np.float32(0.97632205), np.float32(0.97612834), np.float32(0.9758537), np.float32(0.97559047), np.float32(0.9760677), np.float32(0.9753939), np.float32(0.97578865), np.float32(0.97620505), np.float32(0.9766679), np.float32(0.9750661), np.float32(0.9753116), np.float32(0.9760115), np.float32(0.975365), np.float32(0.97493184), np.float32(0.97235006), np.float32(0.9716157), np.float32(0.9710744), np.float32(0.9701474), np.float32(0.9680757), np.float32(0.96864635), np.float32(0.9675102), np.float32(0.96534836), np.float32(0.96398646), np.float32(0.9635956), np.float32(0.9631804), np.float32(0.9636425), np.float32(0.9646136), np.float32(0.9642528), np.float32(0.9697528), np.float32(0.97147155), np.float32(0.9713344), np.float32(0.96961683), np.float32(0.97268414), np.float32(0.9734525), np.float32(0.9719188), np.float32(0.97062385), np.float32(0.97120184), np.float32(0.9717865), np.float32(0.97256213), np.float32(0.97401536), np.float32(0.97438884), np.float32(0.97496414), np.float32(0.9749962), np.float32(0.9762231), np.float32(0.97668535), np.float32(0.9762288), np.float32(0.977499), np.float32(0.9777663), np.float32(0.9783708), np.float32(0.9782924), np.float32(0.97799647), np.float32(0.9778399), np.float32(0.9760834), np.float32(0.97474504), np.float32(0.9728659), np.float32(0.9713111), np.float32(0.9709081), np.float32(0.9701545), np.float32(0.97115266), np.float32(0.9730919), np.float32(0.9730305), np.float32(0.9735647), np.float32(0.97473913), np.float32(0.9765904), np.float32(0.9755613), np.float32(0.97460055), np.float32(0.9764723), np.float32(0.97583085), np.float32(0.97508085), np.float32(0.9746202), np.float32(0.9733421), np.float32(0.97235715), np.float32(0.97441846), np.float32(0.9748189), np.float32(0.9763683), np.float32(0.9780662), np.float32(0.9768986), np.float32(0.9773712), np.float32(0.975181), np.float32(0.96984667), np.float32(0.9697427), np.float32(0.96686983), np.float32(0.9632983), np.float32(0.9558617), np.float32(0.94303334), np.float32(0.9408035), np.float32(0.9279823), np.float32(0.91902035), np.float32(0.9190255), np.float32(0.9191295), np.float32(0.9083226), np.float32(0.90666735), np.float32(0.90941346), np.float32(0.9004305), np.float32(0.9074908), np.float32(0.91303056), np.float32(0.914678), np.float32(0.91384894), np.float32(0.91693246), np.float32(0.9219057), np.float32(0.91261554), np.float32(0.91011983), np.float32(0.9252404), np.float32(0.9292955), np.float32(0.93525577), np.float32(0.94010913), np.float32(0.9426632), np.float32(0.9489143), np.float32(0.9546815), np.float32(0.959667), np.float32(0.96472365), np.float32(0.9710125), np.float32(0.9751524), np.float32(0.9767377), np.float32(0.9786184), np.float32(0.9800412), np.float32(0.981385), np.float32(0.98158836), np.float32(0.9825133), np.float32(0.9833688), np.float32(0.9833968), np.float32(0.98356646), np.float32(0.9836426), np.float32(0.9827899), np.float32(0.9834487), np.float32(0.9836447), np.float32(0.982724), np.float32(0.9819301), np.float32(0.98066586), np.float32(0.9788032), np.float32(0.9786709), np.float32(0.9784999), np.float32(0.9768305), np.float32(0.97388226), np.float32(0.97215515), np.float32(0.96874833), np.float32(0.9649101), np.float32(0.96376616), np.float32(0.9639275), np.float32(0.9640795), np.float32(0.96582717), np.float32(0.96797544), np.float32(0.966368), np.float32(0.96683985), np.float32(0.9711619), np.float32(0.97142357), np.float32(0.97212845), np.float32(0.975162), np.float32(0.97692776), np.float32(0.9774584), np.float32(0.9771822), np.float32(0.977244), np.float32(0.97667027), np.float32(0.9770247), np.float32(0.9769999), np.float32(0.9763792), np.float32(0.97775686), np.float32(0.97742414), np.float32(0.9783075), np.float32(0.9796459), np.float32(0.98014235), np.float32(0.98138994), np.float32(0.9812182), np.float32(0.98180276), np.float32(0.9823382), np.float32(0.98265713), np.float32(0.9825492), np.float32(0.9827617), np.float32(0.9834087), np.float32(0.9830813), np.float32(0.9828918), np.float32(0.9837082), np.float32(0.98420876), np.float32(0.98443896), np.float32(0.98377764), np.float32(0.98538893), np.float32(0.9852786), np.float32(0.98605496), np.float32(0.9859768), np.float32(0.9865153), np.float32(0.98587054), np.float32(0.9859977), np.float32(0.9861259), np.float32(0.9863463), np.float32(0.98627675), np.float32(0.98585016), np.float32(0.9859805), np.float32(0.98646563), np.float32(0.9862921), np.float32(0.9858446), np.float32(0.9860523), np.float32(0.9852374), np.float32(0.98475665), np.float32(0.98482), np.float32(0.9838128), np.float32(0.98417616), np.float32(0.9838509), np.float32(0.9833692), np.float32(0.9826407), np.float32(0.98282653), np.float32(0.98273176), np.float32(0.9825148), np.float32(0.9825392), np.float32(0.9825388), np.float32(0.98261976), np.float32(0.9830981), np.float32(0.9829822), np.float32(0.98271865), np.float32(0.982692), np.float32(0.98317206), np.float32(0.9825723), np.float32(0.9826402), np.float32(0.98218036), np.float32(0.9825021), np.float32(0.98186684), np.float32(0.9815746), np.float32(0.9816838), np.float32(0.981294), np.float32(0.98117733), np.float32(0.98062503), np.float32(0.9813036), np.float32(0.9812471), np.float32(0.981431), np.float32(0.9814979), np.float32(0.9816296), np.float32(0.98095465), np.float32(0.9810478), np.float32(0.98076767), np.float32(0.98124206), np.float32(0.98052466), np.float32(0.9801342), np.float32(0.9802699), np.float32(0.9799321), np.float32(0.97955036), np.float32(0.9801906), np.float32(0.97983885), np.float32(0.97998536), np.float32(0.9799621), np.float32(0.97944176), np.float32(0.97853494), np.float32(0.9777714), np.float32(0.9781578), np.float32(0.979159), np.float32(0.9792727), np.float32(0.97986346), np.float32(0.97944254), np.float32(0.979779), np.float32(0.9807134), np.float32(0.97972625), np.float32(0.97930896), np.float32(0.97929674), np.float32(0.97976744), np.float32(0.97920716), np.float32(0.9806738), np.float32(0.98137), np.float32(0.9817945), np.float32(0.9811926), np.float32(0.9803243), np.float32(0.97967553), np.float32(0.9787806), np.float32(0.9777411), np.float32(0.9762062), np.float32(0.97595847), np.float32(0.9755609), np.float32(0.97444975), np.float32(0.97309947), np.float32(0.97195), np.float32(0.9729409), np.float32(0.97225237), np.float32(0.972315), np.float32(0.9721621), np.float32(0.9719783), np.float32(0.9720914), np.float32(0.97222847), np.float32(0.97311133), np.float32(0.97365177), np.float32(0.97427994), np.float32(0.9731554), np.float32(0.9721993), np.float32(0.9702373), np.float32(0.9687421), np.float32(0.9661945), np.float32(0.966806), np.float32(0.9693935), np.float32(0.9695895), np.float32(0.97086054), np.float32(0.9703856), np.float32(0.9706289), np.float32(0.9702958), np.float32(0.97100776), np.float32(0.97082764), np.float32(0.97049415), np.float32(0.97097313), np.float32(0.9725549), np.float32(0.9720971), np.float32(0.96958905), np.float32(0.9668882), np.float32(0.9576639), np.float32(0.95406586), np.float32(0.93968767), np.float32(0.9260746), np.float32(0.9182999), np.float32(0.885084), np.float32(0.8968614), np.float32(0.9063091), np.float32(0.88389695), np.float32(0.8478057), np.float32(0.7882547), np.float32(0.7452616), np.float32(0.62813437), np.float32(0.61392593), np.float32(0.637152), np.float32(0.54185796), np.float32(0.57305914), np.float32(0.5145136), np.float32(0.57491344), np.float32(0.5827734), np.float32(0.61910796), np.float32(0.6465109), np.float32(0.6652585), np.float32(0.73008686), np.float32(0.7644696), np.float32(0.79740304), np.float32(0.80518353), np.float32(0.8219333), np.float32(0.8464376), np.float32(0.8607638), np.float32(0.88710636), np.float32(0.9131386), np.float32(0.92284524), np.float32(0.9345669), np.float32(0.94352573), np.float32(0.95009035), np.float32(0.9521302), np.float32(0.9552021), np.float32(0.9633885), np.float32(0.97031635), np.float32(0.97459316), np.float32(0.97844976), np.float32(0.98011315), np.float32(0.9823506), np.float32(0.9835042), np.float32(0.9840836), np.float32(0.98436284), np.float32(0.9837272), np.float32(0.98397875), np.float32(0.9844356), np.float32(0.98431385), np.float32(0.9843843), np.float32(0.98377246), np.float32(0.9840671), np.float32(0.9838488), np.float32(0.9834653), np.float32(0.98339915), np.float32(0.98338693), np.float32(0.983316), np.float32(0.9831797), np.float32(0.983085), np.float32(0.98241603), np.float32(0.98238844), np.float32(0.98255104), np.float32(0.982653), np.float32(0.982957), np.float32(0.9835106), np.float32(0.98361003), np.float32(0.9843172), np.float32(0.98527783), np.float32(0.986427), np.float32(0.9862868), np.float32(0.98636657), np.float32(0.98633415), np.float32(0.98569286), np.float32(0.9855849), np.float32(0.98566693), np.float32(0.98584265), np.float32(0.9857232), np.float32(0.9850991), np.float32(0.9844136), np.float32(0.9823804), np.float32(0.979598), np.float32(0.9746208), np.float32(0.96683717), np.float32(0.9635712), np.float32(0.9585197), np.float32(0.9505923), np.float32(0.942917), np.float32(0.92618567), np.float32(0.9164363), np.float32(0.891813), np.float32(0.8513531), np.float32(0.8069552), np.float32(0.8031669), np.float32(0.7694751), np.float32(0.7279455), np.float32(0.6945615), np.float32(0.67014974), np.float32(0.64566416), np.float32(0.58449495), np.float32(0.53491855), np.float32(0.4935484), np.float32(0.44531575), np.float32(0.38103682), np.float32(0.31526062), np.float32(0.27705464), np.float32(0.26264536), np.float32(0.25320402), np.float32(0.2520984), np.float32(0.24353719), np.float32(0.2354047), np.float32(0.22792296), np.float32(0.23645175), np.float32(0.22517584), np.float32(0.23043801), np.float32(0.2757318), np.float32(0.3174676), np.float32(0.36555696), np.float32(0.35366613), np.float32(0.4226729), np.float32(0.42223948), np.float32(0.42592803), np.float32(0.44001555), np.float32(0.49714342), np.float32(0.5339024), np.float32(0.51943445), np.float32(0.54373777), np.float32(0.57444966), np.float32(0.5876642), np.float32(0.596708), np.float32(0.60780674), np.float32(0.628786), np.float32(0.6543176), np.float32(0.6581396), np.float32(0.6431781), np.float32(0.6590087), np.float32(0.6881857), np.float32(0.66129524), np.float32(0.7145381), np.float32(0.73460424), np.float32(0.7493097), np.float32(0.7742516), np.float32(0.78760827), np.float32(0.7931336), np.float32(0.7996181), np.float32(0.8010436), np.float32(0.8347961), np.float32(0.85504526), np.float32(0.87301415), np.float32(0.89457047), np.float32(0.89147013), np.float32(0.90254813), np.float32(0.9243516), np.float32(0.9373469), np.float32(0.9405973), np.float32(0.9468049), np.float32(0.9531904), np.float32(0.95814025), np.float32(0.96102494), np.float32(0.96427697), np.float32(0.96257585), np.float32(0.9647585), np.float32(0.9666071), np.float32(0.9669679), np.float32(0.96815866), np.float32(0.969697), np.float32(0.97119665), np.float32(0.97329175), np.float32(0.97607666), np.float32(0.97675544), np.float32(0.9781546), np.float32(0.978681), np.float32(0.9781919), np.float32(0.9780238), np.float32(0.9781927), np.float32(0.978728), np.float32(0.97808564), np.float32(0.97878426), np.float32(0.97979456), np.float32(0.9790045), np.float32(0.97851163), np.float32(0.97839534), np.float32(0.97921675), np.float32(0.9786816), np.float32(0.97907865), np.float32(0.97986037), np.float32(0.9789113), np.float32(0.97939086), np.float32(0.979634), np.float32(0.979408), np.float32(0.97916985), np.float32(0.9776109), np.float32(0.9776759), np.float32(0.97907275)], 'MALTAAQVAIVKSTAPILKEHGKTITTTFYRNMLGAHPELKNYFSLRNQQTGAQQAALANSVLAYATYIDDLGKLSHAVERIAHKHVSLFIKPEHYPIVGTHLIGAIGEVLGSALTTEIKDAWVAAYGQLADIFIQREGQMYEAAGEWNSWRKFKIVKKEAENDSVTSFYLEPTDGKPLPKFLPGQYVSVQIPIPELDGLLQSRQFSLSEAPGTNHYRISVKLQGPTEEPAVEDLAAGKIAGLLSTRLHNRYNVGDELELSPPAGEFSLDPADTSAAKKPLVLLSAGVGATPLVSILDSVLQSPTASRPITWIHGARYSGSTCFVPHVLDSAKKHENITAKIFLEDVKEGDQYDFKGEIDLAKLQKEQLLQLDNADAEYYICGPEDWMVNVRAFLEENGVPRERQHLELFKTGDI': [np.float32(0.83556926), np.float32(0.7670987), np.float32(0.5973897), np.float32(0.6883712), np.float32(0.77350706), np.float32(0.77345777), np.float32(0.5791968), np.float32(0.33548892), np.float32(0.43301105), np.float32(0.3862845), np.float32(0.35884517), np.float32(0.4231486), np.float32(0.37403357), np.float32(0.35814124), np.float32(0.36356103), np.float32(0.32030016), np.float32(0.26674435), np.float32(0.20688199), np.float32(0.20181383), np.float32(0.20449701), np.float32(0.1912899), np.float32(0.17211348), np.float32(0.170153), np.float32(0.16937107), np.float32(0.14929655), np.float32(0.14217298), np.float32(0.14121929), np.float32(0.14653912), np.float32(0.12716089), np.float32(0.1286064), np.float32(0.15003088), np.float32(0.13558204), np.float32(0.10757235), np.float32(0.11317616), np.float32(0.11434976), np.float32(0.09969511), np.float32(0.10680117), np.float32(0.118636504), np.float32(0.13513993), np.float32(0.14143322), np.float32(0.14566003), np.float32(0.15391773), np.float32(0.16163965), np.float32(0.14742233), np.float32(0.13949789), np.float32(0.13025306), np.float32(0.1271421), np.float32(0.11569823), np.float32(0.11928286), np.float32(0.114779405), np.float32(0.1082952), np.float32(0.10239287), np.float32(0.115894206), np.float32(0.10645485), np.float32(0.09914717), np.float32(0.097034775), np.float32(0.08542902), np.float32(0.07649839), np.float32(0.079481184), np.float32(0.082931116), np.float32(0.08050821), np.float32(0.07406454), np.float32(0.07422854), np.float32(0.06609493), np.float32(0.057700623), np.float32(0.06278744), np.float32(0.05383104), np.float32(0.045322366), np.float32(0.046289153), np.float32(0.05206706), np.float32(0.04808779), np.float32(0.046390258), np.float32(0.05014431), np.float32(0.058640454), np.float32(0.060811367), np.float32(0.055402227), np.float32(0.057456523), np.float32(0.06092334), np.float32(0.065914), np.float32(0.058058888), np.float32(0.068476334), np.float32(0.07542799), np.float32(0.08009757), np.float32(0.0769835), np.float32(0.07432042), np.float32(0.06897073), np.float32(0.06024735), np.float32(0.06137087), np.float32(0.055655506), np.float32(0.047511324), np.float32(0.046837453), np.float32(0.048376128), np.float32(0.043791205), np.float32(0.03834196), np.float32(0.040446796), np.float32(0.037494626), np.float32(0.03278659), np.float32(0.03134404), np.float32(0.03099262), np.float32(0.031184921), np.float32(0.033505026), np.float32(0.0394138), np.float32(0.041777708), np.float32(0.048166078), np.float32(0.043195374), np.float32(0.045888588), np.float32(0.040709708), np.float32(0.035987798), np.float32(0.04172636), np.float32(0.046653457), np.float32(0.048446015), np.float32(0.051894516), np.float32(0.05543571), np.float32(0.058157295), np.float32(0.052142315), np.float32(0.048361223), np.float32(0.05420438), np.float32(0.06006682), np.float32(0.05577675), np.float32(0.053180162), np.float32(0.06020435), np.float32(0.04989515), np.float32(0.045967817), np.float32(0.04553112), np.float32(0.05028442), np.float32(0.04592912), np.float32(0.045930684), np.float32(0.049679097), np.float32(0.053387642), np.float32(0.048122667), np.float32(0.044852905), np.float32(0.053101655), np.float32(0.05471548), np.float32(0.051555336), np.float32(0.055576038), np.float32(0.06592173), np.float32(0.06578599), np.float32(0.067277), np.float32(0.0722164), np.float32(0.07904211), np.float32(0.08071721), np.float32(0.08015696), np.float32(0.08314919), np.float32(0.09165266), np.float32(0.08583735), np.float32(0.088591844), np.float32(0.099561706), np.float32(0.12529965), np.float32(0.12810396), np.float32(0.12416322), np.float32(0.13442877), np.float32(0.14465362), np.float32(0.14914624), np.float32(0.15516803), np.float32(0.15304673), np.float32(0.14738384), np.float32(0.14614145), np.float32(0.13866214), np.float32(0.12760215), np.float32(0.11486868), np.float32(0.11465962), np.float32(0.11057226), np.float32(0.11201806), np.float32(0.12064637), np.float32(0.12718153), np.float32(0.12753081), np.float32(0.13385886), np.float32(0.13992797), np.float32(0.14990592), np.float32(0.17970404), np.float32(0.16837579), np.float32(0.14475076), np.float32(0.1427893), np.float32(0.14556421), np.float32(0.1351683), np.float32(0.119235374), np.float32(0.112089254), np.float32(0.10270878), np.float32(0.10478564), np.float32(0.11059075), np.float32(0.09932078), np.float32(0.11088182), np.float32(0.10463212), np.float32(0.11105659), np.float32(0.11466449), np.float32(0.113216154), np.float32(0.1087311), np.float32(0.10260625), np.float32(0.09592715), np.float32(0.086496204), np.float32(0.0857639), np.float32(0.08613049), np.float32(0.08667558), np.float32(0.079871595), np.float32(0.070311986), np.float32(0.07390918), np.float32(0.06660807), np.float32(0.06593677), np.float32(0.07559224), np.float32(0.078255564), np.float32(0.098039575), np.float32(0.11290169), np.float32(0.12748185), np.float32(0.12861222), np.float32(0.15073659), np.float32(0.14280537), np.float32(0.15408254), np.float32(0.13722251), np.float32(0.121526785), np.float32(0.11474497), np.float32(0.113668725), np.float32(0.102120556), np.float32(0.1149134), np.float32(0.1300543), np.float32(0.13297068), np.float32(0.14369689), np.float32(0.16432944), np.float32(0.1872492), np.float32(0.20143099), np.float32(0.19354853), np.float32(0.19223568), np.float32(0.19025888), np.float32(0.16483715), np.float32(0.14950591), np.float32(0.14103065), np.float32(0.1357547), np.float32(0.13384399), np.float32(0.1332648), np.float32(0.14809328), np.float32(0.15023659), np.float32(0.16095813), np.float32(0.15326795), np.float32(0.16330805), np.float32(0.16778591), np.float32(0.1617858), np.float32(0.17000003), np.float32(0.14952804), np.float32(0.13804515), np.float32(0.13077268), np.float32(0.12495595), np.float32(0.10848322), np.float32(0.1076818), np.float32(0.1034141), np.float32(0.1055153), np.float32(0.11275263), np.float32(0.12033818), np.float32(0.1108904), np.float32(0.13812953), np.float32(0.14979012), np.float32(0.15371801), np.float32(0.1630586), np.float32(0.1887476), np.float32(0.22720666), np.float32(0.24980204), np.float32(0.27209604), np.float32(0.26873654), np.float32(0.29466718), np.float32(0.30169535), np.float32(0.30745193), np.float32(0.30924043), np.float32(0.40133455), np.float32(0.4020844), np.float32(0.3461874), np.float32(0.43134955), np.float32(0.47926676), np.float32(0.54151106), np.float32(0.5760365), np.float32(0.5928699), np.float32(0.55188376), np.float32(0.5297062), np.float32(0.48677596), np.float32(0.36726353), np.float32(0.31494635), np.float32(0.30353582), np.float32(0.29020342), np.float32(0.27437273), np.float32(0.23067716), np.float32(0.22132339), np.float32(0.16219102), np.float32(0.13412794), np.float32(0.097615995), np.float32(0.0838839), np.float32(0.059815485), np.float32(0.050179657), np.float32(0.040235713), np.float32(0.032068145), np.float32(0.027444467), np.float32(0.026239445), np.float32(0.02133139), np.float32(0.023182841), np.float32(0.020208271), np.float32(0.019728538), np.float32(0.021937804), np.float32(0.02526124), np.float32(0.02994307), np.float32(0.034405857), np.float32(0.0395878), np.float32(0.04061309), np.float32(0.03807842), np.float32(0.03742888), np.float32(0.03753573), np.float32(0.03474178), np.float32(0.032960504), np.float32(0.03177845), np.float32(0.032934036), np.float32(0.03906643), np.float32(0.04343785), np.float32(0.047920212), np.float32(0.05356984), np.float32(0.05940638), np.float32(0.05433836), np.float32(0.05085207), np.float32(0.04973064), np.float32(0.04830227), np.float32(0.041700445), np.float32(0.03512554), np.float32(0.028883256), np.float32(0.023414785), np.float32(0.023703547), np.float32(0.02326197), np.float32(0.0237454), np.float32(0.030197196), np.float32(0.03836957), np.float32(0.041721318), np.float32(0.053014275), np.float32(0.06469447), np.float32(0.06083718), np.float32(0.06530473), np.float32(0.0667407), np.float32(0.06622805), np.float32(0.06145957), np.float32(0.061190087), np.float32(0.057848167), np.float32(0.057664298), np.float32(0.05807141), np.float32(0.057802625), np.float32(0.06824723), np.float32(0.084874704), np.float32(0.08744025), np.float32(0.09638269), np.float32(0.11504638), np.float32(0.12034761), np.float32(0.11392474), np.float32(0.11366724), np.float32(0.12581284), np.float32(0.11279596), np.float32(0.109229885), np.float32(0.10575384), np.float32(0.1043614), np.float32(0.096879475), np.float32(0.09592733), np.float32(0.11231504), np.float32(0.11749874), np.float32(0.1186578), np.float32(0.12885863), np.float32(0.14403172), np.float32(0.1540068), np.float32(0.14764494), np.float32(0.14417385), np.float32(0.15644553), np.float32(0.13656868), np.float32(0.12580037), np.float32(0.12805353), np.float32(0.12962195), np.float32(0.12569673), np.float32(0.12065504), np.float32(0.11803851), np.float32(0.11485918), np.float32(0.098408386), np.float32(0.09427055), np.float32(0.090143785), np.float32(0.0907965), np.float32(0.08997287), np.float32(0.10950283), np.float32(0.11532778), np.float32(0.09783398), np.float32(0.09452689), np.float32(0.092425995), np.float32(0.08546295), np.float32(0.07004309), np.float32(0.0714566), np.float32(0.07282578), np.float32(0.06768075), np.float32(0.06117122), np.float32(0.072586454), np.float32(0.07112804), np.float32(0.07231021), np.float32(0.07823611), np.float32(0.07995835), np.float32(0.089811854), np.float32(0.09687344), np.float32(0.1086387), np.float32(0.12542413), np.float32(0.13104926), np.float32(0.14223503), np.float32(0.1439399), np.float32(0.14064689), np.float32(0.13955823), np.float32(0.13447139), np.float32(0.163365), np.float32(0.17944643), np.float32(0.18205167), np.float32(0.2154938), np.float32(0.2558424), np.float32(0.26970515), np.float32(0.27810887), np.float32(0.3089828), np.float32(0.39166474), np.float32(0.37130004), np.float32(0.34125578), np.float32(0.3107952), np.float32(0.31613624), np.float32(0.3478214), np.float32(0.3066499), np.float32(0.3056928)], 'MASTAIVVILEKITSKDKDFRYMATSDLLHELQKDTFKVDSEQERKLCNVILTQLEDPSGDISNLAVSCLGHLARKVAESRAEDLVRQLCDKVAGGAAGGAGGSGAATSAAASKARDAQREIASIGLKALLKELAASAAPGLAASAAAIIAGRMLDGLQAHKDDADVTGHVLDILAELISRGGGLLPADIQGRVRDALLAALMGEGRLLLRKKALQGLAALSVYLTDDALAGVVGPLLAALQQQPGVKADFARTYVQAVGQVSRAVGYRFGRYLSVAVPLAVRHCDQAAEGDDELREHCLQALEGFVLRCPHDTRPLLEPVLAAALRYLRYDPNFAADDDDDGEEGGGGDDDDMSGGDEDEDADGDDGDEYSDDEDMSWKVRRAATRILVALIGRYPDQLPPLYRAALPELVGRFEREREEGVKGDVFAAVGELLAQVGTTAGRHGGGGGGGGEAEASPVSLLSADTAMIVKAAAKQLKDKSAKTRVGALGVLRQLVAVQAAVAAAAEGGGSGGGGGAVPGAVVEVLVPGLLAALNDKSGNTGLKIEALAFLRLLLAAAPPALFQPHAQALGGGVFTCVAERYYKVAAEALRCCEALVEVLRPDAAAPVPPALQPQVQQLYAAVMTRLSATDQDQEVKDCAISAMAAAAARLGDCLTAELPGVLRVLLERLRNEITRLTAVKAITTLAQSPLVPGELLATAGGAGAGAGGAGAGGGGGGGGEGGGVAGELTSFLRKANRLLRQASLVALEALASRYPPAFDGAVLPAAVEAAAALVTDADVALAALALRFLVGLMAMPGAAGGAAAAAVADKARAPALGLVRSPLLQGGALEVLESFFAALAAASGQSSDQLLALLLEAGRAEAAAAATGAAAAAGSASKQAQHSVARCVAALATAPAAAAAAAAGSGGSKVAATVEMLLATVNSAKDPGSQRLALLCLGEIGGRSDLSTLPAVAAAAAAALAAPASPEEVRAAASHALGGVTRGNLCHFMPGLLGQIGGAAAAPKQQYLLLQALNDVITTLAAPGNAAKAAELGPEVADQVLALLLGAAEAEEECRAVVAECCGRLALLHPGKVLPALLERTQAPSANMRAVVVSAVKYAVVDRPHPVDGALGPVLLDFLRLMGDGDRHVRRAAVVALSGCAHAKPGLVSGGLPALLPLLYAQTAVREDLIRVVDLGPFKHRIDDGLELRKAAFECLDILHDCCRDRLQPEAFLAALESGLGDHADVKAPCHTLLSKLAATDPGAVLAAAERLVAPLQKTLTTRLKSDAVKQEIDRHEDMLRSCLRCVDALAHVPGADGNAAFQGFLRKVVLASPGLKDKYAAIQRERLEAEAGAGEAMDTA': [np.float32(0.3631988), np.float32(0.3593716), np.float32(0.32275137), np.float32(0.5013099), np.float32(0.54303783), np.float32(0.4482088), np.float32(0.4276145), np.float32(0.40030694), np.float32(0.37375572), np.float32(0.3657617), np.float32(0.3484719), np.float32(0.36507547), np.float32(0.2962132), np.float32(0.25009254), np.float32(0.21003622), np.float32(0.2115711), np.float32(0.1931818), np.float32(0.18226562), np.float32(0.18895797), np.float32(0.19194047), np.float32(0.17248368), np.float32(0.18239203), np.float32(0.2114519), np.float32(0.21180806), np.float32(0.20350558), np.float32(0.20746118), np.float32(0.21701965), np.float32(0.19680698), np.float32(0.183701), np.float32(0.18132485), np.float32(0.18976945), np.float32(0.17279248), np.float32(0.17085399), np.float32(0.176027), np.float32(0.18170258), np.float32(0.17641164), np.float32(0.16966215), np.float32(0.173997), np.float32(0.17066073), np.float32(0.15354298), np.float32(0.14946748), np.float32(0.15256487), np.float32(0.15132897), np.float32(0.1478414), np.float32(0.16030659), np.float32(0.1641385), np.float32(0.16564424), np.float32(0.1777158), np.float32(0.17645301), np.float32(0.17991853), np.float32(0.15934633), np.float32(0.16586514), np.float32(0.17491311), np.float32(0.16003841), np.float32(0.1425936), np.float32(0.14040598), np.float32(0.14742886), np.float32(0.12890777), np.float32(0.10159267), np.float32(0.11418262), np.float32(0.13218026), np.float32(0.10110721), np.float32(0.09110616), np.float32(0.095034376), np.float32(0.10815473), np.float32(0.10199464), np.float32(0.098155044), np.float32(0.10871543), np.float32(0.10194388), np.float32(0.09581049), np.float32(0.08214141), np.float32(0.0742514), np.float32(0.07710662), np.float32(0.06460424), np.float32(0.062187426), np.float32(0.07266096), np.float32(0.07116518), np.float32(0.068935424), np.float32(0.07075205), np.float32(0.07714982), np.float32(0.0862267), np.float32(0.08290263), np.float32(0.08986811), np.float32(0.098221354), np.float32(0.1067102), np.float32(0.12760685), np.float32(0.15602583), np.float32(0.17486012), np.float32(0.20143443), np.float32(0.2288797), np.float32(0.2862697), np.float32(0.32228127), np.float32(0.37211686), np.float32(0.4327487), np.float32(0.5151707), np.float32(0.5776483), np.float32(0.60637695), np.float32(0.66685355), np.float32(0.70934945), np.float32(0.7240668), np.float32(0.7657431), np.float32(0.8281191), np.float32(0.8703673), np.float32(0.8528313), np.float32(0.8468799), np.float32(0.88527524), np.float32(0.86125314), np.float32(0.8175299), np.float32(0.80795497), np.float32(0.7749777), np.float32(0.737507), np.float32(0.69892067), np.float32(0.66969097), np.float32(0.64845115), np.float32(0.56504875), np.float32(0.45371893), np.float32(0.39889547), np.float32(0.28500733), np.float32(0.23231517), np.float32(0.17444462), np.float32(0.1733074), np.float32(0.15304902), np.float32(0.1440326), np.float32(0.11881116), np.float32(0.10051829), np.float32(0.09052321), np.float32(0.08501972), np.float32(0.08736721), np.float32(0.08962016), np.float32(0.088940635), np.float32(0.090329416), np.float32(0.098770514), np.float32(0.08787546), np.float32(0.08310061), np.float32(0.07668171), np.float32(0.07543466), np.float32(0.0687007), np.float32(0.05733896), np.float32(0.052723035), np.float32(0.06067253), np.float32(0.05983918), np.float32(0.05641498), np.float32(0.070813164), np.float32(0.07386796), np.float32(0.062429182), np.float32(0.06720117), np.float32(0.08119389), np.float32(0.08340906), np.float32(0.06701021), np.float32(0.065438494), np.float32(0.08393593), np.float32(0.09640396), np.float32(0.08864994), np.float32(0.08117101), np.float32(0.09273143), np.float32(0.092329964), np.float32(0.08721259), np.float32(0.10444751), np.float32(0.12218613), np.float32(0.118774936), np.float32(0.09899328), np.float32(0.09854209), np.float32(0.098337546), np.float32(0.09533326), np.float32(0.0900666), np.float32(0.08473827), np.float32(0.081690095), np.float32(0.08083641), np.float32(0.07785128), np.float32(0.087284304), np.float32(0.08481656), np.float32(0.08103908), np.float32(0.078272864), np.float32(0.078646526), np.float32(0.06740527), np.float32(0.06448998), np.float32(0.061993394), np.float32(0.060279217), np.float32(0.051181152), np.float32(0.053963955), np.float32(0.0555042), np.float32(0.055240072), np.float32(0.050087977), np.float32(0.05772348), np.float32(0.06402062), np.float32(0.060708057), np.float32(0.06278729), np.float32(0.06928489), np.float32(0.07563213), np.float32(0.07054208), np.float32(0.07268113), np.float32(0.07846489), np.float32(0.0763607), np.float32(0.07643201), np.float32(0.07317813), np.float32(0.06822594), np.float32(0.062430818), np.float32(0.061367247), np.float32(0.058302667), np.float32(0.0600093), np.float32(0.063274145), np.float32(0.061717574), np.float32(0.062491402), np.float32(0.061204895), np.float32(0.06470337), np.float32(0.0594248), np.float32(0.06088022), np.float32(0.061720733), np.float32(0.06483564), np.float32(0.062129162), np.float32(0.06707213), np.float32(0.07200875), np.float32(0.07131444), np.float32(0.06901386), np.float32(0.07311048), np.float32(0.07586831), np.float32(0.074990526), np.float32(0.06448877), np.float32(0.058772095), np.float32(0.055467382), np.float32(0.05632387), np.float32(0.051158253), np.float32(0.049030986), np.float32(0.044654835), np.float32(0.041481227), np.float32(0.03767239), np.float32(0.036055636), np.float32(0.037680246), np.float32(0.03509575), np.float32(0.033644576), np.float32(0.041061375), np.float32(0.04886076), np.float32(0.050801333), np.float32(0.05990117), np.float32(0.06756923), np.float32(0.06616347), np.float32(0.07207235), np.float32(0.08498271), np.float32(0.0922524), np.float32(0.08587208), np.float32(0.07578491), np.float32(0.08159353), np.float32(0.084821835), np.float32(0.078350544), np.float32(0.06850024), np.float32(0.07736426), np.float32(0.081848375), np.float32(0.08184438), np.float32(0.081641175), np.float32(0.08723814), np.float32(0.09046169), np.float32(0.08699726), np.float32(0.09225915), np.float32(0.09913836), np.float32(0.0904504), np.float32(0.07920977), np.float32(0.07604608), np.float32(0.070375785), np.float32(0.06110754), np.float32(0.059177484), np.float32(0.061502885), np.float32(0.059012618), np.float32(0.051229548), np.float32(0.0520833), np.float32(0.055343725), np.float32(0.0527217), np.float32(0.047329202), np.float32(0.04915406), np.float32(0.049200304), np.float32(0.043915197), np.float32(0.042028863), np.float32(0.042867884), np.float32(0.042355064), np.float32(0.038846966), np.float32(0.04442646), np.float32(0.047437992), np.float32(0.044963945), np.float32(0.046889648), np.float32(0.05481991), np.float32(0.058322817), np.float32(0.06204327), np.float32(0.067224815), np.float32(0.07405641), np.float32(0.07268683), np.float32(0.06763395), np.float32(0.07718213), np.float32(0.0839185), np.float32(0.077617414), np.float32(0.07742917), np.float32(0.08874962), np.float32(0.09682347), np.float32(0.091001146), np.float32(0.09285652), np.float32(0.097487584), np.float32(0.091054276), np.float32(0.07419928), np.float32(0.0700389), np.float32(0.07625248), np.float32(0.06696402), np.float32(0.0663699), np.float32(0.06938136), np.float32(0.071503475), np.float32(0.06458014), np.float32(0.06522984), np.float32(0.067485824), np.float32(0.062909916), np.float32(0.05889815), np.float32(0.063795686), np.float32(0.06548056), np.float32(0.054368015), np.float32(0.046047576), np.float32(0.050121136), np.float32(0.053205952), np.float32(0.04627623), np.float32(0.045979153), np.float32(0.050846443), np.float32(0.04864303), np.float32(0.043853935), np.float32(0.04869259), np.float32(0.055315338), np.float32(0.05650617), np.float32(0.059811827), np.float32(0.06883543), np.float32(0.07121137), np.float32(0.07089731), np.float32(0.070811905), np.float32(0.0910822), np.float32(0.11211341), np.float32(0.15076777), np.float32(0.18179308), np.float32(0.24190809), np.float32(0.2907749), np.float32(0.3764137), np.float32(0.4597636), np.float32(0.54720163), np.float32(0.6349529), np.float32(0.73201096), np.float32(0.80480033), np.float32(0.83880436), np.float32(0.8638699), np.float32(0.8901445), np.float32(0.90806884), np.float32(0.91548485), np.float32(0.92754906), np.float32(0.9439706), np.float32(0.951307), np.float32(0.9590325), np.float32(0.9677555), np.float32(0.9731243), np.float32(0.9771649), np.float32(0.9801586), np.float32(0.9821406), np.float32(0.9829706), np.float32(0.98360276), np.float32(0.98375905), np.float32(0.98398787), np.float32(0.98372734), np.float32(0.9833403), np.float32(0.98295444), np.float32(0.98322874), np.float32(0.98193884), np.float32(0.9825522), np.float32(0.98268926), np.float32(0.9820994), np.float32(0.9793841), np.float32(0.9758877), np.float32(0.9686319), np.float32(0.9546068), np.float32(0.94111705), np.float32(0.92060775), np.float32(0.901044), np.float32(0.8687623), np.float32(0.8240148), np.float32(0.7810578), np.float32(0.7117758), np.float32(0.669787), np.float32(0.5564436), np.float32(0.44962153), np.float32(0.3289859), np.float32(0.24103472), np.float32(0.18095529), np.float32(0.15581596), np.float32(0.11983065), np.float32(0.12554955), np.float32(0.12366721), np.float32(0.083579615), np.float32(0.0811415), np.float32(0.08512387), np.float32(0.07351836), np.float32(0.07389877), np.float32(0.07643064), np.float32(0.082244135), np.float32(0.075941175), np.float32(0.076717705), np.float32(0.077268325), np.float32(0.06855066), np.float32(0.06345816), np.float32(0.07453518), np.float32(0.08734322), np.float32(0.08665199), np.float32(0.088883065), np.float32(0.09844313), np.float32(0.11016627), np.float32(0.09429072), np.float32(0.090494305), np.float32(0.11119662), np.float32(0.11516855), np.float32(0.11629191), np.float32(0.13137774), np.float32(0.14123352), np.float32(0.13574414), np.float32(0.124927744), np.float32(0.13180391), np.float32(0.13323465), np.float32(0.13434833), np.float32(0.12539275), np.float32(0.12382893), np.float32(0.13085602), np.float32(0.12069951), np.float32(0.111902036), np.float32(0.12875915), np.float32(0.123175465), np.float32(0.11644083), np.float32(0.12696017), np.float32(0.14696227), np.float32(0.14586593), np.float32(0.14141731), np.float32(0.14522761), np.float32(0.16701631), np.float32(0.1411431), np.float32(0.1392312), np.float32(0.14409104), np.float32(0.15010223), np.float32(0.14605989), np.float32(0.17919584), np.float32(0.27459654), np.float32(0.35659787), np.float32(0.442549), np.float32(0.4793165), np.float32(0.5601643), np.float32(0.67691624), np.float32(0.70539933), np.float32(0.7648592), np.float32(0.83529377), np.float32(0.8881878), np.float32(0.88615394), np.float32(0.89107466), np.float32(0.9176627), np.float32(0.926884), np.float32(0.9241722), np.float32(0.9220502), np.float32(0.9153597), np.float32(0.89999366), np.float32(0.892789), np.float32(0.9024869), np.float32(0.8757738), np.float32(0.82569444), np.float32(0.79310876), np.float32(0.74334246), np.float32(0.6387393), np.float32(0.57433593), np.float32(0.5060434), np.float32(0.42975104), np.float32(0.40059215), np.float32(0.3589291), np.float32(0.3041974), np.float32(0.3107713), np.float32(0.3316255), np.float32(0.27367967), np.float32(0.22203177), np.float32(0.1843639), np.float32(0.15569471), np.float32(0.15313873), np.float32(0.1476), np.float32(0.16529368), np.float32(0.14495449), np.float32(0.13548645), np.float32(0.12078941), np.float32(0.10685162), np.float32(0.11725746), np.float32(0.109686196), np.float32(0.09964841), np.float32(0.107842796), np.float32(0.122185625), np.float32(0.11209933), np.float32(0.10143721), np.float32(0.10468693), np.float32(0.1110354), np.float32(0.09611876), np.float32(0.077406675), np.float32(0.07480518), np.float32(0.066777565), np.float32(0.056641977), np.float32(0.04890348), np.float32(0.042734038), np.float32(0.042624272), np.float32(0.045359723), np.float32(0.051890817), np.float32(0.05005253), np.float32(0.05300719), np.float32(0.06690739), np.float32(0.07689371), np.float32(0.098876886), np.float32(0.14104983), np.float32(0.16392665), np.float32(0.1822925), np.float32(0.2208701), np.float32(0.30967084), np.float32(0.37808138), np.float32(0.39490402), np.float32(0.33356375), np.float32(0.34708884), np.float32(0.36923355), np.float32(0.54496163), np.float32(0.5419534), np.float32(0.4835618), np.float32(0.4098809), np.float32(0.41703138), np.float32(0.4021972), np.float32(0.40358144), np.float32(0.35587007), np.float32(0.33414796), np.float32(0.31405857), np.float32(0.31812364), np.float32(0.2845004), np.float32(0.26662096), np.float32(0.23936793), np.float32(0.15879127), np.float32(0.1369051), np.float32(0.11204956), np.float32(0.07774187), np.float32(0.07734694), np.float32(0.07091526), np.float32(0.07224131), np.float32(0.06909175), np.float32(0.0696259), np.float32(0.071213074), np.float32(0.06469383), np.float32(0.060082935), np.float32(0.06250888), np.float32(0.060698327), np.float32(0.059719827), np.float32(0.060574703), np.float32(0.065296285), np.float32(0.06292427), np.float32(0.06138912), np.float32(0.06372745), np.float32(0.06709472), np.float32(0.06419768), np.float32(0.06666184), np.float32(0.056415576), np.float32(0.04782162), np.float32(0.040520508), np.float32(0.038566254), np.float32(0.037273534), np.float32(0.035822224), np.float32(0.035116352), np.float32(0.038035538), np.float32(0.043245263), np.float32(0.04782724), np.float32(0.05406779), np.float32(0.056376055), np.float32(0.06857283), np.float32(0.07005374), np.float32(0.06630223), np.float32(0.06306803), np.float32(0.059998017), np.float32(0.060028795), np.float32(0.059374474), np.float32(0.06272396), np.float32(0.060616206), np.float32(0.059724588), np.float32(0.057767887), np.float32(0.057272945), np.float32(0.05005304), np.float32(0.04242117), np.float32(0.04184001), np.float32(0.040641896), np.float32(0.03627201), np.float32(0.03351616), np.float32(0.03750615), np.float32(0.034023847), np.float32(0.030218659), np.float32(0.031670135), np.float32(0.032738317), np.float32(0.028585268), np.float32(0.027449265), np.float32(0.031686526), np.float32(0.031735543), np.float32(0.030732289), np.float32(0.03342403), np.float32(0.037332878), np.float32(0.04223771), np.float32(0.04657366), np.float32(0.044302214), np.float32(0.05675284), np.float32(0.06285403), np.float32(0.06328987), np.float32(0.07279864), np.float32(0.093465894), np.float32(0.102823466), np.float32(0.09954693), np.float32(0.11805951), np.float32(0.13975039), np.float32(0.13274588), np.float32(0.13082913), np.float32(0.13415396), np.float32(0.12804846), np.float32(0.110536605), np.float32(0.10401423), np.float32(0.10858618), np.float32(0.09460083), np.float32(0.088318124), np.float32(0.088918015), np.float32(0.09195838), np.float32(0.08610379), np.float32(0.074286394), np.float32(0.069940105), np.float32(0.06856165), np.float32(0.066438004), np.float32(0.064855434), np.float32(0.07331549), np.float32(0.075128034), np.float32(0.07482119), np.float32(0.07383338), np.float32(0.07660905), np.float32(0.080608174), np.float32(0.08335306), np.float32(0.080238394), np.float32(0.08803419), np.float32(0.08629977), np.float32(0.08161946), np.float32(0.08613545), np.float32(0.09316638), np.float32(0.0940583), np.float32(0.09272397), np.float32(0.10057871), np.float32(0.10320629), np.float32(0.09962439), np.float32(0.09941246), np.float32(0.10269369), np.float32(0.09880646), np.float32(0.09610012), np.float32(0.08841542), np.float32(0.07219623), np.float32(0.07076642), np.float32(0.06615965), np.float32(0.06486448), np.float32(0.05410974), np.float32(0.056941245), np.float32(0.06068674), np.float32(0.054700512), np.float32(0.04921012), np.float32(0.055388525), np.float32(0.058370404), np.float32(0.050409205), np.float32(0.048204087), np.float32(0.058656074), np.float32(0.061516944), np.float32(0.055824034), np.float32(0.07128798), np.float32(0.08576153), np.float32(0.089907), np.float32(0.07965668), np.float32(0.08390871), np.float32(0.09143145), np.float32(0.07800505), np.float32(0.07562138), np.float32(0.088442154), np.float32(0.09203914), np.float32(0.10484139), np.float32(0.09328114), np.float32(0.10150676), np.float32(0.108420774), np.float32(0.116454564), np.float32(0.12545364), np.float32(0.15272535), np.float32(0.1547495), np.float32(0.17427465), np.float32(0.19128437), np.float32(0.22077209), np.float32(0.23123367), np.float32(0.22720651), np.float32(0.22720575), np.float32(0.2361505), np.float32(0.23484258), np.float32(0.244442), np.float32(0.2572147), np.float32(0.26933715), np.float32(0.26176167), np.float32(0.26648262), np.float32(0.30695415), np.float32(0.36199766), np.float32(0.48020232), np.float32(0.57669914), np.float32(0.6360892), np.float32(0.7030251), np.float32(0.7595555), np.float32(0.80959046), np.float32(0.8874641), np.float32(0.9138831), np.float32(0.9321802), np.float32(0.9489942), np.float32(0.9613227), np.float32(0.9677027), np.float32(0.9734101), np.float32(0.97841966), np.float32(0.9811787), np.float32(0.9832444), np.float32(0.9850928), np.float32(0.9871803), np.float32(0.9875358), np.float32(0.98808527), np.float32(0.98795134), np.float32(0.98748595), np.float32(0.98690283), np.float32(0.9861843), np.float32(0.98439413), np.float32(0.9813067), np.float32(0.97691333), np.float32(0.96951306), np.float32(0.9576023), np.float32(0.9350022), np.float32(0.91087174), np.float32(0.8750696), np.float32(0.8154074), np.float32(0.7620118), np.float32(0.7298304), np.float32(0.69331545), np.float32(0.5329626), np.float32(0.44279766), np.float32(0.40101367), np.float32(0.32393217), np.float32(0.3467156), np.float32(0.3552009), np.float32(0.34037897), np.float32(0.34834814), np.float32(0.30515242), np.float32(0.27551666), np.float32(0.27160797), np.float32(0.16135333), np.float32(0.1452211), np.float32(0.1516093), np.float32(0.1729109), np.float32(0.13296984), np.float32(0.10563665), np.float32(0.1080542), np.float32(0.1128577), np.float32(0.088724494), np.float32(0.11969578), np.float32(0.14002785), np.float32(0.11493332), np.float32(0.10869728), np.float32(0.11352526), np.float32(0.0952129), np.float32(0.08705693), np.float32(0.090744354), np.float32(0.10251888), np.float32(0.104416616), np.float32(0.08763114), np.float32(0.08199393), np.float32(0.08299468), np.float32(0.078736916), np.float32(0.07105708), np.float32(0.07446881), np.float32(0.08382567), np.float32(0.09075449), np.float32(0.080385596), np.float32(0.084516026), np.float32(0.0930015), np.float32(0.077219434), np.float32(0.079686545), np.float32(0.07043838), np.float32(0.06857204), np.float32(0.052529115), np.float32(0.04292597), np.float32(0.047266655), np.float32(0.053349387), np.float32(0.046296418), np.float32(0.036205884), np.float32(0.052450605), np.float32(0.046894066), np.float32(0.04429044), np.float32(0.056080606), np.float32(0.06612266), np.float32(0.05216842), np.float32(0.054551855), np.float32(0.042780917), np.float32(0.05313304), np.float32(0.048063032), np.float32(0.02952274), np.float32(0.039856363), np.float32(0.04742235), np.float32(0.049994886), np.float32(0.05861366), np.float32(0.059803996), np.float32(0.07240123), np.float32(0.09207694), np.float32(0.13229649), np.float32(0.34134683), np.float32(0.4341863), np.float32(0.3792834), np.float32(0.40358603), np.float32(0.37222347), np.float32(0.37887946), np.float32(0.40989324), np.float32(0.28440014), np.float32(0.28520182), np.float32(0.2710796), np.float32(0.22762279), np.float32(0.33972022), np.float32(0.20648007), np.float32(0.16243523), np.float32(0.17543375), np.float32(0.19700085), np.float32(0.2552519), np.float32(0.26966947), np.float32(0.2668629), np.float32(0.21243006), np.float32(0.17540775), np.float32(0.16423582), np.float32(0.15284781), np.float32(0.14076687), np.float32(0.13570677), np.float32(0.10754448), np.float32(0.09584651), np.float32(0.08479478), np.float32(0.08798101), np.float32(0.08361538), np.float32(0.071169876), np.float32(0.07001395), np.float32(0.07928983), np.float32(0.08246029), np.float32(0.08883413), np.float32(0.10044392), np.float32(0.11159516), np.float32(0.11237875), np.float32(0.09519394), np.float32(0.117795534), np.float32(0.11361911), np.float32(0.10294368), np.float32(0.10695921), np.float32(0.09249884), np.float32(0.098353334), np.float32(0.071391314), np.float32(0.08302902), np.float32(0.103415504), np.float32(0.09148917), np.float32(0.09489302), np.float32(0.13500941), np.float32(0.15394935), np.float32(0.15895212), np.float32(0.19335844), np.float32(0.29275078), np.float32(0.29480207), np.float32(0.2266981), np.float32(0.2151633), np.float32(0.2026839), np.float32(0.18598565), np.float32(0.17179126), np.float32(0.16461001), np.float32(0.24519399), np.float32(0.2799735), np.float32(0.3075366), np.float32(0.39834747), np.float32(0.44824886), np.float32(0.48883647), np.float32(0.4748043), np.float32(0.58781594), np.float32(0.61096984), np.float32(0.5207798), np.float32(0.58276373), np.float32(0.57007086), np.float32(0.4831317), np.float32(0.49783337), np.float32(0.6069558), np.float32(0.6420083), np.float32(0.53268594), np.float32(0.5514131), np.float32(0.5117198), np.float32(0.5183756), np.float32(0.51336575), np.float32(0.48879296), np.float32(0.5086542), np.float32(0.49699786), np.float32(0.3777591), np.float32(0.25201812), np.float32(0.2324397), np.float32(0.2560496), np.float32(0.25786135), np.float32(0.32429454), np.float32(0.38014728), np.float32(0.34894317), np.float32(0.34803954), np.float32(0.3636191), np.float32(0.36454558), np.float32(0.36714163), np.float32(0.41450208), np.float32(0.46313322), np.float32(0.46942237), np.float32(0.4358993), np.float32(0.44365466), np.float32(0.44422108), np.float32(0.42404824), np.float32(0.41078582), np.float32(0.43617672), np.float32(0.44200402), np.float32(0.43731642), np.float32(0.3940836), np.float32(0.3752411), np.float32(0.31824157), np.float32(0.26523077), np.float32(0.2700134), np.float32(0.2687328), np.float32(0.24943483), np.float32(0.27965382), np.float32(0.2970907), np.float32(0.22399402), np.float32(0.20125292), np.float32(0.15395537), np.float32(0.1566224), np.float32(0.12340802), np.float32(0.090384535), np.float32(0.073936485), np.float32(0.07467513), np.float32(0.073205166), np.float32(0.068803065), np.float32(0.0697404), np.float32(0.08392728), np.float32(0.07805001), np.float32(0.07242082), np.float32(0.08045272), np.float32(0.08880646), np.float32(0.092095874), np.float32(0.092083015), np.float32(0.109161615), np.float32(0.124140136), np.float32(0.13748954), np.float32(0.13891205), np.float32(0.121684834), np.float32(0.1177887), np.float32(0.1144894), np.float32(0.10200228), np.float32(0.10966482), np.float32(0.11058753), np.float32(0.09914497), np.float32(0.09313352), np.float32(0.10674343), np.float32(0.10057805), np.float32(0.098600835), np.float32(0.10282679), np.float32(0.1315095), np.float32(0.13759826), np.float32(0.14707625), np.float32(0.18053927), np.float32(0.178653), np.float32(0.18953273), np.float32(0.24620107), np.float32(0.28405836), np.float32(0.26562506), np.float32(0.35047272), np.float32(0.31281805), np.float32(0.28444418), np.float32(0.30474985), np.float32(0.29805872), np.float32(0.29460573), np.float32(0.4056645), np.float32(0.38710132), np.float32(0.39754266), np.float32(0.4307831), np.float32(0.5515142), np.float32(0.51736665), np.float32(0.5401721), np.float32(0.61423063), np.float32(0.6192607), np.float32(0.52664256), np.float32(0.54251903), np.float32(0.531967), np.float32(0.477296), np.float32(0.42520356), np.float32(0.39747915), np.float32(0.38748747), np.float32(0.44003412), np.float32(0.39998958), np.float32(0.40956092), np.float32(0.43868434), np.float32(0.48453784), np.float32(0.4921389), np.float32(0.54739755), np.float32(0.64362127), np.float32(0.6939625), np.float32(0.6183025), np.float32(0.5857702), np.float32(0.5562407), np.float32(0.6282025), np.float32(0.6780261), np.float32(0.5956618), np.float32(0.43925697), np.float32(0.34555545), np.float32(0.49182037), np.float32(0.079840325), np.float32(0.08060468), np.float32(0.076301046), np.float32(0.07066435), np.float32(0.07067855), np.float32(0.07151924), np.float32(0.06976343), np.float32(0.0658005), np.float32(0.06331548), np.float32(0.05803537), np.float32(0.05877103), np.float32(0.05845007), np.float32(0.0623919), np.float32(0.06642066), np.float32(0.06521261), np.float32(0.06613738), np.float32(0.068408564), np.float32(0.06739473), np.float32(0.06513232), np.float32(0.0645516), np.float32(0.06949049), np.float32(0.0787443), np.float32(0.083191454), np.float32(0.08374033), np.float32(0.092087105), np.float32(0.10019934), np.float32(0.09284631), np.float32(0.09199077), np.float32(0.092925765), np.float32(0.089471966), np.float32(0.092910275), np.float32(0.09712612), np.float32(0.09834118), np.float32(0.09985636), np.float32(0.10424943), np.float32(0.09554874), np.float32(0.09294389), np.float32(0.08504204), np.float32(0.076225884), np.float32(0.07560227), np.float32(0.07446877), np.float32(0.07258812), np.float32(0.07510691), np.float32(0.07637241), np.float32(0.062651895), np.float32(0.054827634), np.float32(0.055529505), np.float32(0.05434136), np.float32(0.04176934), np.float32(0.036447536), np.float32(0.04418188), np.float32(0.041767593), np.float32(0.037923835), np.float32(0.0378562), np.float32(0.04188512), np.float32(0.042445924), np.float32(0.0425988), np.float32(0.046902187), np.float32(0.049386382), np.float32(0.05016281), np.float32(0.05008501), np.float32(0.051907387), np.float32(0.056620184), np.float32(0.050026383), np.float32(0.04462486), np.float32(0.04279156), np.float32(0.034467336), np.float32(0.029366072), np.float32(0.031042153), np.float32(0.033798933), np.float32(0.036993682), np.float32(0.041474696), np.float32(0.056254115), np.float32(0.062325947), np.float32(0.06401461), np.float32(0.076401174), np.float32(0.092517495), np.float32(0.104957685), np.float32(0.09839685), np.float32(0.111013874), np.float32(0.11402478), np.float32(0.10305719), np.float32(0.098484285), np.float32(0.09442774), np.float32(0.090384245), np.float32(0.07784157), np.float32(0.06429163), np.float32(0.065831624), np.float32(0.06571616), np.float32(0.05967847), np.float32(0.057997286), np.float32(0.06490262), np.float32(0.07180652), np.float32(0.069850594), np.float32(0.06916424), np.float32(0.07625535), np.float32(0.075925544), np.float32(0.0669404), np.float32(0.06530595), np.float32(0.06183729), np.float32(0.064647146), np.float32(0.056313206), np.float32(0.057988558), np.float32(0.056691986), np.float32(0.054074764), np.float32(0.049463984), np.float32(0.05165921), np.float32(0.053101547), np.float32(0.048744082), np.float32(0.05078956), np.float32(0.063185036), np.float32(0.05674975), np.float32(0.054369926), np.float32(0.05819512), np.float32(0.060770787), np.float32(0.06659207), np.float32(0.06342), np.float32(0.06309662), np.float32(0.056915093), np.float32(0.053500652), np.float32(0.052230597), np.float32(0.052099723), np.float32(0.044738557), np.float32(0.03680658), np.float32(0.03118294), np.float32(0.032494545), np.float32(0.036467478), np.float32(0.03322674), np.float32(0.035630275), np.float32(0.037301306), np.float32(0.03816132), np.float32(0.039907552), np.float32(0.044993706), np.float32(0.049189042), np.float32(0.05062271), np.float32(0.051332794), np.float32(0.053743154), np.float32(0.058081828), np.float32(0.050896935), np.float32(0.051021326), np.float32(0.050487466), np.float32(0.0450526), np.float32(0.042661414), np.float32(0.04415407), np.float32(0.039209843), np.float32(0.034986876), np.float32(0.03437932), np.float32(0.037147656), np.float32(0.037454225), np.float32(0.037834685), np.float32(0.040038653), np.float32(0.04139805), np.float32(0.03976463), np.float32(0.04045944), np.float32(0.043446124), np.float32(0.04382254), np.float32(0.040846556), np.float32(0.041883342), np.float32(0.039413642), np.float32(0.036747314), np.float32(0.03382705), np.float32(0.035828426), np.float32(0.0343087), np.float32(0.030159859), np.float32(0.03181712), np.float32(0.034088615), np.float32(0.037695896), np.float32(0.038008913), np.float32(0.038564973), np.float32(0.044149455), np.float32(0.050815888), np.float32(0.05634365), np.float32(0.057900514), np.float32(0.066942886), np.float32(0.07682166), np.float32(0.07865323), np.float32(0.080450125), np.float32(0.08674848), np.float32(0.07945643), np.float32(0.083724454), np.float32(0.08778974), np.float32(0.07858458), np.float32(0.07006005), np.float32(0.07384701), np.float32(0.07860642), np.float32(0.06733275), np.float32(0.06448504), np.float32(0.0708043), np.float32(0.06541776), np.float32(0.058619928), np.float32(0.05615045), np.float32(0.056510672), np.float32(0.053804353), np.float32(0.049857557), np.float32(0.05085846), np.float32(0.05342889), np.float32(0.05326695), np.float32(0.050339524), np.float32(0.049103756), np.float32(0.050067447), np.float32(0.05288115), np.float32(0.049223516), np.float32(0.047093183), np.float32(0.04483239), np.float32(0.041446604), np.float32(0.04060305), np.float32(0.04210062), np.float32(0.043689813), np.float32(0.045750286), np.float32(0.050361037), np.float32(0.05925919), np.float32(0.062775955), np.float32(0.07173501), np.float32(0.08052058), np.float32(0.0901653), np.float32(0.09262843), np.float32(0.10161158), np.float32(0.12307497), np.float32(0.12109424), np.float32(0.11813897), np.float32(0.09619523), np.float32(0.09440533), np.float32(0.09847082), np.float32(0.088842034), np.float32(0.07769518), np.float32(0.078898974), np.float32(0.08646738), np.float32(0.08481077), np.float32(0.08022502), np.float32(0.09457292), np.float32(0.11083452), np.float32(0.107516006), np.float32(0.107257396), np.float32(0.11286853), np.float32(0.11307969), np.float32(0.10186044), np.float32(0.08842326), np.float32(0.089904845), np.float32(0.0767132), np.float32(0.06239077), np.float32(0.069491856), np.float32(0.07261599), np.float32(0.06761413), np.float32(0.06158165), np.float32(0.07124711), np.float32(0.068055205), np.float32(0.06119358), np.float32(0.06822338), np.float32(0.07959552), np.float32(0.07633698), np.float32(0.06962978), np.float32(0.08499699), np.float32(0.09103815), np.float32(0.0900542), np.float32(0.07946887), np.float32(0.08707027), np.float32(0.09590571), np.float32(0.102210574), np.float32(0.10106158), np.float32(0.107146256), np.float32(0.11969931), np.float32(0.13094819), np.float32(0.14295737), np.float32(0.14420187), np.float32(0.143652), np.float32(0.14934973), np.float32(0.15347135), np.float32(0.15651987), np.float32(0.16959532), np.float32(0.1475859), np.float32(0.14413491), np.float32(0.14574377), np.float32(0.1334911), np.float32(0.11812258), np.float32(0.11117043), np.float32(0.11443603), np.float32(0.09800466), np.float32(0.07916669), np.float32(0.07597683), np.float32(0.0720456), np.float32(0.065451905), np.float32(0.06217334), np.float32(0.06944586), np.float32(0.07162165), np.float32(0.0718454), np.float32(0.07480185), np.float32(0.083337516), np.float32(0.10025849), np.float32(0.09112931), np.float32(0.08579359), np.float32(0.102577105), np.float32(0.09269171), np.float32(0.085549206), np.float32(0.090104796), np.float32(0.09956221), np.float32(0.08439342), np.float32(0.07833675), np.float32(0.10009533), np.float32(0.12477728), np.float32(0.10412032), np.float32(0.10721579), np.float32(0.1276539), np.float32(0.119449966), np.float32(0.10971877), np.float32(0.12991817), np.float32(0.1439597), np.float32(0.12998773), np.float32(0.1412776), np.float32(0.15149415), np.float32(0.1388994), np.float32(0.123466216), np.float32(0.1104682), np.float32(0.11765017), np.float32(0.10560521), np.float32(0.10287242), np.float32(0.10331748), np.float32(0.13029082), np.float32(0.12965575), np.float32(0.13461797), np.float32(0.15279405), np.float32(0.17311394), np.float32(0.19020298), np.float32(0.19016361), np.float32(0.21858141), np.float32(0.22226603), np.float32(0.21786854), np.float32(0.27116507), np.float32(0.31310937), np.float32(0.30238393), np.float32(0.2950368), np.float32(0.3474076), np.float32(0.3544433), np.float32(0.3341627), np.float32(0.31899127), np.float32(0.38940105), np.float32(0.38130033), np.float32(0.41997173), np.float32(0.44495338), np.float32(0.47689188), np.float32(0.4885404), np.float32(0.459954), np.float32(0.48994058), np.float32(0.06705821)], 'MDVYGNLSLIPSSFVNVVGFFPDNSGGNTGSGNNQSTGKKPLNEHSLRPVTVKQLQSVEVFAENTQTFFIDGAEVTQVKMMGVIRDVNEQSTNTTYRIEDGTGSIEVRKWNDQNETNTSAAVKQVLLNDMYVVVSARLNNFNNRISLLALDIRPITDYNEITFHLLDAVYNHVKLKNKDDPMQISSGNTGNSVYDQIYSVIIACKEEEGIHMAQIVQQLSGRLSEMEIKNGVDYLINDGRCYNTVDEDHVRSADNY': [np.float32(0.75586003), np.float32(0.8228161), np.float32(0.78592014), np.float32(0.85350484), np.float32(0.82984626), np.float32(0.83294624), np.float32(0.77682656), np.float32(0.7154496), np.float32(0.63913846), np.float32(0.5042672), np.float32(0.3015752), np.float32(0.4237441), np.float32(0.42833662), np.float32(0.5474838), np.float32(0.7421812), np.float32(0.78524125), np.float32(0.7061143), np.float32(0.7213697), np.float32(0.7315015), np.float32(0.77337015), np.float32(0.75701046), np.float32(0.7630048), np.float32(0.77602875), np.float32(0.81572974), np.float32(0.808299), np.float32(0.8165606), np.float32(0.86081034), np.float32(0.8590639), np.float32(0.8954059), np.float32(0.92609537), np.float32(0.9157712), np.float32(0.93011886), np.float32(0.934927), np.float32(0.9364768), np.float32(0.92795867), np.float32(0.9038235), np.float32(0.8758601), np.float32(0.8517033), np.float32(0.7980322), np.float32(0.75354666), np.float32(0.70137733), np.float32(0.6526885), np.float32(0.5907085), np.float32(0.49619287), np.float32(0.45332387), np.float32(0.34898406), np.float32(0.33882108), np.float32(0.31375858), np.float32(0.29126862), np.float32(0.2686064), np.float32(0.24380566), np.float32(0.22142154), np.float32(0.2216481), np.float32(0.1957095), np.float32(0.20117077), np.float32(0.17666446), np.float32(0.13999064), np.float32(0.1352009), np.float32(0.114680365), np.float32(0.11115694), np.float32(0.103465624), np.float32(0.09206036), np.float32(0.09999172), np.float32(0.08998651), np.float32(0.091164), np.float32(0.08412056), np.float32(0.0779937), np.float32(0.07632276), np.float32(0.07799034), np.float32(0.074284345), np.float32(0.07743767), np.float32(0.06511811), np.float32(0.06568584), np.float32(0.070922405), np.float32(0.07610493), np.float32(0.07763884), np.float32(0.08311811), np.float32(0.09219061), np.float32(0.101398356), np.float32(0.10869429), np.float32(0.121779256), np.float32(0.14719951), np.float32(0.14682424), np.float32(0.15295799), np.float32(0.1424096), np.float32(0.15190074), np.float32(0.1454588), np.float32(0.1468489), np.float32(0.16256191), np.float32(0.18207574), np.float32(0.21022838), np.float32(0.18573537), np.float32(0.18957537), np.float32(0.17744052), np.float32(0.18907778), np.float32(0.19724475), np.float32(0.18838799), np.float32(0.1800022), np.float32(0.18375157), np.float32(0.18942297), np.float32(0.17265342), np.float32(0.18032195), np.float32(0.18194745), np.float32(0.1877295), np.float32(0.19927134), np.float32(0.20385477), np.float32(0.20812657), np.float32(0.22239816), np.float32(0.20689858), np.float32(0.18942545), np.float32(0.19352828), np.float32(0.1906968), np.float32(0.19325998), np.float32(0.19485967), np.float32(0.17284457), np.float32(0.14904666), np.float32(0.15994133), np.float32(0.17138322), np.float32(0.15908316), np.float32(0.15160218), np.float32(0.14645542), np.float32(0.11950965), np.float32(0.11329789), np.float32(0.09163595), np.float32(0.07664045), np.float32(0.06421701), np.float32(0.054583278), np.float32(0.052919075), np.float32(0.05181997), np.float32(0.044500377), np.float32(0.044230722), np.float32(0.04732731), np.float32(0.04645778), np.float32(0.04317833), np.float32(0.04706624), np.float32(0.045836695), np.float32(0.041789137), np.float32(0.041873064), np.float32(0.042040296), np.float32(0.041325692), np.float32(0.037416775), np.float32(0.038459763), np.float32(0.04226156), np.float32(0.04434915), np.float32(0.047904108), np.float32(0.055281717), np.float32(0.05676387), np.float32(0.06424816), np.float32(0.06969968), np.float32(0.06523945), np.float32(0.066164), np.float32(0.061038345), np.float32(0.060514603), np.float32(0.05856868), np.float32(0.052574627), np.float32(0.049169317), np.float32(0.045735206), np.float32(0.044282466), np.float32(0.041643392), np.float32(0.045193303), np.float32(0.044565525), np.float32(0.045540627), np.float32(0.051332224), np.float32(0.051597554), np.float32(0.0616073), np.float32(0.06348977), np.float32(0.06720878), np.float32(0.07520069), np.float32(0.07702463), np.float32(0.082306966), np.float32(0.095461294), np.float32(0.1062177), np.float32(0.1070134), np.float32(0.1309941), np.float32(0.15699847), np.float32(0.19619858), np.float32(0.200594), np.float32(0.21252364), np.float32(0.22726989), np.float32(0.22027284), np.float32(0.21755928), np.float32(0.21837069), np.float32(0.2651007), np.float32(0.291158), np.float32(0.30672), np.float32(0.2703997), np.float32(0.2341441), np.float32(0.23391384), np.float32(0.20041652), np.float32(0.1757222), np.float32(0.1545803), np.float32(0.13007905), np.float32(0.110560544), np.float32(0.095993064), np.float32(0.11137727), np.float32(0.10344154), np.float32(0.09643977), np.float32(0.082057424), np.float32(0.071477614), np.float32(0.06849624), np.float32(0.060377788), np.float32(0.05767496), np.float32(0.06219067), np.float32(0.05256073), np.float32(0.0451731), np.float32(0.051074184), np.float32(0.05515747), np.float32(0.047362078), np.float32(0.048072513), np.float32(0.055291135), np.float32(0.057603113), np.float32(0.053790506), np.float32(0.060195163), np.float32(0.07393366), np.float32(0.07896276), np.float32(0.08335823), np.float32(0.08772037), np.float32(0.093281865), np.float32(0.09435932), np.float32(0.08397529), np.float32(0.08145311), np.float32(0.081930205), np.float32(0.08166371), np.float32(0.080419265), np.float32(0.08909579), np.float32(0.10333522), np.float32(0.104580335), np.float32(0.12260306), np.float32(0.14128906), np.float32(0.14582291), np.float32(0.14927796), np.float32(0.16437323), np.float32(0.17576937), np.float32(0.17201559), np.float32(0.18063085), np.float32(0.20320794), np.float32(0.21746166), np.float32(0.2346024), np.float32(0.25448275), np.float32(0.26326418), np.float32(0.26863235), np.float32(0.26077846), np.float32(0.2637128), np.float32(0.31119224), np.float32(0.33136648), np.float32(0.31876642), np.float32(0.31613582), np.float32(0.33920926), np.float32(0.37480322), np.float32(0.3231353), np.float32(0.32675567), np.float32(0.31105182), np.float32(0.2968506), np.float32(0.36058962), np.float32(0.3638485), np.float32(0.2664746)], 'METPAYATKSGGELVLPEALEDLMDLEDQDAGGMKSNVKDKSMDLDIYHDLYDIEPAGSKKPDQMDRSLELDIYDDLDDFQKAEDRNTKELQAWEAKYEKALAEIEALKVENKALGKKIKTMEVNLQNLLDTAKAEVKRKETLIAELRNEKDDVCFRRKRARAFDVPGAREPESKRPKEFQSTPIDVRKYPETNRNPFKTAAKDAAKDDARKMMTKKDDTTKVVSKDVERGVKSKEDNKMATNKDDDKKSSSKDDAWKSRTREDAKKSVQRSKSPRPEHSKTTDRKSTAQARRPDPHRSRSPKHNSRRDHHRNQESSSRHAKRRSQSASPSKIQLPREKANAIITLTDDETNDQRSKSPVPVTVKLVTESQPAEKVVSNRRDAALETNANSSKESKVETKDITQPTNGLIAEPCIPKHEIIPGLSLINPESADFSKNEIKLDPVILQDRTEDSGHQLLNKEPIPKVVVLEKCKNILAEDCPADEQPLDKFKDGKESEETQAKLDKKEPFAVETAVETPSKEESNDNIVLSKNTTSQADVCSQHDENDEAEIREPMDQVNSVVESDLGVRIIEDIRLPKMANIDHFAVKVDNHGEAPAAVTDSALNQENLATQDQKICAEMKDPTIFTTSDETPIKSATILYAKPDSTKLDHSDEHDEVILETAIDMLKKEQDAASTAESTYPKLRIAEDAIEMALEQLHQQSPDETVVTSTSNRAPQTPKSLITILTQTPKQADPLRSQTKSKTVSPMATPKKTATEKTPVKKRKVNMDSSPQVPAHDVTIDETLGACSLQDESSTVTKRCSLGHTDYQYEQIKDEVILRVKRRGRRRKPTPMEIPTTAADKPI': [np.float32(0.9424159), np.float32(0.95125264), np.float32(0.9601936), np.float32(0.96199256), np.float32(0.961242), np.float32(0.9616772), np.float32(0.9622509), np.float32(0.952233), np.float32(0.944557), np.float32(0.93727034), np.float32(0.9391316), np.float32(0.93052256), np.float32(0.9179715), np.float32(0.9107699), np.float32(0.8931358), np.float32(0.8772362), np.float32(0.88462406), np.float32(0.86899513), np.float32(0.8620099), np.float32(0.87950605), np.float32(0.9072145), np.float32(0.8908113), np.float32(0.8949344), np.float32(0.9044883), np.float32(0.901412), np.float32(0.9032488), np.float32(0.9125267), np.float32(0.9131012), np.float32(0.9140572), np.float32(0.9324394), np.float32(0.92544836), np.float32(0.926653), np.float32(0.93940717), np.float32(0.94415504), np.float32(0.94447756), np.float32(0.9432406), np.float32(0.9432952), np.float32(0.9344683), np.float32(0.93291587), np.float32(0.9240167), np.float32(0.92241704), np.float32(0.9167449), np.float32(0.9185846), np.float32(0.91141605), np.float32(0.92105865), np.float32(0.92916507), np.float32(0.93122095), np.float32(0.9335929), np.float32(0.9371159), np.float32(0.9348107), np.float32(0.93161064), np.float32(0.92734677), np.float32(0.93034726), np.float32(0.9305733), np.float32(0.93708974), np.float32(0.9417), np.float32(0.9395766), np.float32(0.9448303), np.float32(0.9473144), np.float32(0.94686294), np.float32(0.9448152), np.float32(0.94143504), np.float32(0.9386901), np.float32(0.9355166), np.float32(0.92456144), np.float32(0.9093717), np.float32(0.89668), np.float32(0.8946151), np.float32(0.8669772), np.float32(0.8572023), np.float32(0.8477098), np.float32(0.83039737), np.float32(0.8035878), np.float32(0.78096026), np.float32(0.7581735), np.float32(0.725657), np.float32(0.689242), np.float32(0.6771722), np.float32(0.67661124), np.float32(0.6669095), np.float32(0.65869844), np.float32(0.6622539), np.float32(0.6443034), np.float32(0.64168614), np.float32(0.6461348), np.float32(0.6428561), np.float32(0.6303764), np.float32(0.61365175), np.float32(0.60785824), np.float32(0.5834881), np.float32(0.5929599), np.float32(0.5816677), np.float32(0.57927424), np.float32(0.57535493), np.float32(0.5767347), np.float32(0.57415485), np.float32(0.57541054), np.float32(0.5776068), np.float32(0.57626396), np.float32(0.57565963), np.float32(0.57401913), np.float32(0.57191646), np.float32(0.5693966), np.float32(0.57275677), np.float32(0.5731142), np.float32(0.5804599), np.float32(0.58573604), np.float32(0.58479613), np.float32(0.5875349), np.float32(0.5877618), np.float32(0.5869732), np.float32(0.58386993), np.float32(0.58105075), np.float32(0.58177), np.float32(0.5816077), np.float32(0.59065574), np.float32(0.5967039), np.float32(0.59877014), np.float32(0.5967538), np.float32(0.59646887), np.float32(0.6036594), np.float32(0.5925976), np.float32(0.5937473), np.float32(0.58918613), np.float32(0.5845392), np.float32(0.5714744), np.float32(0.5746354), np.float32(0.56897944), np.float32(0.5685674), np.float32(0.5668239), np.float32(0.5583756), np.float32(0.54400235), np.float32(0.5296863), np.float32(0.5175247), np.float32(0.53142595), np.float32(0.5150564), np.float32(0.52374816), np.float32(0.540384), np.float32(0.5547263), np.float32(0.5581513), np.float32(0.55075043), np.float32(0.5580845), np.float32(0.5642999), np.float32(0.5561832), np.float32(0.5687547), np.float32(0.59646803), np.float32(0.60842776), np.float32(0.6250106), np.float32(0.64391816), np.float32(0.6677006), np.float32(0.6798975), np.float32(0.7132363), np.float32(0.7521451), np.float32(0.77814984), np.float32(0.7792978), np.float32(0.810217), np.float32(0.8356905), np.float32(0.85101473), np.float32(0.8697849), np.float32(0.8863063), np.float32(0.8916267), np.float32(0.8945613), np.float32(0.89848864), np.float32(0.90781695), np.float32(0.9205293), np.float32(0.92893374), np.float32(0.93753225), np.float32(0.9493768), np.float32(0.9532455), np.float32(0.9625839), np.float32(0.9669698), np.float32(0.96903116), np.float32(0.970974), np.float32(0.97441703), np.float32(0.97568035), np.float32(0.97771806), np.float32(0.97775936), np.float32(0.9792484), np.float32(0.9788835), np.float32(0.97916096), np.float32(0.9789453), np.float32(0.97897106), np.float32(0.9786683), np.float32(0.97917545), np.float32(0.9791322), np.float32(0.9775873), np.float32(0.9792371), np.float32(0.97886366), np.float32(0.9785331), np.float32(0.9769468), np.float32(0.9759931), np.float32(0.97573984), np.float32(0.97445947), np.float32(0.9746839), np.float32(0.9738773), np.float32(0.97358763), np.float32(0.9728578), np.float32(0.97147423), np.float32(0.9703995), np.float32(0.97051674), np.float32(0.96850175), np.float32(0.96780974), np.float32(0.9690889), np.float32(0.9687591), np.float32(0.9665691), np.float32(0.9645854), np.float32(0.96147543), np.float32(0.95650697), np.float32(0.952409), np.float32(0.9522078), np.float32(0.9525046), np.float32(0.9558274), np.float32(0.95528024), np.float32(0.9568202), np.float32(0.9578712), np.float32(0.9551174), np.float32(0.9562579), np.float32(0.96124125), np.float32(0.96493196), np.float32(0.96619564), np.float32(0.9685129), np.float32(0.9701052), np.float32(0.97138196), np.float32(0.9701446), np.float32(0.97018653), np.float32(0.97042054), np.float32(0.9692755), np.float32(0.9693563), np.float32(0.9695145), np.float32(0.9692488), np.float32(0.9682824), np.float32(0.96824604), np.float32(0.966729), np.float32(0.967395), np.float32(0.9661452), np.float32(0.9656004), np.float32(0.96629936), np.float32(0.9666285), np.float32(0.9649553), np.float32(0.96604717), np.float32(0.96467143), np.float32(0.9654461), np.float32(0.96398056), np.float32(0.9646337), np.float32(0.9643252), np.float32(0.9646358), np.float32(0.9646784), np.float32(0.96368486), np.float32(0.9620825), np.float32(0.96112263), np.float32(0.961027), np.float32(0.9611216), np.float32(0.96073407), np.float32(0.9619555), np.float32(0.9626703), np.float32(0.9642886), np.float32(0.9647574), np.float32(0.9685185), np.float32(0.96992886), np.float32(0.9707729), np.float32(0.96924454), np.float32(0.9690318), np.float32(0.969775), np.float32(0.9693011), np.float32(0.9695814), np.float32(0.9699987), np.float32(0.97084755), np.float32(0.97072226), np.float32(0.97208655), np.float32(0.9733881), np.float32(0.97476226), np.float32(0.97720563), np.float32(0.9782485), np.float32(0.9793396), np.float32(0.97935414), np.float32(0.97951996), np.float32(0.9797498), np.float32(0.9805207), np.float32(0.9808858), np.float32(0.9808679), np.float32(0.98185813), np.float32(0.98185205), np.float32(0.9814879), np.float32(0.9810963), np.float32(0.98087823), np.float32(0.9809003), np.float32(0.98154825), np.float32(0.98090464), np.float32(0.9811823), np.float32(0.98084694), np.float32(0.9811426), np.float32(0.9814543), np.float32(0.98212254), np.float32(0.98154575), np.float32(0.9808358), np.float32(0.9803264), np.float32(0.9808555), np.float32(0.9793017), np.float32(0.97827244), np.float32(0.9778439), np.float32(0.9774514), np.float32(0.97693515), np.float32(0.9762467), np.float32(0.9758444), np.float32(0.97380537), np.float32(0.97281885), np.float32(0.9724081), np.float32(0.9738771), np.float32(0.97435635), np.float32(0.97261375), np.float32(0.9725238), np.float32(0.9734865), np.float32(0.9739431), np.float32(0.97445923), np.float32(0.97406375), np.float32(0.9725363), np.float32(0.972831), np.float32(0.9722109), np.float32(0.972831), np.float32(0.9716532), np.float32(0.9722864), np.float32(0.9736181), np.float32(0.97356683), np.float32(0.9733175), np.float32(0.97227335), np.float32(0.9734388), np.float32(0.97322434), np.float32(0.9729441), np.float32(0.97305477), np.float32(0.9740277), np.float32(0.97464705), np.float32(0.97339565), np.float32(0.9719986), np.float32(0.970587), np.float32(0.9699018), np.float32(0.9696909), np.float32(0.9690785), np.float32(0.9710921), np.float32(0.97011536), np.float32(0.9707238), np.float32(0.9716969), np.float32(0.9730023), np.float32(0.97314996), np.float32(0.9740976), np.float32(0.97414297), np.float32(0.9748517), np.float32(0.97537607), np.float32(0.9751007), np.float32(0.97580874), np.float32(0.9754023), np.float32(0.9750488), np.float32(0.9751422), np.float32(0.9758261), np.float32(0.9760326), np.float32(0.9764143), np.float32(0.9760537), np.float32(0.9762625), np.float32(0.9772346), np.float32(0.9761076), np.float32(0.97738147), np.float32(0.9772265), np.float32(0.9773791), np.float32(0.9777014), np.float32(0.97760254), np.float32(0.9776784), np.float32(0.9775278), np.float32(0.9769021), np.float32(0.97632444), np.float32(0.97682184), np.float32(0.9760376), np.float32(0.97637093), np.float32(0.9768083), np.float32(0.97622824), np.float32(0.97698087), np.float32(0.9759235), np.float32(0.9757142), np.float32(0.9749615), np.float32(0.9747634), np.float32(0.97418517), np.float32(0.974039), np.float32(0.9748273), np.float32(0.9747785), np.float32(0.9745584), np.float32(0.97434187), np.float32(0.97484905), np.float32(0.97622615), np.float32(0.9769448), np.float32(0.97658324), np.float32(0.97666466), np.float32(0.97698194), np.float32(0.9776163), np.float32(0.9773272), np.float32(0.97749615), np.float32(0.97738373), np.float32(0.9763693), np.float32(0.97599185), np.float32(0.9747566), np.float32(0.97415584), np.float32(0.97453415), np.float32(0.9739897), np.float32(0.97372085), np.float32(0.97332215), np.float32(0.9732632), np.float32(0.97381306), np.float32(0.9735188), np.float32(0.97255975), np.float32(0.9732083), np.float32(0.97296494), np.float32(0.9729733), np.float32(0.9722865), np.float32(0.9715557), np.float32(0.9710183), np.float32(0.96758914), np.float32(0.96711594), np.float32(0.9639509), np.float32(0.9623154), np.float32(0.9601027), np.float32(0.9609668), np.float32(0.9591818), np.float32(0.95448434), np.float32(0.95583665), np.float32(0.9540243), np.float32(0.9476503), np.float32(0.94039077), np.float32(0.9531833), np.float32(0.9523957), np.float32(0.95373374), np.float32(0.95107263), np.float32(0.9535431), np.float32(0.95318276), np.float32(0.9548571), np.float32(0.95488596), np.float32(0.94664645), np.float32(0.94540703), np.float32(0.9473857), np.float32(0.9427463), np.float32(0.9518858), np.float32(0.9523877), np.float32(0.94854945), np.float32(0.95178246), np.float32(0.9538703), np.float32(0.95192814), np.float32(0.9470661), np.float32(0.952264), np.float32(0.9504736), np.float32(0.95391464), np.float32(0.95296305), np.float32(0.956849), np.float32(0.95756453), np.float32(0.95771956), np.float32(0.9607419), np.float32(0.9594674), np.float32(0.9586183), np.float32(0.95742154), np.float32(0.9594077), np.float32(0.9569305), np.float32(0.95472336), np.float32(0.954978), np.float32(0.95578885), np.float32(0.9524875), np.float32(0.9490692), np.float32(0.95216817), np.float32(0.9500017), np.float32(0.9444085), np.float32(0.9463582), np.float32(0.9459167), np.float32(0.94745594), np.float32(0.9478778), np.float32(0.94469213), np.float32(0.9466327), np.float32(0.94479424), np.float32(0.93445075), np.float32(0.9129616), np.float32(0.8911971), np.float32(0.8867757), np.float32(0.87135756), np.float32(0.86781675), np.float32(0.8662616), np.float32(0.8983806), np.float32(0.9047845), np.float32(0.92080426), np.float32(0.9336501), np.float32(0.94581646), np.float32(0.9547033), np.float32(0.9632033), np.float32(0.96498734), np.float32(0.96618), np.float32(0.97058), np.float32(0.9719169), np.float32(0.9736225), np.float32(0.97372717), np.float32(0.9735994), np.float32(0.9763756), np.float32(0.97614515), np.float32(0.97753215), np.float32(0.9769239), np.float32(0.97364885), np.float32(0.9756026), np.float32(0.9748266), np.float32(0.97447455), np.float32(0.9747161), np.float32(0.9764396), np.float32(0.97614276), np.float32(0.97601265), np.float32(0.97577274), np.float32(0.9761078), np.float32(0.9771911), np.float32(0.9757903), np.float32(0.97729653), np.float32(0.9781302), np.float32(0.97817606), np.float32(0.9794897), np.float32(0.97935414), np.float32(0.97959214), np.float32(0.9791838), np.float32(0.97909504), np.float32(0.9792691), np.float32(0.9766237), np.float32(0.9747551), np.float32(0.97495437), np.float32(0.97450405), np.float32(0.9723359), np.float32(0.9738217), np.float32(0.9737975), np.float32(0.9743222), np.float32(0.97366804), np.float32(0.97547877), np.float32(0.9762032), np.float32(0.974981), np.float32(0.97437274), np.float32(0.97511995), np.float32(0.9760029), np.float32(0.975343), np.float32(0.9762659), np.float32(0.9747434), np.float32(0.97510636), np.float32(0.9755127), np.float32(0.9739767), np.float32(0.9733835), np.float32(0.9735398), np.float32(0.9738323), np.float32(0.9738904), np.float32(0.97445065), np.float32(0.9747692), np.float32(0.9752191), np.float32(0.97504956), np.float32(0.97460914), np.float32(0.97352725), np.float32(0.9721156), np.float32(0.971349), np.float32(0.97014207), np.float32(0.97000927), np.float32(0.96876705), np.float32(0.97184753), np.float32(0.9716917), np.float32(0.96853995), np.float32(0.9643559), np.float32(0.9602361), np.float32(0.9540549), np.float32(0.9415991), np.float32(0.9358372), np.float32(0.9316753), np.float32(0.9318795), np.float32(0.9256497), np.float32(0.9304118), np.float32(0.92876756), np.float32(0.93355054), np.float32(0.93230075), np.float32(0.9297594), np.float32(0.92610264), np.float32(0.9183784), np.float32(0.9148793), np.float32(0.91154444), np.float32(0.89789075), np.float32(0.90179646), np.float32(0.8925713), np.float32(0.89442354), np.float32(0.9073513), np.float32(0.9092764), np.float32(0.9199556), np.float32(0.9277064), np.float32(0.93000215), np.float32(0.9368143), np.float32(0.94127524), np.float32(0.94343), np.float32(0.9443374), np.float32(0.9529125), np.float32(0.95551366), np.float32(0.95751077), np.float32(0.96082294), np.float32(0.9596541), np.float32(0.9604982), np.float32(0.9624944), np.float32(0.9639372), np.float32(0.96656436), np.float32(0.9693421), np.float32(0.9694927), np.float32(0.9701942), np.float32(0.97164977), np.float32(0.97206825), np.float32(0.9718473), np.float32(0.9715047), np.float32(0.97347134), np.float32(0.97317433), np.float32(0.97359765), np.float32(0.9719462), np.float32(0.9696288), np.float32(0.9707546), np.float32(0.9705547), np.float32(0.9698934), np.float32(0.97108185), np.float32(0.9703783), np.float32(0.96969956), np.float32(0.97101843), np.float32(0.9706935), np.float32(0.97064126), np.float32(0.9700346), np.float32(0.96898425), np.float32(0.9678987), np.float32(0.9682207), np.float32(0.9684492), np.float32(0.9658781), np.float32(0.9662071), np.float32(0.9663154), np.float32(0.9657569), np.float32(0.96582675), np.float32(0.9650827), np.float32(0.9641774), np.float32(0.96319425), np.float32(0.96356887), np.float32(0.9651055), np.float32(0.96602905), np.float32(0.96532685), np.float32(0.9633468), np.float32(0.964576), np.float32(0.96583575), np.float32(0.968641), np.float32(0.96911085), np.float32(0.9662356), np.float32(0.96471643), np.float32(0.96263736), np.float32(0.96001333), np.float32(0.95754683), np.float32(0.95247483), np.float32(0.9534831), np.float32(0.9501561), np.float32(0.9417613), np.float32(0.9158096), np.float32(0.89698017), np.float32(0.88002163), np.float32(0.8590684), np.float32(0.7991407), np.float32(0.8235218), np.float32(0.7973853), np.float32(0.76482266), np.float32(0.7590797), np.float32(0.7845743), np.float32(0.78322124), np.float32(0.7350282), np.float32(0.660995), np.float32(0.6102311), np.float32(0.5904101), np.float32(0.54792845), np.float32(0.5728041), np.float32(0.63183284), np.float32(0.62156993), np.float32(0.6532615), np.float32(0.6197782), np.float32(0.632366), np.float32(0.61235595), np.float32(0.631857), np.float32(0.62581366), np.float32(0.61119443), np.float32(0.61026967), np.float32(0.6195178), np.float32(0.61363626), np.float32(0.61264116), np.float32(0.6108061), np.float32(0.6121639), np.float32(0.6112886), np.float32(0.58823997), np.float32(0.5681224), np.float32(0.5424323), np.float32(0.5168954), np.float32(0.502704), np.float32(0.53696424), np.float32(0.53613263), np.float32(0.5634237), np.float32(0.55992216), np.float32(0.5603142), np.float32(0.56931674), np.float32(0.59771), np.float32(0.6265524), np.float32(0.6474563), np.float32(0.6816689), np.float32(0.7026557), np.float32(0.74551827), np.float32(0.7616174), np.float32(0.7924474), np.float32(0.8259881), np.float32(0.843084), np.float32(0.8530762), np.float32(0.8756818), np.float32(0.8944557), np.float32(0.90682113), np.float32(0.92681324), np.float32(0.9428856), np.float32(0.9555564), np.float32(0.96185726), np.float32(0.9664019), np.float32(0.97225755), np.float32(0.9731347), np.float32(0.9732626), np.float32(0.97459614), np.float32(0.975695), np.float32(0.9754843), np.float32(0.9760166), np.float32(0.97643924), np.float32(0.9775835), np.float32(0.97854495), np.float32(0.98004526), np.float32(0.9800102), np.float32(0.97950715), np.float32(0.9793832), np.float32(0.9798902), np.float32(0.9798029), np.float32(0.9791622), np.float32(0.9790637), np.float32(0.9792987), np.float32(0.97985214), np.float32(0.9809271), np.float32(0.9809326), np.float32(0.98082113), np.float32(0.9812664), np.float32(0.9818512), np.float32(0.9824625), np.float32(0.98321056), np.float32(0.9837991), np.float32(0.98439425), np.float32(0.9842556), np.float32(0.98412156), np.float32(0.984606), np.float32(0.98491514), np.float32(0.9850033), np.float32(0.9850551), np.float32(0.9855415), np.float32(0.9861892), np.float32(0.98613936), np.float32(0.98642147), np.float32(0.9861632), np.float32(0.98667914), np.float32(0.9868342), np.float32(0.98742175), np.float32(0.98714393), np.float32(0.98721004), np.float32(0.9874084), np.float32(0.9871165), np.float32(0.98639166), np.float32(0.98545736), np.float32(0.9851011), np.float32(0.98412955), np.float32(0.9842881), np.float32(0.98383003), np.float32(0.9831872), np.float32(0.98264277), np.float32(0.9822483), np.float32(0.98211664), np.float32(0.9815671), np.float32(0.9802736), np.float32(0.9798226), np.float32(0.9791323), np.float32(0.9791422), np.float32(0.9783432), np.float32(0.97771865), np.float32(0.9773158), np.float32(0.97736406), np.float32(0.9761395), np.float32(0.97422206), np.float32(0.9742717), np.float32(0.97270006), np.float32(0.9718855), np.float32(0.9713561), np.float32(0.9703968), np.float32(0.9693253), np.float32(0.9670798), np.float32(0.9667164), np.float32(0.9623654), np.float32(0.9632678), np.float32(0.96299434), np.float32(0.9568226), np.float32(0.954972), np.float32(0.95077145), np.float32(0.94943416), np.float32(0.94770235), np.float32(0.9437741), np.float32(0.9361939), np.float32(0.9242856), np.float32(0.896391), np.float32(0.8677884), np.float32(0.8522928), np.float32(0.85854185), np.float32(0.84226894), np.float32(0.8264492), np.float32(0.82875276), np.float32(0.81226844), np.float32(0.75831383), np.float32(0.7162471), np.float32(0.70890695), np.float32(0.708558), np.float32(0.6579371), np.float32(0.6652667), np.float32(0.65529025), np.float32(0.6364801), np.float32(0.6260872), np.float32(0.64099836), np.float32(0.6365728), np.float32(0.660081), np.float32(0.66148037), np.float32(0.6745486), np.float32(0.6980233), np.float32(0.72775334), np.float32(0.7871925), np.float32(0.8261906), np.float32(0.84622467), np.float32(0.84759504), np.float32(0.8793988), np.float32(0.8912877), np.float32(0.90200263), np.float32(0.9096077), np.float32(0.9268708), np.float32(0.9388184), np.float32(0.940444), np.float32(0.9521876), np.float32(0.96256405), np.float32(0.97065586), np.float32(0.974838), np.float32(0.977834), np.float32(0.97836614), np.float32(0.97833806), np.float32(0.97744274), np.float32(0.97529185), np.float32(0.97267073), np.float32(0.9720934), np.float32(0.972997)], 'MPVTMGDQSANRGMPSMLPSPPMSTAWGTSGSNIWAAAPLGGLHSVSMAEASSQARYYVPAPVDEPQSAFAAAPVQPSQGGFYPPPQQPSHQHAGPMLSFREQAEPAQQAPVHVMMQRLSPTTTAAEIRIMLVFSKELLSVDLIGPDNSEAEPQCSALLGFRSMAGASEACNKLNGRPNPSGRGTMIVSIVSSPAYASPAYGSPTRASSAAPNGASNGFAEFLRMNHEPQPPHSSGIVSPSANSGRFFPAAAPIPASGPGPTSATAAVAPHHQDFAAPNTQAGSRYKEIFDRQSLTGNYLPSEVPGRLGKHLINAEVGDEDDRELLRDSVAYGHRGTPVQQRDATITPPDSLSQAMASLSLDPNITLRPATMPAYYAGLPSVVGANNIYLRLQQHIARQHHQLHQQQHHQSDKRSSRHSGRHQQTPYGGANYPPVNPADQNPPCNTLYVGNLPMDACEDELKVLFSLTKGYKRMCFRIKHNGPMCFVEYEDIAHATKALTTLYGFPLHNSVKGGIRLSFSKNPLGVRSASSQPAPGNLYSSGGMRTPTGNGFAAASGPPPGLPRPPGLSSRSQSTFSAGSRASSAMGPALNGNAHGNRNGSVNGQRNGTVSGGVSDAGSGYAQRAPYYRTGMNGMNGMNNMSTMNGLNNMNNLNGMNGVA': [np.float32(0.9824561), np.float32(0.98353577), np.float32(0.9843903), np.float32(0.9843573), np.float32(0.98341507), np.float32(0.98418933), np.float32(0.98546773), np.float32(0.98588634), np.float32(0.98647076), np.float32(0.98604566), np.float32(0.9855725), np.float32(0.98567957), np.float32(0.9846089), np.float32(0.9835571), np.float32(0.98454446), np.float32(0.98554796), np.float32(0.98553574), np.float32(0.9849717), np.float32(0.98530513), np.float32(0.98496675), np.float32(0.98384017), np.float32(0.98244905), np.float32(0.9814184), np.float32(0.98184675), np.float32(0.98217887), np.float32(0.9829721), np.float32(0.9826051), np.float32(0.982856), np.float32(0.9842515), np.float32(0.98387516), np.float32(0.98314166), np.float32(0.98398745), np.float32(0.98366964), np.float32(0.9835048), np.float32(0.98369133), np.float32(0.98312944), np.float32(0.98426276), np.float32(0.9836174), np.float32(0.98344916), np.float32(0.98206353), np.float32(0.9818289), np.float32(0.9810822), np.float32(0.9803303), np.float32(0.9796361), np.float32(0.9788669), np.float32(0.9775174), np.float32(0.977227), np.float32(0.97688544), np.float32(0.9757193), np.float32(0.97573334), np.float32(0.97531134), np.float32(0.9745747), np.float32(0.9731873), np.float32(0.97420484), np.float32(0.97294134), np.float32(0.9723155), np.float32(0.97134185), np.float32(0.9703985), np.float32(0.9719885), np.float32(0.97221035), np.float32(0.9714859), np.float32(0.97237116), np.float32(0.97212976), np.float32(0.97297364), np.float32(0.9758229), np.float32(0.9773539), np.float32(0.9779388), np.float32(0.9798702), np.float32(0.97939396), np.float32(0.97979844), np.float32(0.9811655), np.float32(0.9825021), np.float32(0.982876), np.float32(0.9836875), np.float32(0.9835669), np.float32(0.9839193), np.float32(0.98402876), np.float32(0.98393136), np.float32(0.98441124), np.float32(0.9840608), np.float32(0.9842249), np.float32(0.9849266), np.float32(0.9848845), np.float32(0.9834991), np.float32(0.9842017), np.float32(0.9848193), np.float32(0.9851658), np.float32(0.98347026), np.float32(0.9836834), np.float32(0.9838991), np.float32(0.9824541), np.float32(0.98202974), np.float32(0.982358), np.float32(0.9827555), np.float32(0.9814187), np.float32(0.9809887), np.float32(0.9810068), np.float32(0.9807072), np.float32(0.9781245), np.float32(0.97814107), np.float32(0.97660166), np.float32(0.9755611), np.float32(0.97333443), np.float32(0.9721675), np.float32(0.97358024), np.float32(0.9679139), np.float32(0.9644873), np.float32(0.9542643), np.float32(0.94535226), np.float32(0.9365368), np.float32(0.91802937), np.float32(0.8913607), np.float32(0.88086015), np.float32(0.8526682), np.float32(0.7656906), np.float32(0.67071813), np.float32(0.63217336), np.float32(0.45184338), np.float32(0.31084216), np.float32(0.22974491), np.float32(0.16398515), np.float32(0.14414868), np.float32(0.12463083), np.float32(0.11436266), np.float32(0.12975828), np.float32(0.11373717), np.float32(0.1045013), np.float32(0.098603934), np.float32(0.096967965), np.float32(0.091321304), np.float32(0.092705406), np.float32(0.09540367), np.float32(0.09264288), np.float32(0.0778021), np.float32(0.08135286), np.float32(0.099220514), np.float32(0.11845385), np.float32(0.12438476), np.float32(0.15720482), np.float32(0.17626683), np.float32(0.20863108), np.float32(0.19056746), np.float32(0.27713156), np.float32(0.2696691), np.float32(0.2431436), np.float32(0.2788421), np.float32(0.30722606), np.float32(0.26856238), np.float32(0.24757431), np.float32(0.2631828), np.float32(0.2194381), np.float32(0.21470661), np.float32(0.23457657), np.float32(0.30689633), np.float32(0.2915319), np.float32(0.32945535), np.float32(0.4018244), np.float32(0.4563996), np.float32(0.45328763), np.float32(0.4434373), np.float32(0.39961326), np.float32(0.44346425), np.float32(0.34127724), np.float32(0.30600995), np.float32(0.34595263), np.float32(0.37770823), np.float32(0.45031053), np.float32(0.5566975), np.float32(0.5942741), np.float32(0.73690975), np.float32(0.8158093), np.float32(0.81909204), np.float32(0.85639), np.float32(0.8362111), np.float32(0.8206159), np.float32(0.8124168), np.float32(0.8028869), np.float32(0.7542991), np.float32(0.7721686), np.float32(0.7240203), np.float32(0.75912833), np.float32(0.83662), np.float32(0.86580443), np.float32(0.88798547), np.float32(0.9114535), np.float32(0.86180747), np.float32(0.88371116), np.float32(0.8967863), np.float32(0.8825426), np.float32(0.8881077), np.float32(0.9112856), np.float32(0.9052135), np.float32(0.91419935), np.float32(0.9330209), np.float32(0.94864523), np.float32(0.94856197), np.float32(0.96622247), np.float32(0.969667), np.float32(0.9707153), np.float32(0.9713519), np.float32(0.97129536), np.float32(0.9754372), np.float32(0.9760953), np.float32(0.9766708), np.float32(0.9774734), np.float32(0.97881395), np.float32(0.97903013), np.float32(0.97983104), np.float32(0.97963107), np.float32(0.98029673), np.float32(0.98065484), np.float32(0.9811149), np.float32(0.98102826), np.float32(0.979756), np.float32(0.9796893), np.float32(0.9797554), np.float32(0.97974133), np.float32(0.9801876), np.float32(0.97907513), np.float32(0.9783452), np.float32(0.97747236), np.float32(0.9777002), np.float32(0.9764276), np.float32(0.9761811), np.float32(0.9756894), np.float32(0.9755288), np.float32(0.97616917), np.float32(0.97542554), np.float32(0.97558945), np.float32(0.97648674), np.float32(0.9780085), np.float32(0.97830075), np.float32(0.97932225), np.float32(0.9798815), np.float32(0.9798068), np.float32(0.9809955), np.float32(0.9806262), np.float32(0.9810946), np.float32(0.98255193), np.float32(0.98244053), np.float32(0.98274386), np.float32(0.9828446), np.float32(0.9836242), np.float32(0.98391485), np.float32(0.9846191), np.float32(0.9841043), np.float32(0.98378456), np.float32(0.98389083), np.float32(0.9844974), np.float32(0.98418194), np.float32(0.9840029), np.float32(0.98397845), np.float32(0.98378235), np.float32(0.9838441), np.float32(0.9839356), np.float32(0.9839483), np.float32(0.98426), np.float32(0.9838193), np.float32(0.98302335), np.float32(0.9828059), np.float32(0.98286724), np.float32(0.98335314), np.float32(0.9835596), np.float32(0.98362386), np.float32(0.9836484), np.float32(0.98344004), np.float32(0.9824765), np.float32(0.98212266), np.float32(0.982015), np.float32(0.98239326), np.float32(0.981873), np.float32(0.98051697), np.float32(0.9789645), np.float32(0.9782964), np.float32(0.9775893), np.float32(0.9756851), np.float32(0.9697743), np.float32(0.9581139), np.float32(0.95398915), np.float32(0.9455086), np.float32(0.9333558), np.float32(0.9272138), np.float32(0.922704), np.float32(0.9108682), np.float32(0.90352327), np.float32(0.9054173), np.float32(0.9155299), np.float32(0.90612763), np.float32(0.9106789), np.float32(0.89891267), np.float32(0.90906143), np.float32(0.9051378), np.float32(0.90922827), np.float32(0.9120747), np.float32(0.9069877), np.float32(0.91549337), np.float32(0.91456354), np.float32(0.9060032), np.float32(0.9069339), np.float32(0.90239733), np.float32(0.89771074), np.float32(0.9035813), np.float32(0.9136088), np.float32(0.91156626), np.float32(0.907975), np.float32(0.8960074), np.float32(0.911016), np.float32(0.9128414), np.float32(0.91241735), np.float32(0.9132478), np.float32(0.9219937), np.float32(0.9178762), np.float32(0.90941167), np.float32(0.91009146), np.float32(0.9232826), np.float32(0.91878104), np.float32(0.9321798), np.float32(0.93003875), np.float32(0.93665004), np.float32(0.93787825), np.float32(0.9339505), np.float32(0.9358051), np.float32(0.9418992), np.float32(0.94544435), np.float32(0.944402), np.float32(0.9501642), np.float32(0.95246285), np.float32(0.9503812), np.float32(0.9521944), np.float32(0.95266026), np.float32(0.9584301), np.float32(0.9607751), np.float32(0.95957744), np.float32(0.961905), np.float32(0.9712567), np.float32(0.9739622), np.float32(0.9759553), np.float32(0.97425985), np.float32(0.97450644), np.float32(0.97406685), np.float32(0.97332454), np.float32(0.97272533), np.float32(0.9725016), np.float32(0.97228664), np.float32(0.9707446), np.float32(0.97101), np.float32(0.969948), np.float32(0.9701573), np.float32(0.96774966), np.float32(0.96770656), np.float32(0.9645515), np.float32(0.9620977), np.float32(0.96423066), np.float32(0.9630475), np.float32(0.95539796), np.float32(0.95542973), np.float32(0.9567762), np.float32(0.9561462), np.float32(0.9521537), np.float32(0.9506702), np.float32(0.95042664), np.float32(0.9453365), np.float32(0.9383242), np.float32(0.92666614), np.float32(0.9125018), np.float32(0.91055536), np.float32(0.90998703), np.float32(0.8836665), np.float32(0.88613784), np.float32(0.8845357), np.float32(0.88953), np.float32(0.8829606), np.float32(0.8913504), np.float32(0.88833886), np.float32(0.8709255), np.float32(0.87738454), np.float32(0.79261744), np.float32(0.8007439), np.float32(0.6703269), np.float32(0.6076193), np.float32(0.52504873), np.float32(0.4435658), np.float32(0.41232967), np.float32(0.4092645), np.float32(0.41179627), np.float32(0.37282372), np.float32(0.43526193), np.float32(0.46132204), np.float32(0.4752229), np.float32(0.43642214), np.float32(0.4798742), np.float32(0.486386), np.float32(0.51275164), np.float32(0.49376196), np.float32(0.5278775), np.float32(0.55511427), np.float32(0.49319896), np.float32(0.61703193), np.float32(0.65310615), np.float32(0.6437012), np.float32(0.67262167), np.float32(0.7087935), np.float32(0.73025775), np.float32(0.72173727), np.float32(0.7461728), np.float32(0.78697014), np.float32(0.8078456), np.float32(0.8177083), np.float32(0.8335624), np.float32(0.8475069), np.float32(0.85554993), np.float32(0.87593603), np.float32(0.88970315), np.float32(0.89664286), np.float32(0.9132365), np.float32(0.9353244), np.float32(0.9483169), np.float32(0.95872545), np.float32(0.9651007), np.float32(0.97036755), np.float32(0.9724789), np.float32(0.97504336), np.float32(0.97572845), np.float32(0.97307366), np.float32(0.9735423), np.float32(0.97099483), np.float32(0.9726688), np.float32(0.9705442), np.float32(0.9681786), np.float32(0.9649486), np.float32(0.9572081), np.float32(0.95413274), np.float32(0.9459255), np.float32(0.93683106), np.float32(0.9110798), np.float32(0.88782936), np.float32(0.8499445), np.float32(0.8053661), np.float32(0.76285213), np.float32(0.72028404), np.float32(0.6824477), np.float32(0.6621252), np.float32(0.6043724), np.float32(0.5637989), np.float32(0.5243295), np.float32(0.4550184), np.float32(0.42595232), np.float32(0.40246376), np.float32(0.3801663), np.float32(0.34757894), np.float32(0.29841968), np.float32(0.2191656), np.float32(0.17077225), np.float32(0.14255677), np.float32(0.1441548), np.float32(0.12361997), np.float32(0.114167854), np.float32(0.11735507), np.float32(0.12398215), np.float32(0.11640559), np.float32(0.11937285), np.float32(0.114400476), np.float32(0.10118208), np.float32(0.092245035), np.float32(0.091774724), np.float32(0.09127043), np.float32(0.08627741), np.float32(0.085325554), np.float32(0.09399593), np.float32(0.10036941), np.float32(0.09598504), np.float32(0.0911079), np.float32(0.08779892), np.float32(0.09206789), np.float32(0.08212886), np.float32(0.08495748), np.float32(0.0865634), np.float32(0.08303217), np.float32(0.08442759), np.float32(0.08880357), np.float32(0.087313615), np.float32(0.08493545), np.float32(0.08605754), np.float32(0.08711406), np.float32(0.08302947), np.float32(0.08078473), np.float32(0.08679987), np.float32(0.08999243), np.float32(0.098144956), np.float32(0.09944753), np.float32(0.105504744), np.float32(0.10470675), np.float32(0.1069325), np.float32(0.09702901), np.float32(0.09729596), np.float32(0.09020632), np.float32(0.10131642), np.float32(0.11363196), np.float32(0.11994024), np.float32(0.12452069), np.float32(0.13654327), np.float32(0.15486266), np.float32(0.15036058), np.float32(0.17056054), np.float32(0.1798505), np.float32(0.18659109), np.float32(0.19377348), np.float32(0.20181468), np.float32(0.22193491), np.float32(0.20627083), np.float32(0.24304453), np.float32(0.2515969), np.float32(0.2629589), np.float32(0.3026112), np.float32(0.30534858), np.float32(0.31981254), np.float32(0.32150295), np.float32(0.4081193), np.float32(0.4686055), np.float32(0.5231975), np.float32(0.58744156), np.float32(0.58279514), np.float32(0.6132102), np.float32(0.7084259), np.float32(0.7231558), np.float32(0.7908295), np.float32(0.867794), np.float32(0.90485924), np.float32(0.9154758), np.float32(0.93185043), np.float32(0.9492412), np.float32(0.962661), np.float32(0.9695477), np.float32(0.97059715), np.float32(0.9732603), np.float32(0.9745696), np.float32(0.9759948), np.float32(0.9780546), np.float32(0.97907317), np.float32(0.9799876), np.float32(0.9813533), np.float32(0.9814368), np.float32(0.98328584), np.float32(0.9837715), np.float32(0.9840211), np.float32(0.98460495), np.float32(0.98454756), np.float32(0.9847889), np.float32(0.98550713), np.float32(0.986032), np.float32(0.9859265), np.float32(0.98600036), np.float32(0.9861385), np.float32(0.98591775), np.float32(0.98586524), np.float32(0.9858716), np.float32(0.98606825), np.float32(0.98520917), np.float32(0.9853873), np.float32(0.9861042), np.float32(0.98539275), np.float32(0.9851692), np.float32(0.98458767), np.float32(0.9846799), np.float32(0.98461837), np.float32(0.98424757), np.float32(0.9844223), np.float32(0.98429227), np.float32(0.98403764), np.float32(0.98445386), np.float32(0.9845062), np.float32(0.9845791), np.float32(0.9842562), np.float32(0.98456925), np.float32(0.98438346), np.float32(0.9845036), np.float32(0.98448724), np.float32(0.9845754), np.float32(0.98465943), np.float32(0.9846415), np.float32(0.98387194), np.float32(0.98435736), np.float32(0.9840357), np.float32(0.98404443), np.float32(0.98437124), np.float32(0.98413557), np.float32(0.98415446), np.float32(0.98425865), np.float32(0.9836872), np.float32(0.98387027), np.float32(0.9837548), np.float32(0.9843084), np.float32(0.9845108), np.float32(0.9840379), np.float32(0.98488563), np.float32(0.9851187), np.float32(0.9847053), np.float32(0.98496443), np.float32(0.9849738), np.float32(0.9852506), np.float32(0.98542064), np.float32(0.98534125), np.float32(0.98515713), np.float32(0.98510265), np.float32(0.98502314), np.float32(0.98519), np.float32(0.9852386), np.float32(0.98489225), np.float32(0.9844185), np.float32(0.9849967), np.float32(0.98455864), np.float32(0.98460174), np.float32(0.98433876), np.float32(0.983772), np.float32(0.98239166), np.float32(0.9820171), np.float32(0.98159236), np.float32(0.9810543), np.float32(0.9801451), np.float32(0.9799131), np.float32(0.9798631), np.float32(0.9803144), np.float32(0.9796596), np.float32(0.97973675), np.float32(0.9789094), np.float32(0.9793929), np.float32(0.9806044), np.float32(0.9796413), np.float32(0.9799503), np.float32(0.9798537), np.float32(0.97926944), np.float32(0.97968376), np.float32(0.9798322), np.float32(0.97905844), np.float32(0.97911847), np.float32(0.97938925), np.float32(0.9783608), np.float32(0.9781424), np.float32(0.9794334), np.float32(0.97768843), np.float32(0.97558916), np.float32(0.9766857), np.float32(0.97634333), np.float32(0.9758681), np.float32(0.9757112), np.float32(0.9747244), np.float32(0.97489285), np.float32(0.9767495), np.float32(0.97663045), np.float32(0.9754613), np.float32(0.9804703), np.float32(0.9740742), np.float32(0.9784414), np.float32(0.9828425), np.float32(0.97725767), np.float32(0.97597814), np.float32(0.97424763), np.float32(0.97446364), np.float32(0.97603095), np.float32(0.0052792123)], 'MSAVFVARLHMVKFRNRLQKEIVPQKELGTKWSYALEKPNTGSIFSLAWSADGTQLAGACGNGHVIFAHVVEQRWAWKSFEITLTKRRSMQVRNVTNDAVDVLEFRDPIIKASLSHSHLVVTTSLQCYVYSVKNWNTPLIFDLKEGTVSLILQAERHFLLVDGAGIYVFSYEGRLVSSPKVPGMRTDILNAQAISLSNDTVAIRGKTDEKVIFLFDALTGKPLADGKPLTHKLEVMEIALDQCGVAADRKIALIDKNRDLYLTSVRRFSREPIISKIGTMVHTMAWNDSANILCAIQDSQFTVWYYPNAVFVDQELLPKTLFSKDASEFSRTPQILNYVGTLVTIRRADGSLVYSSVSPYPAMLHEHTGASRWNDALRLCRFAKDQTLWASLAAMAMASKELTAAEVAYAAIGEVDKVQYINYIKELPSKESSLAHILLFSGHVQEAETMLLQAGLIYQAIQIHINLYNWDRALELAVKHKTHVDTVLAHRQKYLQDFSKKETNKRFLQYSEGVEVDWEKIQAKVEMELAKERERAAGASV': [np.float32(0.3820784), np.float32(0.36258385), np.float32(0.49687397), np.float32(0.617706), np.float32(0.6119279), np.float32(0.6003515), np.float32(0.6489849), np.float32(0.6145655), np.float32(0.65014833), np.float32(0.74276036), np.float32(0.670097), np.float32(0.5187541), np.float32(0.38887998), np.float32(0.38580593), np.float32(0.42894378), np.float32(0.42864558), np.float32(0.41423327), np.float32(0.3803843), np.float32(0.37459743), np.float32(0.35622585), np.float32(0.3244169), np.float32(0.31358847), np.float32(0.31352597), np.float32(0.30399293), np.float32(0.29502696), np.float32(0.27991998), np.float32(0.28376433), np.float32(0.2676165), np.float32(0.2797395), np.float32(0.25078556), np.float32(0.24900515), np.float32(0.21575616), np.float32(0.19566935), np.float32(0.20485863), np.float32(0.1787395), np.float32(0.16662157), np.float32(0.16082725), np.float32(0.15276097), np.float32(0.13480583), np.float32(0.12577489), np.float32(0.13990828), np.float32(0.1182058), np.float32(0.1166368), np.float32(0.11132278), np.float32(0.09745172), np.float32(0.09525262), np.float32(0.09502876), np.float32(0.09650031), np.float32(0.09561216), np.float32(0.08134283), np.float32(0.08012473), np.float32(0.07454615), np.float32(0.05845525), np.float32(0.048658844), np.float32(0.0423215), np.float32(0.03723648), np.float32(0.037784282), np.float32(0.036385853), np.float32(0.0364667), np.float32(0.03862855), np.float32(0.042168062), np.float32(0.051308405), np.float32(0.055790693), np.float32(0.054381218), np.float32(0.04822213), np.float32(0.045511864), np.float32(0.051167596), np.float32(0.048941396), np.float32(0.04363917), np.float32(0.04437022), np.float32(0.042441465), np.float32(0.045466296), np.float32(0.042341698), np.float32(0.04300711), np.float32(0.04830684), np.float32(0.052503653), np.float32(0.06006124), np.float32(0.071681865), np.float32(0.07701236), np.float32(0.08813065), np.float32(0.09281656), np.float32(0.10550187), np.float32(0.11875926), np.float32(0.12206175), np.float32(0.12924038), np.float32(0.1369769), np.float32(0.13847198), np.float32(0.13412978), np.float32(0.12537977), np.float32(0.13361597), np.float32(0.11937891), np.float32(0.11540146), np.float32(0.12711976), np.float32(0.11894633), np.float32(0.13433763), np.float32(0.13813856), np.float32(0.14923145), np.float32(0.14489834), np.float32(0.13101527), np.float32(0.1223379), np.float32(0.11155375), np.float32(0.10003281), np.float32(0.09518316), np.float32(0.09837724), np.float32(0.10563406), np.float32(0.098580815), np.float32(0.09541873), np.float32(0.09314433), np.float32(0.08030669), np.float32(0.06269017), np.float32(0.05616379), np.float32(0.05054885), np.float32(0.05207006), np.float32(0.05020952), np.float32(0.054095782), np.float32(0.05281859), np.float32(0.048086926), np.float32(0.04963446), np.float32(0.04394659), np.float32(0.04023921), np.float32(0.03569861), np.float32(0.0442635), np.float32(0.05023265), np.float32(0.048968114), np.float32(0.054264363), np.float32(0.051771387), np.float32(0.05499873), np.float32(0.05031392), np.float32(0.04457165), np.float32(0.041811366), np.float32(0.040610135), np.float32(0.042978305), np.float32(0.04690203), np.float32(0.05648432), np.float32(0.0571084), np.float32(0.05724493), np.float32(0.055566244), np.float32(0.056622848), np.float32(0.053395037), np.float32(0.049975265), np.float32(0.05191804), np.float32(0.052196473), np.float32(0.052467506), np.float32(0.05680042), np.float32(0.06299165), np.float32(0.053589858), np.float32(0.04366272), np.float32(0.040214404), np.float32(0.032633897), np.float32(0.030624865), np.float32(0.02960363), np.float32(0.0317515), np.float32(0.03269617), np.float32(0.03184008), np.float32(0.028300112), np.float32(0.025558498), np.float32(0.019467413), np.float32(0.016160885), np.float32(0.014271614), np.float32(0.013568977), np.float32(0.016025981), np.float32(0.015962094), np.float32(0.017703524), np.float32(0.019364476), np.float32(0.020394607), np.float32(0.021892225), np.float32(0.024625013), np.float32(0.02775532), np.float32(0.033236038), np.float32(0.034900997), np.float32(0.04222557), np.float32(0.04935703), np.float32(0.052459326), np.float32(0.060486093), np.float32(0.06437272), np.float32(0.065840416), np.float32(0.064809434), np.float32(0.06770924), np.float32(0.07503439), np.float32(0.07604879), np.float32(0.08418502), np.float32(0.092029214), np.float32(0.09714231), np.float32(0.10060708), np.float32(0.09684586), np.float32(0.10230739), np.float32(0.103227355), np.float32(0.10793052), np.float32(0.10934317), np.float32(0.10358518), np.float32(0.08814686), np.float32(0.073775716), np.float32(0.06496385), np.float32(0.06567969), np.float32(0.06790189), np.float32(0.063954316), np.float32(0.07014556), np.float32(0.06719543), np.float32(0.06336838), np.float32(0.052936487), np.float32(0.050036307), np.float32(0.053925723), np.float32(0.04527304), np.float32(0.042397846), np.float32(0.04061138), np.float32(0.039635282), np.float32(0.042066183), np.float32(0.044012472), np.float32(0.04856233), np.float32(0.05155791), np.float32(0.050293792), np.float32(0.053200863), np.float32(0.059271544), np.float32(0.06727055), np.float32(0.07063063), np.float32(0.08082211), np.float32(0.08740877), np.float32(0.08018017), np.float32(0.07706774), np.float32(0.07982717), np.float32(0.07600798), np.float32(0.067771055), np.float32(0.073701724), np.float32(0.081943855), np.float32(0.07832359), np.float32(0.080927186), np.float32(0.08531659), np.float32(0.08730256), np.float32(0.085061446), np.float32(0.09415568), np.float32(0.10284283), np.float32(0.1041722), np.float32(0.096241355), np.float32(0.09202662), np.float32(0.08493825), np.float32(0.08280852), np.float32(0.08546535), np.float32(0.07972072), np.float32(0.07707551), np.float32(0.05947101), np.float32(0.05353693), np.float32(0.0537223), np.float32(0.045994133), np.float32(0.04698159), np.float32(0.053344112), np.float32(0.061284058), np.float32(0.056239203), np.float32(0.06620411), np.float32(0.06866962), np.float32(0.0673791), np.float32(0.06786378), np.float32(0.073934525), np.float32(0.07450687), np.float32(0.06099282), np.float32(0.05908744), np.float32(0.0657795), np.float32(0.060642205), np.float32(0.059485033), np.float32(0.066564), np.float32(0.07154249), np.float32(0.068568796), np.float32(0.06206669), np.float32(0.05651735), np.float32(0.06316411), np.float32(0.066226855), np.float32(0.06612494), np.float32(0.070186056), np.float32(0.06888841), np.float32(0.06023252), np.float32(0.051537383), np.float32(0.049855053), np.float32(0.046751503), np.float32(0.04732348), np.float32(0.050331134), np.float32(0.051545765), np.float32(0.054284982), np.float32(0.059108417), np.float32(0.06291335), np.float32(0.05619272), np.float32(0.054500774), np.float32(0.053189334), np.float32(0.047675487), np.float32(0.040465098), np.float32(0.034486994), np.float32(0.029577203), np.float32(0.030328939), np.float32(0.03221657), np.float32(0.03301881), np.float32(0.03245318), np.float32(0.0334926), np.float32(0.033548456), np.float32(0.033349365), np.float32(0.03289682), np.float32(0.03228643), np.float32(0.032133806), np.float32(0.030080616), np.float32(0.031646434), np.float32(0.03008043), np.float32(0.03054096), np.float32(0.028573256), np.float32(0.025257595), np.float32(0.026665574), np.float32(0.026945267), np.float32(0.028036015), np.float32(0.032160185), np.float32(0.034982305), np.float32(0.037404414), np.float32(0.04438919), np.float32(0.051375266), np.float32(0.049851052), np.float32(0.04434061), np.float32(0.046703387), np.float32(0.048306488), np.float32(0.05622134), np.float32(0.06629986), np.float32(0.077318296), np.float32(0.09468185), np.float32(0.098192446), np.float32(0.108498655), np.float32(0.11630437), np.float32(0.11212313), np.float32(0.11981532), np.float32(0.12727201), np.float32(0.12386516), np.float32(0.1241584), np.float32(0.12222889), np.float32(0.11553665), np.float32(0.10294527), np.float32(0.088110514), np.float32(0.0865923), np.float32(0.07488854), np.float32(0.06254962), np.float32(0.058234137), np.float32(0.05313034), np.float32(0.05586944), np.float32(0.058577955), np.float32(0.054578178), np.float32(0.05592459), np.float32(0.054609027), np.float32(0.049445283), np.float32(0.04234491), np.float32(0.041062668), np.float32(0.039401926), np.float32(0.035963785), np.float32(0.037332866), np.float32(0.036344428), np.float32(0.032969113), np.float32(0.036905278), np.float32(0.037039652), np.float32(0.03536534), np.float32(0.03969684), np.float32(0.038802523), np.float32(0.040328253), np.float32(0.04492624), np.float32(0.053943183), np.float32(0.06387352), np.float32(0.070005864), np.float32(0.07881801), np.float32(0.08109874), np.float32(0.08056594), np.float32(0.07874091), np.float32(0.07062776), np.float32(0.066619724), np.float32(0.06561634), np.float32(0.056147907), np.float32(0.05315406), np.float32(0.05544653), np.float32(0.05298041), np.float32(0.047906812), np.float32(0.051182725), np.float32(0.051281057), np.float32(0.045506056), np.float32(0.05251058), np.float32(0.056081865), np.float32(0.05791973), np.float32(0.060394168), np.float32(0.05487527), np.float32(0.049008884), np.float32(0.04496846), np.float32(0.038869), np.float32(0.034681905), np.float32(0.033150695), np.float32(0.031862255), np.float32(0.029331604), np.float32(0.027462907), np.float32(0.02843174), np.float32(0.02862681), np.float32(0.02833574), np.float32(0.036107235), np.float32(0.0393376), np.float32(0.034143586), np.float32(0.036999125), np.float32(0.039072294), np.float32(0.031179922), np.float32(0.035996757), np.float32(0.035586555), np.float32(0.028644953), np.float32(0.026188772), np.float32(0.023915874), np.float32(0.02529249), np.float32(0.026736028), np.float32(0.030219743), np.float32(0.03535117), np.float32(0.03903687), np.float32(0.04415242), np.float32(0.05060331), np.float32(0.053743925), np.float32(0.06059565), np.float32(0.06055703), np.float32(0.057006575), np.float32(0.05964056), np.float32(0.057349432), np.float32(0.047304783), np.float32(0.04908856), np.float32(0.055380117), np.float32(0.051281128), np.float32(0.05480562), np.float32(0.063528374), np.float32(0.06793242), np.float32(0.07655739), np.float32(0.081930906), np.float32(0.07988626), np.float32(0.071604826), np.float32(0.06625065), np.float32(0.06859007), np.float32(0.059666924), np.float32(0.050885256), np.float32(0.050129574), np.float32(0.048821706), np.float32(0.044627484), np.float32(0.046193834), np.float32(0.045930684), np.float32(0.045979645), np.float32(0.05035204), np.float32(0.0511587), np.float32(0.05095349), np.float32(0.05450818), np.float32(0.050687958), np.float32(0.043415725), np.float32(0.043769684), np.float32(0.043146085), np.float32(0.040949598), np.float32(0.035483297), np.float32(0.0352682), np.float32(0.035013054), np.float32(0.034436494), np.float32(0.035605337), np.float32(0.035410233), np.float32(0.035248995), np.float32(0.03248773), np.float32(0.03177786), np.float32(0.03305398), np.float32(0.03261101), np.float32(0.030211924), np.float32(0.029650226), np.float32(0.028373774), np.float32(0.030123852), np.float32(0.030436298), np.float32(0.027908802), np.float32(0.031006359), np.float32(0.03348841), np.float32(0.034225296), np.float32(0.03391105), np.float32(0.040191524), np.float32(0.039486352), np.float32(0.038212206), np.float32(0.039897732), np.float32(0.047537502), np.float32(0.05341912), np.float32(0.06077553), np.float32(0.06611305), np.float32(0.069201626), np.float32(0.074505374), np.float32(0.091931805), np.float32(0.095086716), np.float32(0.09555858), np.float32(0.10030853), np.float32(0.108902216), np.float32(0.11164958), np.float32(0.114945166), np.float32(0.120414875), np.float32(0.12108922), np.float32(0.12544222), np.float32(0.11469659), np.float32(0.11791234), np.float32(0.1273657), np.float32(0.13434845), np.float32(0.13518195), np.float32(0.16442126), np.float32(0.19647892), np.float32(0.1996338), np.float32(0.18441217), np.float32(0.1862798), np.float32(0.18756807), np.float32(0.16272497), np.float32(0.15665829), np.float32(0.16151808), np.float32(0.17372029), np.float32(0.16866325), np.float32(0.18592669), np.float32(0.20822059), np.float32(0.2061494), np.float32(0.1947059), np.float32(0.20667356), np.float32(0.20893823), np.float32(0.20377754), np.float32(0.20275119), np.float32(0.21221058), np.float32(0.21805768), np.float32(0.21483256), np.float32(0.2193158), np.float32(0.24387099), np.float32(0.2433886), np.float32(0.23296942), np.float32(0.23262845), np.float32(0.2589675), np.float32(0.25056654), np.float32(0.25196427), np.float32(0.2501311), np.float32(0.28227568), np.float32(0.3001709), np.float32(0.31212342), np.float32(0.3531845), np.float32(0.38359383), np.float32(0.3773513), np.float32(0.3858668), np.float32(0.421975), np.float32(0.44051838), np.float32(0.4839939), np.float32(0.53095967), np.float32(0.5940876), np.float32(0.60152245), np.float32(0.59978724), np.float32(0.632009), np.float32(0.6593276), np.float32(0.6706054), np.float32(0.6807673), np.float32(0.6831929), np.float32(0.66008174), np.float32(0.6470914), np.float32(0.6579896)], 'MAAFRELGLAPWLVEQARQMGLSRPTPVQASCIPPILQGRDCLGCAKTGSGKTAAFVLPVLQVLSEDPYGIFCLVLTPTRELAYQIAEQFRVLGKPLGLKDCVVVGGLDMVAQALELSRKPHVVIATPGRLADHLRSSNTFSLKKLKFLVLDEADRLLEQGCADFTADLEVILEAVPARRQTLLFSATLTDTLNELKSLAMNRPFFWEAASEVRTVDELDQRYLLVPEAVKDAYLVHLIQTFQDEHEDWSIIIFTKTCKECQILNMMLRKFSFPSVALHSMMKQRQRFAALAKFKSSIFKILIATDVAARCVYSSRRVISTELSLFSWSRREYQVTCMRLGHSYCTSCHQPQHSRPAKNLHSPGWPDSPCRSERNLYYNGDTV': [np.float32(0.28945985), np.float32(0.5266586), np.float32(0.8287877), np.float32(0.8635812), np.float32(0.79770416), np.float32(0.57593954), np.float32(0.62653184), np.float32(0.6447016), np.float32(0.70987034), np.float32(0.64770484), np.float32(0.60423726), np.float32(0.64883494), np.float32(0.68693984), np.float32(0.6286147), np.float32(0.5728628), np.float32(0.5978104), np.float32(0.5910291), np.float32(0.51856333), np.float32(0.49693885), np.float32(0.44433483), np.float32(0.4041914), np.float32(0.44629508), np.float32(0.42642513), np.float32(0.43409157), np.float32(0.47480178), np.float32(0.51465386), np.float32(0.49665686), np.float32(0.48157695), np.float32(0.4802812), np.float32(0.4501927), np.float32(0.39414015), np.float32(0.37740475), np.float32(0.36444053), np.float32(0.30585828), np.float32(0.27306628), np.float32(0.29056296), np.float32(0.28819168), np.float32(0.26113316), np.float32(0.2637977), np.float32(0.25843883), np.float32(0.3044145), np.float32(0.27323216), np.float32(0.2668891), np.float32(0.2659692), np.float32(0.22575267), np.float32(0.21957184), np.float32(0.15570235), np.float32(0.13102934), np.float32(0.12106146), np.float32(0.115141094), np.float32(0.10753736), np.float32(0.09800032), np.float32(0.080598354), np.float32(0.08123386), np.float32(0.0967688), np.float32(0.10937568), np.float32(0.115707316), np.float32(0.124446), np.float32(0.108915895), np.float32(0.08623123), np.float32(0.069216065), np.float32(0.06003241), np.float32(0.050036076), np.float32(0.03837252), np.float32(0.028798616), np.float32(0.030333297), np.float32(0.032526266), np.float32(0.030601934), np.float32(0.038300365), np.float32(0.043198075), np.float32(0.044506006), np.float32(0.04077012), np.float32(0.040423114), np.float32(0.03990513), np.float32(0.032983117), np.float32(0.03252264), np.float32(0.035918325), np.float32(0.03518913), np.float32(0.028348139), np.float32(0.029727515), np.float32(0.030343544), np.float32(0.030476477), np.float32(0.03146732), np.float32(0.038336456), np.float32(0.0462235), np.float32(0.050968137), np.float32(0.059880886), np.float32(0.061780836), np.float32(0.07593433), np.float32(0.07707944), np.float32(0.07564527), np.float32(0.07626234), np.float32(0.06771441), np.float32(0.055069804), np.float32(0.056203946), np.float32(0.056142204), np.float32(0.05125571), np.float32(0.0526029), np.float32(0.055875454), np.float32(0.05371755), np.float32(0.050427645), np.float32(0.051426236), np.float32(0.053156853), np.float32(0.045252044), np.float32(0.048309296), np.float32(0.05147266), np.float32(0.050114848), np.float32(0.0503311), np.float32(0.050533522), np.float32(0.05121378), np.float32(0.05093898), np.float32(0.048092745), np.float32(0.039605025), np.float32(0.036355678), np.float32(0.036845658), np.float32(0.036306303), np.float32(0.03619053), np.float32(0.041346796), np.float32(0.044804353), np.float32(0.044052713), np.float32(0.045729775), np.float32(0.0478112), np.float32(0.048351523), np.float32(0.04625192), np.float32(0.04903977), np.float32(0.04745103), np.float32(0.05059029), np.float32(0.056676026), np.float32(0.058458332), np.float32(0.058416147), np.float32(0.05428252), np.float32(0.048282877), np.float32(0.049993638), np.float32(0.053102486), np.float32(0.050923567), np.float32(0.056004938), np.float32(0.059650645), np.float32(0.05958265), np.float32(0.05858494), np.float32(0.05774691), np.float32(0.059881058), np.float32(0.06172643), np.float32(0.057758193), np.float32(0.059675373), np.float32(0.066982806), np.float32(0.060937993), np.float32(0.056489334), np.float32(0.06667277), np.float32(0.06802704), np.float32(0.0643952), np.float32(0.06148255), np.float32(0.06700531), np.float32(0.067086), np.float32(0.060346127), np.float32(0.057583123), np.float32(0.059859924), np.float32(0.056417484), np.float32(0.049835887), np.float32(0.05623226), np.float32(0.057241768), np.float32(0.052581623), np.float32(0.052889645), np.float32(0.06621961), np.float32(0.07169323), np.float32(0.062276363), np.float32(0.06651591), np.float32(0.073541135), np.float32(0.077973284), np.float32(0.07441973), np.float32(0.08233191), np.float32(0.0848099), np.float32(0.076094255), np.float32(0.06347989), np.float32(0.06221498), np.float32(0.06712408), np.float32(0.06296758), np.float32(0.05925492), np.float32(0.05868783), np.float32(0.05919924), np.float32(0.06106199), np.float32(0.062165953), np.float32(0.06365145), np.float32(0.06704849), np.float32(0.06991272), np.float32(0.070861585), np.float32(0.081277765), np.float32(0.07746264), np.float32(0.07527237), np.float32(0.08117379), np.float32(0.07777896), np.float32(0.078855634), np.float32(0.07721466), np.float32(0.07902626), np.float32(0.07574203), np.float32(0.072339594), np.float32(0.076456085), np.float32(0.08140278), np.float32(0.08022413), np.float32(0.084913716), np.float32(0.08781872), np.float32(0.09346744), np.float32(0.09907797), np.float32(0.10165307), np.float32(0.10571225), np.float32(0.10206633), np.float32(0.109825075), np.float32(0.11070077), np.float32(0.10596168), np.float32(0.11868802), np.float32(0.12000785), np.float32(0.11610646), np.float32(0.11631392), np.float32(0.115647994), np.float32(0.108016044), np.float32(0.09604627), np.float32(0.09439419), np.float32(0.09712087), np.float32(0.096957125), np.float32(0.08898044), np.float32(0.09579523), np.float32(0.088094905), np.float32(0.08906378), np.float32(0.08498338), np.float32(0.07009418), np.float32(0.060415834), np.float32(0.061665446), np.float32(0.053131), np.float32(0.046237573), np.float32(0.04765078), np.float32(0.045780282), np.float32(0.039006907), np.float32(0.042780183), np.float32(0.047744486), np.float32(0.050049037), np.float32(0.053491525), np.float32(0.06285009), np.float32(0.06677266), np.float32(0.060359716), np.float32(0.06133464), np.float32(0.05964288), np.float32(0.04947006), np.float32(0.046302684), np.float32(0.045894664), np.float32(0.043640614), np.float32(0.047765944), np.float32(0.045609213), np.float32(0.048773576), np.float32(0.057976745), np.float32(0.061444733), np.float32(0.060048044), np.float32(0.06848234), np.float32(0.07335093), np.float32(0.06372208), np.float32(0.06385389), np.float32(0.06472794), np.float32(0.05709148), np.float32(0.04752831), np.float32(0.048961267), np.float32(0.0494329), np.float32(0.043603383), np.float32(0.04638755), np.float32(0.05090251), np.float32(0.055405967), np.float32(0.062276393), np.float32(0.07086689), np.float32(0.08128714), np.float32(0.08089808), np.float32(0.08018565), np.float32(0.075383484), np.float32(0.07215392), np.float32(0.0731677), np.float32(0.07181507), np.float32(0.07412209), np.float32(0.08261535), np.float32(0.08261941), np.float32(0.088353604), np.float32(0.10044639), np.float32(0.10908664), np.float32(0.109277904), np.float32(0.10773107), np.float32(0.12210984), np.float32(0.12393001), np.float32(0.10061627), np.float32(0.1102505), np.float32(0.11186941), np.float32(0.11408814), np.float32(0.11120555), np.float32(0.10329662), np.float32(0.11044054), np.float32(0.11033901), np.float32(0.11049397), np.float32(0.09926022), np.float32(0.101996586), np.float32(0.1089246), np.float32(0.12740158), np.float32(0.098307066), np.float32(0.084207155), np.float32(0.075927235), np.float32(0.07473863), np.float32(0.06597998), np.float32(0.062742926), np.float32(0.059961185), np.float32(0.0691875), np.float32(0.06908644), np.float32(0.09102703), np.float32(0.09192609), np.float32(0.09873363), np.float32(0.098130986), np.float32(0.09830368), np.float32(0.11008535), np.float32(0.14077997), np.float32(0.13990518), np.float32(0.13566516), np.float32(0.17039959), np.float32(0.18355532), np.float32(0.17790855), np.float32(0.16866116), np.float32(0.17201743), np.float32(0.2465825), np.float32(0.23857245), np.float32(0.2128848), np.float32(0.22353196), np.float32(0.20119743), np.float32(0.22074673), np.float32(0.18563847), np.float32(0.13598666), np.float32(0.16369243), np.float32(0.18004014), np.float32(0.14502653), np.float32(0.13043787), np.float32(0.1250515), np.float32(0.14948645), np.float32(0.15468208), np.float32(0.11397821), np.float32(0.12059068), np.float32(0.122635216), np.float32(0.11169211), np.float32(0.115333326), np.float32(0.12267991), np.float32(0.13269413), np.float32(0.16005763), np.float32(0.2011349), np.float32(0.23649473), np.float32(0.24973974), np.float32(0.2769331), np.float32(0.310388), np.float32(0.3958279), np.float32(0.3707924), np.float32(0.44275448), np.float32(0.56008273), np.float32(0.5901419), np.float32(0.6492228), np.float32(0.75840425), np.float32(0.78565836), np.float32(0.80222917), np.float32(0.80679744), np.float32(0.8378072), np.float32(0.85045546), np.float32(0.8255716), np.float32(0.8380981), np.float32(0.87721163), np.float32(0.85554934), np.float32(0.8459313), np.float32(0.7677511), np.float32(0.79108316), np.float32(0.7384256), np.float32(0.7524252), np.float32(0.8085706), np.float32(0.77951664), np.float32(0.80879545), np.float32(0.83118343), np.float32(0.81383795), np.float32(0.849485), np.float32(0.8759416), np.float32(0.8687425), np.float32(0.8439004), np.float32(0.7519324), np.float32(0.8089404), np.float32(0.8348165), np.float32(0.84071076), np.float32(0.81489825), np.float32(0.809145), np.float32(0.87372607)], 'MAATEAVHHIHLQNFSRSLLETLNGQRLGGHFCDVTVRIREASLRAHRCVLAAGSPFFQDKLLLGHSEIRVPPVVPAQTVRQLVEFLYSGSLVVAQGEALQVLTAASVLRIQTVIDECTQIIARARVPSAPAPAPLPPPVPPPLAPAQLRHRLRHLLAARPPGHPNAAHSRKQRQPARLQLPAPPAPIKAEGPEPEPVLTAAPEERGEEDDDEETDEETDAEEGEGGGGGGGMGEGQAPPAFPDCPGGFLTAATDSAREDPPASTGITDYGGAGRDFLRGTAVTEDVFPDSYVSAWHEEGNGGPEGCPVETSAPPPDCALAGPRPSGGKTPGPPVALFPFHLGAPGPPAPTPPTPSGPAPAPPPAFYPTLQPDAAPSAQLGETPAVPAAPAAPATAISGTPVRAPGASGAEQPAYECSHCRKTFSSRKNYTKHMFIHSGEKPHQCAVCWRSFSLRDYLLKHMVTHTGVRAFQCAVCAKRFTQKSSLNVHMRTHRPERAPCPACGKVFSHRALLERHLAAHPAP': [np.float32(0.40224767), np.float32(0.38996413), np.float32(0.4386549), np.float32(0.43880022), np.float32(0.38787127), np.float32(0.36440948), np.float32(0.34021947), np.float32(0.32924005), np.float32(0.27736926), np.float32(0.26206282), np.float32(0.26766297), np.float32(0.24671273), np.float32(0.24210517), np.float32(0.20692864), np.float32(0.20483953), np.float32(0.20100509), np.float32(0.19075413), np.float32(0.1904479), np.float32(0.19905077), np.float32(0.19988528), np.float32(0.18509619), np.float32(0.18050167), np.float32(0.18494886), np.float32(0.17668998), np.float32(0.170537), np.float32(0.14837919), np.float32(0.13427986), np.float32(0.12544505), np.float32(0.13145019), np.float32(0.12908435), np.float32(0.1252894), np.float32(0.12891692), np.float32(0.13429211), np.float32(0.15368818), np.float32(0.13726684), np.float32(0.14119293), np.float32(0.13781217), np.float32(0.12328921), np.float32(0.09610168), np.float32(0.084337704), np.float32(0.082628004), np.float32(0.07719304), np.float32(0.06760609), np.float32(0.06643793), np.float32(0.07390349), np.float32(0.07272867), np.float32(0.07092599), np.float32(0.080818705), np.float32(0.09138323), np.float32(0.10551568), np.float32(0.10161791), np.float32(0.10946234), np.float32(0.10417874), np.float32(0.1006888), np.float32(0.114004575), np.float32(0.12409489), np.float32(0.13385333), np.float32(0.1281252), np.float32(0.13343213), np.float32(0.14401172), np.float32(0.14442039), np.float32(0.153954), np.float32(0.15737219), np.float32(0.16333795), np.float32(0.16173834), np.float32(0.1654359), np.float32(0.18012188), np.float32(0.17426394), np.float32(0.14875847), np.float32(0.14949293), np.float32(0.14633034), np.float32(0.1286345), np.float32(0.11238413), np.float32(0.096250474), np.float32(0.10224092), np.float32(0.092511766), np.float32(0.095070735), np.float32(0.10706205), np.float32(0.09352015), np.float32(0.0839255), np.float32(0.06582099), np.float32(0.070790745), np.float32(0.063965864), np.float32(0.059795674), np.float32(0.06506075), np.float32(0.06224499), np.float32(0.06359874), np.float32(0.058463503), np.float32(0.057250824), np.float32(0.05336928), np.float32(0.04653255), np.float32(0.046701644), np.float32(0.049231097), np.float32(0.04651128), np.float32(0.04400908), np.float32(0.047845565), np.float32(0.050204735), np.float32(0.047582295), np.float32(0.049824294), np.float32(0.049831115), np.float32(0.04918158), np.float32(0.046386685), np.float32(0.044256527), np.float32(0.04213006), np.float32(0.045822743), np.float32(0.04771002), np.float32(0.04719702), np.float32(0.04847066), np.float32(0.050653175), np.float32(0.04935235), np.float32(0.043476813), np.float32(0.04596306), np.float32(0.05209512), np.float32(0.05338706), np.float32(0.059739165), np.float32(0.067053735), np.float32(0.07922392), np.float32(0.08726778), np.float32(0.11203182), np.float32(0.13765627), np.float32(0.15205555), np.float32(0.17468351), np.float32(0.2113244), np.float32(0.31916335), np.float32(0.3914225), np.float32(0.48269224), np.float32(0.58000094), np.float32(0.6741852), np.float32(0.71975845), np.float32(0.7527661), np.float32(0.8044506), np.float32(0.8155291), np.float32(0.8269959), np.float32(0.834341), np.float32(0.85379034), np.float32(0.84875816), np.float32(0.85548353), np.float32(0.8721638), np.float32(0.8608471), np.float32(0.85718197), np.float32(0.85891217), np.float32(0.86391884), np.float32(0.9017293), np.float32(0.9114828), np.float32(0.92608696), np.float32(0.93400085), np.float32(0.9402911), np.float32(0.9483122), np.float32(0.96657807), np.float32(0.9634473), np.float32(0.95630306), np.float32(0.94997007), np.float32(0.9470171), np.float32(0.946084), np.float32(0.95186186), np.float32(0.9523028), np.float32(0.9367713), np.float32(0.94205976), np.float32(0.9340126), np.float32(0.9262901), np.float32(0.92790484), np.float32(0.93589497), np.float32(0.94669044), np.float32(0.95392996), np.float32(0.9584294), np.float32(0.970257), np.float32(0.97501874), np.float32(0.97765994), np.float32(0.98074555), np.float32(0.98176974), np.float32(0.98206127), np.float32(0.9826204), np.float32(0.9832686), np.float32(0.98288774), np.float32(0.9827931), np.float32(0.9827109), np.float32(0.98301274), np.float32(0.9830163), np.float32(0.9831194), np.float32(0.9841712), np.float32(0.98368317), np.float32(0.9835639), np.float32(0.9835893), np.float32(0.98340917), np.float32(0.9832766), np.float32(0.98326105), np.float32(0.98343235), np.float32(0.98405623), np.float32(0.9844434), np.float32(0.9840874), np.float32(0.9837482), np.float32(0.98331267), np.float32(0.9835738), np.float32(0.9834669), np.float32(0.98334897), np.float32(0.98290366), np.float32(0.9832492), np.float32(0.98270917), np.float32(0.9831133), np.float32(0.98315537), np.float32(0.98304915), np.float32(0.98280656), np.float32(0.98327374), np.float32(0.9830414), np.float32(0.98287797), np.float32(0.98308563), np.float32(0.9834643), np.float32(0.98371893), np.float32(0.9835007), np.float32(0.98331994), np.float32(0.98346716), np.float32(0.9836088), np.float32(0.98360175), np.float32(0.9839824), np.float32(0.98442864), np.float32(0.9844595), np.float32(0.98437333), np.float32(0.9844973), np.float32(0.98471653), np.float32(0.9847244), np.float32(0.984704), np.float32(0.985062), np.float32(0.9853357), np.float32(0.985713), np.float32(0.98549277), np.float32(0.98578507), np.float32(0.9860269), np.float32(0.98625124), np.float32(0.9865768), np.float32(0.9864667), np.float32(0.98685384), np.float32(0.9867905), np.float32(0.9867942), np.float32(0.9868737), np.float32(0.9868752), np.float32(0.9866811), np.float32(0.9865302), np.float32(0.9864525), np.float32(0.9865891), np.float32(0.98677504), np.float32(0.9860642), np.float32(0.9856719), np.float32(0.98546565), np.float32(0.98473245), np.float32(0.98348445), np.float32(0.9812113), np.float32(0.98117375), np.float32(0.98072904), np.float32(0.9800608), np.float32(0.97888273), np.float32(0.97792333), np.float32(0.97866416), np.float32(0.9784574), np.float32(0.97833383), np.float32(0.9792396), np.float32(0.9791557), np.float32(0.9778536), np.float32(0.9788873), np.float32(0.9792158), np.float32(0.97872955), np.float32(0.97822785), np.float32(0.97802097), np.float32(0.9769836), np.float32(0.97597325), np.float32(0.9741468), np.float32(0.9735276), np.float32(0.97417206), np.float32(0.9716484), np.float32(0.96965426), np.float32(0.96695507), np.float32(0.9680083), np.float32(0.9694773), np.float32(0.9694248), np.float32(0.96831214), np.float32(0.96765107), np.float32(0.9654363), np.float32(0.96401554), np.float32(0.95859236), np.float32(0.9584657), np.float32(0.9510197), np.float32(0.9494403), np.float32(0.9517626), np.float32(0.94386345), np.float32(0.9439504), np.float32(0.9479342), np.float32(0.94899017), np.float32(0.9571073), np.float32(0.9580643), np.float32(0.9561826), np.float32(0.95604813), np.float32(0.9519229), np.float32(0.9518225), np.float32(0.9529808), np.float32(0.95451444), np.float32(0.9520015), np.float32(0.9511535), np.float32(0.95515025), np.float32(0.9549203), np.float32(0.9568374), np.float32(0.9580087), np.float32(0.95892394), np.float32(0.9638263), np.float32(0.9660652), np.float32(0.9672304), np.float32(0.969101), np.float32(0.97080594), np.float32(0.97366583), np.float32(0.974835), np.float32(0.9771936), np.float32(0.9778275), np.float32(0.97705495), np.float32(0.9769711), np.float32(0.9785296), np.float32(0.9776922), np.float32(0.9777134), np.float32(0.9796881), np.float32(0.9817437), np.float32(0.9812214), np.float32(0.98183167), np.float32(0.9829184), np.float32(0.98237014), np.float32(0.98276055), np.float32(0.9836235), np.float32(0.9836016), np.float32(0.98375493), np.float32(0.9838758), np.float32(0.98379284), np.float32(0.9834125), np.float32(0.9836278), np.float32(0.982812), np.float32(0.98354244), np.float32(0.98396343), np.float32(0.9836179), np.float32(0.9843194), np.float32(0.9840678), np.float32(0.98416036), np.float32(0.9843391), np.float32(0.9845664), np.float32(0.98478544), np.float32(0.9845276), np.float32(0.98538554), np.float32(0.9853452), np.float32(0.985509), np.float32(0.9852058), np.float32(0.98543525), np.float32(0.9850583), np.float32(0.9861243), np.float32(0.9860032), np.float32(0.98597425), np.float32(0.98548174), np.float32(0.98563945), np.float32(0.98553246), np.float32(0.9855305), np.float32(0.985641), np.float32(0.98576754), np.float32(0.98563194), np.float32(0.9852963), np.float32(0.9850096), np.float32(0.9849534), np.float32(0.98475707), np.float32(0.98394334), np.float32(0.9841224), np.float32(0.9841908), np.float32(0.98419327), np.float32(0.9840815), np.float32(0.9838913), np.float32(0.9835202), np.float32(0.98373485), np.float32(0.98352605), np.float32(0.9834178), np.float32(0.98334426), np.float32(0.98310673), np.float32(0.9826744), np.float32(0.9830509), np.float32(0.9832772), np.float32(0.9832065), np.float32(0.9836781), np.float32(0.9843478), np.float32(0.983872), np.float32(0.984428), np.float32(0.9847536), np.float32(0.98532444), np.float32(0.98564166), np.float32(0.9857837), np.float32(0.98583394), np.float32(0.9858899), np.float32(0.98536646), np.float32(0.98534274), np.float32(0.9854628), np.float32(0.9851097), np.float32(0.98487085), np.float32(0.9849074), np.float32(0.98395514), np.float32(0.9844342), np.float32(0.98354614), np.float32(0.9837653), np.float32(0.9845428), np.float32(0.98398894), np.float32(0.9821268), np.float32(0.9825697), np.float32(0.9806082), np.float32(0.9775275), np.float32(0.97462666), np.float32(0.96727633), np.float32(0.9611606), np.float32(0.9419289), np.float32(0.9224094), np.float32(0.9116145), np.float32(0.8768823), np.float32(0.86185324), np.float32(0.85203564), np.float32(0.8389103), np.float32(0.8073027), np.float32(0.8098408), np.float32(0.7923175), np.float32(0.7808258), np.float32(0.76449627), np.float32(0.70766234), np.float32(0.61884385), np.float32(0.56674486), np.float32(0.52439266), np.float32(0.47863454), np.float32(0.41576278), np.float32(0.36412063), np.float32(0.3164598), np.float32(0.29144886), np.float32(0.29409716), np.float32(0.289753), np.float32(0.2918018), np.float32(0.29501438), np.float32(0.28939486), np.float32(0.28708732), np.float32(0.2890556), np.float32(0.2824818), np.float32(0.2780292), np.float32(0.2770554), np.float32(0.2760455), np.float32(0.26521394), np.float32(0.26000586), np.float32(0.2524167), np.float32(0.24152032), np.float32(0.23182492), np.float32(0.20538795), np.float32(0.22403814), np.float32(0.1996969), np.float32(0.17692004), np.float32(0.17078334), np.float32(0.1707957), np.float32(0.17918855), np.float32(0.19784243), np.float32(0.19398685), np.float32(0.18119705), np.float32(0.175325), np.float32(0.17020781), np.float32(0.17344612), np.float32(0.17808619), np.float32(0.17684354), np.float32(0.19552162), np.float32(0.21639836), np.float32(0.20947237), np.float32(0.23903047), np.float32(0.22974929), np.float32(0.23510256), np.float32(0.24021639), np.float32(0.24590279), np.float32(0.24510257), np.float32(0.25684127), np.float32(0.25300482), np.float32(0.23214708), np.float32(0.24265926), np.float32(0.2548503), np.float32(0.27979812), np.float32(0.2766252), np.float32(0.2847097), np.float32(0.27838734), np.float32(0.27982667), np.float32(0.2714364), np.float32(0.27173287), np.float32(0.27308598), np.float32(0.27702487), np.float32(0.28549734), np.float32(0.28169757), np.float32(0.31141797), np.float32(0.32164446), np.float32(0.3162781), np.float32(0.35044178), np.float32(0.35546085), np.float32(0.4058655), np.float32(0.43862244), np.float32(0.48917726), np.float32(0.5317602), np.float32(0.52693963), np.float32(0.5269912), np.float32(0.52478343), np.float32(0.51189536), np.float32(0.47959435), np.float32(0.48681933), np.float32(0.46803442), np.float32(0.45503587), np.float32(0.43589556), np.float32(0.42184326), np.float32(0.4195086), np.float32(0.45207015), np.float32(0.46944433), np.float32(0.4548458), np.float32(0.45323893), np.float32(0.4661174), np.float32(0.49351093), np.float32(0.5182683), np.float32(0.5386791), np.float32(0.6396138), np.float32(0.6548069), np.float32(0.7362101), np.float32(0.7014), np.float32(0.697248), np.float32(0.7619335), np.float32(0.7273609), np.float32(0.74954194), np.float32(0.76752484), np.float32(0.7734831), np.float32(0.77673423), np.float32(0.813443), np.float32(0.82823145)], 'MGRRNRNKQRQPSGTRDSARCRDDASWGAGYTEIIRENKLFEHYYQELKIVPEGEWNQFMDALRKPLPATFRITGYKSHAKEILHCLKNKYFKELQDLEVDGQKVEAPQPLSWYPDELAWHTNLSRKILRKSPELEKFHQFLVSETESGNISRQEAVSMIPPLLLDVHPHHKVRKCLVFFSQACILLAFLLVVF': [np.float32(0.9671716), np.float32(0.9631142), np.float32(0.96495485), np.float32(0.9655575), np.float32(0.9709581), np.float32(0.96631294), np.float32(0.96623504), np.float32(0.9626363), np.float32(0.9574233), np.float32(0.94909686), np.float32(0.95294034), np.float32(0.95259535), np.float32(0.9439868), np.float32(0.9386912), np.float32(0.9308276), np.float32(0.92067784), np.float32(0.9032745), np.float32(0.86486256), np.float32(0.8499585), np.float32(0.8189887), np.float32(0.7826879), np.float32(0.7631875), np.float32(0.70323503), np.float32(0.6456996), np.float32(0.6268393), np.float32(0.59433216), np.float32(0.55101484), np.float32(0.509131), np.float32(0.44446716), np.float32(0.38761854), np.float32(0.3681225), np.float32(0.35337982), np.float32(0.30962864), np.float32(0.26859853), np.float32(0.24287744), np.float32(0.24187304), np.float32(0.19753204), np.float32(0.20029022), np.float32(0.19606046), np.float32(0.19580258), np.float32(0.18858512), np.float32(0.1620366), np.float32(0.16765065), np.float32(0.1866186), np.float32(0.15776025), np.float32(0.15318301), np.float32(0.16722338), np.float32(0.14823337), np.float32(0.12854277), np.float32(0.13198453), np.float32(0.129984), np.float32(0.096750766), np.float32(0.100551695), np.float32(0.12359162), np.float32(0.12271708), np.float32(0.1178806), np.float32(0.1312305), np.float32(0.15068927), np.float32(0.15381058), np.float32(0.14057826), np.float32(0.16320422), np.float32(0.15579227), np.float32(0.15399052), np.float32(0.15998195), np.float32(0.15240717), np.float32(0.1504112), np.float32(0.13607351), np.float32(0.12584485), np.float32(0.12555653), np.float32(0.11492672), np.float32(0.112138145), np.float32(0.10638998), np.float32(0.102185026), np.float32(0.1056902), np.float32(0.103907086), np.float32(0.09849355), np.float32(0.1019747), np.float32(0.10373098), np.float32(0.0937497), np.float32(0.09166342), np.float32(0.08459247), np.float32(0.084979616), np.float32(0.07994374), np.float32(0.080464765), np.float32(0.07611311), np.float32(0.08009757), np.float32(0.076856636), np.float32(0.080041036), np.float32(0.082922734), np.float32(0.08300623), np.float32(0.07987867), np.float32(0.08338563), np.float32(0.09503142), np.float32(0.09451193), np.float32(0.103632), np.float32(0.120386645), np.float32(0.1448857), np.float32(0.15210155), np.float32(0.1744407), np.float32(0.19573022), np.float32(0.2053407), np.float32(0.20259744), np.float32(0.19308275), np.float32(0.20139225), np.float32(0.21355964), np.float32(0.19326073), np.float32(0.18387783), np.float32(0.19795309), np.float32(0.17886342), np.float32(0.16439767), np.float32(0.1681471), np.float32(0.15768498), np.float32(0.14715803), np.float32(0.14583029), np.float32(0.14982294), np.float32(0.1449), np.float32(0.13467203), np.float32(0.125617), np.float32(0.124234065), np.float32(0.13160238), np.float32(0.118228115), np.float32(0.12150302), np.float32(0.13298094), np.float32(0.13327013), np.float32(0.1343997), np.float32(0.14470336), np.float32(0.15877044), np.float32(0.16010529), np.float32(0.16949546), np.float32(0.17691366), np.float32(0.16372012), np.float32(0.15184467), np.float32(0.15921855), np.float32(0.19670337), np.float32(0.24221246), np.float32(0.27804157), np.float32(0.28508478), np.float32(0.34603742), np.float32(0.3822965), np.float32(0.40323958), np.float32(0.46708637), np.float32(0.5090075), np.float32(0.48201647), np.float32(0.46651506), np.float32(0.41890618), np.float32(0.39156908), np.float32(0.3547312), np.float32(0.37274432), np.float32(0.35085166), np.float32(0.3042946), np.float32(0.3498421), np.float32(0.35391238), np.float32(0.36478165), np.float32(0.43452385), np.float32(0.520845), np.float32(0.5881884), np.float32(0.64502), np.float32(0.70031357), np.float32(0.73127395), np.float32(0.72873473), np.float32(0.7553171), np.float32(0.73845667), np.float32(0.7403621), np.float32(0.7591625), np.float32(0.73648715), np.float32(0.7325053), np.float32(0.7312909), np.float32(0.74410576), np.float32(0.7343232), np.float32(0.6743763), np.float32(0.66359186), np.float32(0.6151468), np.float32(0.6172898), np.float32(0.6714285), np.float32(0.723552), np.float32(0.7442939), np.float32(0.7112831), np.float32(0.73695767), np.float32(0.76544815), np.float32(0.8073347), np.float32(0.81079566), np.float32(0.80141807), np.float32(0.81247497), np.float32(0.77124673), np.float32(0.76344985), np.float32(0.7503539), np.float32(0.75353265), np.float32(0.7515858), np.float32(0.7480341), np.float32(0.75854206), np.float32(0.74707127), np.float32(0.74199736), np.float32(0.7299251), np.float32(0.7262014)], 'MWFLYAIQNDQNADILPPVIDKSISRRHATLKVEAMTKENWKQADWMPSVWCNDLGSKFGSFVNSNKLEGQQLEQGVKLKDGDFIRIGTKAATFQLAWEPLIVCRQALTQVEKQKLYSAALQIGAKITQSVRSPYTHLLMSNIRISFKLARCLADGKPIISQSWLDALVDQPDTDFKFPPVSDYAPPIDASCNGPQGTPDFTPNPRRAQLFAGKRFIFFEEDQYQQLSQMVDACSGHALLLNLNKTDPFDEQLGDDNTIVIDCGNLQDTTAGKNVIHVLDSFERRTISSMEICWAILYCSTDIQCNTDIIKAASNLLSFSSNARTNHSLEAGPHNRPTSDLPAMSAQASISSTVDRSLLSPSPPPIQNHQPPNQHQRDQGRTTSVGSPPERSEEKDLDLDDIFDQLVGDDEPSRPAPTLQSLQSQPSSSRPTTSSDNGSSSRAQHQKRPEALPTTPPPNQQKRSAEKDDDDVFESTTTTTPRRRARDSEDSFLQEELSPGPSTKRQRKDDHQDANPKPDKGKKRMYDPPILNVDNEPEPTVNDGVEEPSQNPKPRKRRKAIRKEVDISMANDYTPYTLPELENEDVGLVPGKSYTKVGYVKLVIAPNPPAPRLSPQSSHQINYKTFKKAVHPLPCNPLSVVTMATEVPLDVRGSREHSPVSDDNDYSEIRIRSNAPRRAAMRF': [np.float32(0.7447318), np.float32(0.7860459), np.float32(0.8396099), np.float32(0.8783009), np.float32(0.83232456), np.float32(0.83688945), np.float32(0.80457973), np.float32(0.7282725), np.float32(0.6555925), np.float32(0.5986991), np.float32(0.6055247), np.float32(0.7041173), np.float32(0.606993), np.float32(0.5348071), np.float32(0.58004487), np.float32(0.53833115), np.float32(0.49202332), np.float32(0.47500968), np.float32(0.50604826), np.float32(0.47974434), np.float32(0.47709316), np.float32(0.43387675), np.float32(0.37086502), np.float32(0.3100486), np.float32(0.29076418), np.float32(0.2777675), np.float32(0.2722293), np.float32(0.30912217), np.float32(0.31756154), np.float32(0.3301015), np.float32(0.35219058), np.float32(0.35852632), np.float32(0.36644948), np.float32(0.3657814), np.float32(0.32116666), np.float32(0.30302092), np.float32(0.27275962), np.float32(0.22075993), np.float32(0.17788638), np.float32(0.16511638), np.float32(0.13925166), np.float32(0.15542836), np.float32(0.15085974), np.float32(0.15140763), np.float32(0.14313447), np.float32(0.15463719), np.float32(0.15607733), np.float32(0.15143287), np.float32(0.14183299), np.float32(0.14439534), np.float32(0.13045047), np.float32(0.12507075), np.float32(0.12823583), np.float32(0.13560328), np.float32(0.13840412), np.float32(0.1402532), np.float32(0.15514871), np.float32(0.16454805), np.float32(0.16455324), np.float32(0.17999628), np.float32(0.1961361), np.float32(0.19842093), np.float32(0.20962013), np.float32(0.23070838), np.float32(0.25491986), np.float32(0.2095511), np.float32(0.20953743), np.float32(0.21086136), np.float32(0.2100257), np.float32(0.22751006), np.float32(0.21491686), np.float32(0.22441386), np.float32(0.20819536), np.float32(0.19811113), np.float32(0.1971082), np.float32(0.19726636), np.float32(0.19243315), np.float32(0.18568829), np.float32(0.18070024), np.float32(0.16055194), np.float32(0.16174604), np.float32(0.1494905), np.float32(0.13082111), np.float32(0.11027471), np.float32(0.10123916), np.float32(0.09397942), np.float32(0.07894197), np.float32(0.07411041), np.float32(0.07312265), np.float32(0.071918584), np.float32(0.064478196), np.float32(0.06305293), np.float32(0.050206654), np.float32(0.045803566), np.float32(0.04453407), np.float32(0.043658935), np.float32(0.041951533), np.float32(0.045815017), np.float32(0.045753792), np.float32(0.048998646), np.float32(0.052297853), np.float32(0.057488784), np.float32(0.05545852), np.float32(0.058980893), np.float32(0.05704064), np.float32(0.054614317), np.float32(0.058343247), np.float32(0.053660035), np.float32(0.05240548), np.float32(0.055883378), np.float32(0.06360159), np.float32(0.06021443), np.float32(0.06423311), np.float32(0.06705533), np.float32(0.0783155), np.float32(0.07955324), np.float32(0.08829693), np.float32(0.09525639), np.float32(0.09643503), np.float32(0.092568815), np.float32(0.10767139), np.float32(0.10695649), np.float32(0.10112004), np.float32(0.099902965), np.float32(0.0903873), np.float32(0.08603671), np.float32(0.07046194), np.float32(0.061035503), np.float32(0.06145957), np.float32(0.061681356), np.float32(0.057529207), np.float32(0.05839388), np.float32(0.06653674), np.float32(0.062820785), np.float32(0.048870012), np.float32(0.04605419), np.float32(0.049332023), np.float32(0.045021612), np.float32(0.03910953), np.float32(0.04424802), np.float32(0.040432245), np.float32(0.035543334), np.float32(0.036557548), np.float32(0.04286126), np.float32(0.043697596), np.float32(0.044361223), np.float32(0.045783646), np.float32(0.048604153), np.float32(0.046280712), np.float32(0.044111304), np.float32(0.046882063), np.float32(0.04931067), np.float32(0.048665654), np.float32(0.046111625), np.float32(0.047827654), np.float32(0.050684553), np.float32(0.046014994), np.float32(0.047965717), np.float32(0.05616462), np.float32(0.059181396), np.float32(0.06141944), np.float32(0.07659767), np.float32(0.09094476), np.float32(0.10085916), np.float32(0.11869999), np.float32(0.12295835), np.float32(0.119276084), np.float32(0.11216434), np.float32(0.11916178), np.float32(0.112591945), np.float32(0.11471775), np.float32(0.13486357), np.float32(0.15579088), np.float32(0.17440128), np.float32(0.18076646), np.float32(0.18672988), np.float32(0.20337692), np.float32(0.22390594), np.float32(0.22786206), np.float32(0.24906382), np.float32(0.26749337), np.float32(0.29570875), np.float32(0.26447374), np.float32(0.24174802), np.float32(0.2666027), np.float32(0.2734245), np.float32(0.28065324), np.float32(0.28825143), np.float32(0.31502968), np.float32(0.3086658), np.float32(0.36061645), np.float32(0.42498672), np.float32(0.44179103), np.float32(0.44469532), np.float32(0.43490434), np.float32(0.4178426), np.float32(0.42056626), np.float32(0.34824643), np.float32(0.33988154), np.float32(0.30429226), np.float32(0.299085), np.float32(0.295372), np.float32(0.29867354), np.float32(0.2830837), np.float32(0.25109056), np.float32(0.21738407), np.float32(0.17024755), np.float32(0.15200439), np.float32(0.11410427), np.float32(0.097354546), np.float32(0.11603305), np.float32(0.09943953), np.float32(0.08782627), np.float32(0.09011141), np.float32(0.10095237), np.float32(0.09477042), np.float32(0.0821558), np.float32(0.08739226), np.float32(0.07127785), np.float32(0.059462246), np.float32(0.06470194), np.float32(0.05890451), np.float32(0.055928223), np.float32(0.057273645), np.float32(0.0570027), np.float32(0.055912893), np.float32(0.053677905), np.float32(0.052119303), np.float32(0.0498479), np.float32(0.04756246), np.float32(0.0503953), np.float32(0.05293172), np.float32(0.053396087), np.float32(0.05422938), np.float32(0.0561381), np.float32(0.055481534), np.float32(0.05883726), np.float32(0.05337304), np.float32(0.053132515), np.float32(0.0727523), np.float32(0.085066915), np.float32(0.08189191), np.float32(0.0999258), np.float32(0.12603727), np.float32(0.1306269), np.float32(0.14301136), np.float32(0.15763617), np.float32(0.14536096), np.float32(0.14852995), np.float32(0.14325324), np.float32(0.14589432), np.float32(0.15938587), np.float32(0.1911214), np.float32(0.20116311), np.float32(0.17855479), np.float32(0.1910631), np.float32(0.19698304), np.float32(0.21263546), np.float32(0.22488123), np.float32(0.23964863), np.float32(0.21170874), np.float32(0.25661972), np.float32(0.24313052), np.float32(0.19981489), np.float32(0.15096502), np.float32(0.14432377), np.float32(0.12658592), np.float32(0.09798022), np.float32(0.0957206), np.float32(0.07765421), np.float32(0.07522253), np.float32(0.08489115), np.float32(0.091898866), np.float32(0.10972047), np.float32(0.103360996), np.float32(0.106100805), np.float32(0.10562075), np.float32(0.09840506), np.float32(0.103965804), np.float32(0.089453846), np.float32(0.07978366), np.float32(0.06838723), np.float32(0.057909474), np.float32(0.051762775), np.float32(0.04603184), np.float32(0.0383805), np.float32(0.03618442), np.float32(0.03516262), np.float32(0.03439824), np.float32(0.03367435), np.float32(0.038316485), np.float32(0.04193223), np.float32(0.045770835), np.float32(0.04870272), np.float32(0.04887655), np.float32(0.049058776), np.float32(0.044620723), np.float32(0.04063726), np.float32(0.039460428), np.float32(0.044912893), np.float32(0.04078023), np.float32(0.041088447), np.float32(0.045280654), np.float32(0.049795914), np.float32(0.05380382), np.float32(0.06735443), np.float32(0.0793384), np.float32(0.09573191), np.float32(0.11250504), np.float32(0.12332375), np.float32(0.15536347), np.float32(0.18012856), np.float32(0.19745927), np.float32(0.23071395), np.float32(0.25593027), np.float32(0.31751204), np.float32(0.35542142), np.float32(0.45273143), np.float32(0.50148404), np.float32(0.5816035), np.float32(0.5871569), np.float32(0.6572087), np.float32(0.69512564), np.float32(0.7077744), np.float32(0.7334382), np.float32(0.7831452), np.float32(0.8371281), np.float32(0.85051584), np.float32(0.88382393), np.float32(0.90773934), np.float32(0.90886366), np.float32(0.9241253), np.float32(0.9388819), np.float32(0.94695765), np.float32(0.9513768), np.float32(0.9593457), np.float32(0.9634496), np.float32(0.9668251), np.float32(0.96983004), np.float32(0.97135115), np.float32(0.9736028), np.float32(0.97371), np.float32(0.9745901), np.float32(0.9749272), np.float32(0.97663534), np.float32(0.9772653), np.float32(0.9777713), np.float32(0.978049), np.float32(0.97725415), np.float32(0.9772142), np.float32(0.9770578), np.float32(0.97802836), np.float32(0.9785267), np.float32(0.97786087), np.float32(0.9787546), np.float32(0.97885567), np.float32(0.9785599), np.float32(0.9791052), np.float32(0.97961205), np.float32(0.97883797), np.float32(0.9788321), np.float32(0.9781636), np.float32(0.97768563), np.float32(0.9783221), np.float32(0.9790395), np.float32(0.97900563), np.float32(0.97937864), np.float32(0.980496), np.float32(0.98067135), np.float32(0.98129314), np.float32(0.9816327), np.float32(0.9812029), np.float32(0.9818439), np.float32(0.98190284), np.float32(0.9823397), np.float32(0.9822089), np.float32(0.9821125), np.float32(0.98184144), np.float32(0.98162216), np.float32(0.98168534), np.float32(0.9809215), np.float32(0.9805572), np.float32(0.97954124), np.float32(0.9792366), np.float32(0.97831726), np.float32(0.97825533), np.float32(0.9765777), np.float32(0.97584426), np.float32(0.97498465), np.float32(0.9740137), np.float32(0.97367346), np.float32(0.97280204), np.float32(0.97192794), np.float32(0.9688478), np.float32(0.9660167), np.float32(0.96343917), np.float32(0.9611989), np.float32(0.9600389), np.float32(0.9600116), np.float32(0.96051544), np.float32(0.9607641), np.float32(0.9620473), np.float32(0.9631626), np.float32(0.96358824), np.float32(0.9649597), np.float32(0.96645254), np.float32(0.96785396), np.float32(0.9690722), np.float32(0.96912795), np.float32(0.96841997), np.float32(0.9706873), np.float32(0.9714806), np.float32(0.97290325), np.float32(0.973867), np.float32(0.97498566), np.float32(0.97641957), np.float32(0.9770981), np.float32(0.9774566), np.float32(0.97853047), np.float32(0.97858524), np.float32(0.9794612), np.float32(0.97952455), np.float32(0.97934365), np.float32(0.978844), np.float32(0.9790558), np.float32(0.9797244), np.float32(0.9793352), np.float32(0.9793727), np.float32(0.979294), np.float32(0.979658), np.float32(0.9798467), np.float32(0.9797563), np.float32(0.98035175), np.float32(0.98085487), np.float32(0.9808233), np.float32(0.9813743), np.float32(0.98137796), np.float32(0.9809326), np.float32(0.9814182), np.float32(0.9812315), np.float32(0.98134214), np.float32(0.98074394), np.float32(0.9804638), np.float32(0.9804598), np.float32(0.9800608), np.float32(0.97990614), np.float32(0.9804812), np.float32(0.9810331), np.float32(0.9815151), np.float32(0.98119295), np.float32(0.9811695), np.float32(0.981369), np.float32(0.9811788), np.float32(0.98131746), np.float32(0.9808982), np.float32(0.98108083), np.float32(0.98078555), np.float32(0.9808848), np.float32(0.9806425), np.float32(0.9798815), np.float32(0.9795216), np.float32(0.9799544), np.float32(0.9790066), np.float32(0.97786987), np.float32(0.9773921), np.float32(0.97682834), np.float32(0.9753666), np.float32(0.9747234), np.float32(0.9745345), np.float32(0.975344), np.float32(0.9755315), np.float32(0.9758981), np.float32(0.97583395), np.float32(0.97465307), np.float32(0.97563165), np.float32(0.97491246), np.float32(0.97402406), np.float32(0.9753248), np.float32(0.9744771), np.float32(0.97220933), np.float32(0.9731064), np.float32(0.97255975), np.float32(0.9715163), np.float32(0.9717299), np.float32(0.971332), np.float32(0.9708947), np.float32(0.97027797), np.float32(0.97222173), np.float32(0.9721835), np.float32(0.9732544), np.float32(0.9730482), np.float32(0.9731871), np.float32(0.9745626), np.float32(0.9756572), np.float32(0.97577184), np.float32(0.97609144), np.float32(0.9759276), np.float32(0.97694576), np.float32(0.97781134), np.float32(0.9781647), np.float32(0.9791611), np.float32(0.97937244), np.float32(0.98005486), np.float32(0.98063034), np.float32(0.9805581), np.float32(0.98073477), np.float32(0.98094016), np.float32(0.9808739), np.float32(0.98136544), np.float32(0.9804152), np.float32(0.98131585), np.float32(0.9817432), np.float32(0.9818912), np.float32(0.9815482), np.float32(0.98099464), np.float32(0.98046976), np.float32(0.9792474), np.float32(0.9781397), np.float32(0.9784403), np.float32(0.9779889), np.float32(0.97778136), np.float32(0.97768265), np.float32(0.9778763), np.float32(0.97740984), np.float32(0.9766124), np.float32(0.97579944), np.float32(0.9759167), np.float32(0.97540885), np.float32(0.9740931), np.float32(0.974362), np.float32(0.9738081), np.float32(0.9739624), np.float32(0.9724755), np.float32(0.97327876), np.float32(0.9735304), np.float32(0.9734306), np.float32(0.97370976), np.float32(0.97217), np.float32(0.97213686), np.float32(0.97227085), np.float32(0.9727347), np.float32(0.9748489), np.float32(0.97533435), np.float32(0.9753411), np.float32(0.97576845), np.float32(0.97688997), np.float32(0.9774566), np.float32(0.97763264), np.float32(0.9764019), np.float32(0.97619617), np.float32(0.97637194), np.float32(0.9756597), np.float32(0.97586423), np.float32(0.9742226), np.float32(0.97211117), np.float32(0.97118896), np.float32(0.97050315), np.float32(0.9679846), np.float32(0.96527916), np.float32(0.96345997), np.float32(0.96589226), np.float32(0.96370935), np.float32(0.96009123), np.float32(0.9564201), np.float32(0.955794), np.float32(0.94652873), np.float32(0.93186563), np.float32(0.91519064), np.float32(0.90274036), np.float32(0.8626155), np.float32(0.88209444), np.float32(0.8739138), np.float32(0.86892277), np.float32(0.857919), np.float32(0.8596085), np.float32(0.84551203), np.float32(0.82621), np.float32(0.80636555), np.float32(0.8162816), np.float32(0.8208626), np.float32(0.83109325), np.float32(0.78442764), np.float32(0.81574863), np.float32(0.7965913), np.float32(0.74437463), np.float32(0.60438854), np.float32(0.5749619), np.float32(0.5416996), np.float32(0.6397676), np.float32(0.5467254), np.float32(0.53449553), np.float32(0.5108877), np.float32(0.44076964), np.float32(0.49606952), np.float32(0.53010416), np.float32(0.43600282), np.float32(0.5268164), np.float32(0.5534089), np.float32(0.60546875), np.float32(0.6971292), np.float32(0.81690127), np.float32(0.74041504), np.float32(0.79962415), np.float32(0.7960004), np.float32(0.7745675), np.float32(0.7800845), np.float32(0.7889052), np.float32(0.7801007), np.float32(0.81949955), np.float32(0.8620015), np.float32(0.8734834), np.float32(0.84502566), np.float32(0.8827949), np.float32(0.8743864), np.float32(0.8792476), np.float32(0.9208432), np.float32(0.9374727), np.float32(0.93919975), np.float32(0.9478949), np.float32(0.95378035), np.float32(0.95039517), np.float32(0.9431871), np.float32(0.94174886), np.float32(0.93666965), np.float32(0.93636006), np.float32(0.9392072), np.float32(0.9308936), np.float32(0.91561186), np.float32(0.91252035), np.float32(0.9291096), np.float32(0.9210823), np.float32(0.9065217), np.float32(0.89846486), np.float32(0.90403503), np.float32(0.90676594), np.float32(0.88938415), np.float32(0.87149715), np.float32(0.87812537), np.float32(0.8462424), np.float32(0.81051373), np.float32(0.85689914), np.float32(0.8627855), np.float32(0.8724583), np.float32(0.8603007), np.float32(0.8904308), np.float32(0.8762642), np.float32(0.90575016), np.float32(0.91145265), np.float32(0.91146904), np.float32(0.9198843), np.float32(0.9368067), np.float32(0.9423661), np.float32(0.9494455), np.float32(0.9452272), np.float32(0.9505134), np.float32(0.9508777), np.float32(0.9524764), np.float32(0.9559747), np.float32(0.9502), np.float32(0.95975864), np.float32(0.96229416), np.float32(0.9599695), np.float32(0.96181554), np.float32(0.9581929), np.float32(0.9553533), np.float32(0.9546563), np.float32(0.95626324), np.float32(0.9502746), np.float32(0.9452012), np.float32(0.9557833), np.float32(0.9612653), np.float32(0.96746516), np.float32(0.9694622), np.float32(0.96916413), np.float32(0.96607614), np.float32(0.95680946), np.float32(0.95567954), np.float32(0.95485455), np.float32(0.9469047), np.float32(0.9368268), np.float32(0.91241187), np.float32(0.9015058), np.float32(0.9323972)], 'MRRLWTRLVDALSERQTNWRELQHQRDNMQLFLLAVSYEKGFEQARALAQEIVSSAEQATRASSPLLMFRRALSVWKHSASLEMKTDSPQHILDDQGAQSRLIERVNARQVHNLLAAAASMPTSASAATSGPAFTLSLRPSQSNVNAGYGVILNGHARMGSVVAFYPGIAYRVRHWTSIPGYPYITAQNPYLFARYDRVIVDANPNLEVSRGLMNIPILDHALESVVRHTRQTESLHECWVGLNPYALGHRVNHPPRGREANVMPCAWNFDLQRLEPSLLSFIPNRLFTKYRQLSSGILGPTSMLWSRFRHWFDSLGHQDNMSLTEIPGVVLIALRDLQDEELFLNYRYNPAALERLQAPSWYWQPDQEAAKRRWSS': [np.float32(0.36291263), np.float32(0.43792576), np.float32(0.49889863), np.float32(0.5710857), np.float32(0.63427657), np.float32(0.5905959), np.float32(0.5932136), np.float32(0.5707169), np.float32(0.57575506), np.float32(0.5150281), np.float32(0.41887206), np.float32(0.40696174), np.float32(0.4180985), np.float32(0.4152665), np.float32(0.41867265), np.float32(0.4168619), np.float32(0.3965591), np.float32(0.39077982), np.float32(0.3957909), np.float32(0.39983588), np.float32(0.4030289), np.float32(0.39494693), np.float32(0.38071725), np.float32(0.3727956), np.float32(0.34124967), np.float32(0.32004607), np.float32(0.2548789), np.float32(0.26060918), np.float32(0.25399262), np.float32(0.22483818), np.float32(0.21067105), np.float32(0.22993636), np.float32(0.21793087), np.float32(0.20203575), np.float32(0.20413259), np.float32(0.20375936), np.float32(0.17836338), np.float32(0.15801169), np.float32(0.15605742), np.float32(0.15670058), np.float32(0.14493184), np.float32(0.14648892), np.float32(0.15115887), np.float32(0.15640949), np.float32(0.14984407), np.float32(0.17059062), np.float32(0.18635456), np.float32(0.1910805), np.float32(0.22085986), np.float32(0.26503846), np.float32(0.28735957), np.float32(0.27025542), np.float32(0.21190877), np.float32(0.21362787), np.float32(0.20365664), np.float32(0.17703404), np.float32(0.17043842), np.float32(0.18567185), np.float32(0.19339362), np.float32(0.19724235), np.float32(0.19810484), np.float32(0.2077759), np.float32(0.20421812), np.float32(0.17719616), np.float32(0.17233257), np.float32(0.18784215), np.float32(0.20086366), np.float32(0.19558734), np.float32(0.19794294), np.float32(0.1861238), np.float32(0.20166004), np.float32(0.25698328), np.float32(0.23857427), np.float32(0.26289183), np.float32(0.3271928), np.float32(0.34805468), np.float32(0.36505768), np.float32(0.38182262), np.float32(0.40591836), np.float32(0.4336808), np.float32(0.44922066), np.float32(0.45356992), np.float32(0.48453125), np.float32(0.46151137), np.float32(0.5721898), np.float32(0.53277767), np.float32(0.58084416), np.float32(0.56951004), np.float32(0.5896417), np.float32(0.5938703), np.float32(0.58498895), np.float32(0.6107063), np.float32(0.5999043), np.float32(0.59649915), np.float32(0.5252071), np.float32(0.4391119), np.float32(0.40066692), np.float32(0.39271736), np.float32(0.3608379), np.float32(0.23679653), np.float32(0.18581153), np.float32(0.1752305), np.float32(0.11946401), np.float32(0.103040226), np.float32(0.09825485), np.float32(0.090643905), np.float32(0.084939115), np.float32(0.086224526), np.float32(0.09335059), np.float32(0.09523434), np.float32(0.10710406), np.float32(0.1219484), np.float32(0.16211443), np.float32(0.17394923), np.float32(0.21649653), np.float32(0.26984182), np.float32(0.28976712), np.float32(0.3314881), np.float32(0.4058571), np.float32(0.4647928), np.float32(0.42283633), np.float32(0.39885134), np.float32(0.43696538), np.float32(0.40178305), np.float32(0.40850922), np.float32(0.35885262), np.float32(0.48538747), np.float32(0.5606027), np.float32(0.57409036), np.float32(0.5737149), np.float32(0.58410126), np.float32(0.57553005), np.float32(0.5696634), np.float32(0.5502779), np.float32(0.5434919), np.float32(0.46158695), np.float32(0.41637364), np.float32(0.3513667), np.float32(0.2998773), np.float32(0.23745815), np.float32(0.17002997), np.float32(0.103005834), np.float32(0.09008341), np.float32(0.08993631), np.float32(0.08031859), np.float32(0.067989215), np.float32(0.08467625), np.float32(0.08353456), np.float32(0.08599414), np.float32(0.07248455), np.float32(0.07819022), np.float32(0.06986787), np.float32(0.06240255), np.float32(0.053600244), np.float32(0.04215283), np.float32(0.039625872), np.float32(0.036759976), np.float32(0.03534897), np.float32(0.029964427), np.float32(0.027591607), np.float32(0.026063487), np.float32(0.02691023), np.float32(0.028323008), np.float32(0.032028146), np.float32(0.03395901), np.float32(0.04151221), np.float32(0.043715734), np.float32(0.038168486), np.float32(0.0375041), np.float32(0.039213166), np.float32(0.035535786), np.float32(0.035937846), np.float32(0.03680461), np.float32(0.035762496), np.float32(0.03788801), np.float32(0.04223104), np.float32(0.048554335), np.float32(0.050504718), np.float32(0.05587403), np.float32(0.0561657), np.float32(0.051239826), np.float32(0.050055612), np.float32(0.05151111), np.float32(0.055487517), np.float32(0.05252405), np.float32(0.055226333), np.float32(0.056699354), np.float32(0.04972467), np.float32(0.044879504), np.float32(0.04258922), np.float32(0.042296603), np.float32(0.042433552), np.float32(0.045403786), np.float32(0.044757735), np.float32(0.051660743), np.float32(0.052702866), np.float32(0.05841722), np.float32(0.057), np.float32(0.054639287), np.float32(0.060371142), np.float32(0.056837454), np.float32(0.05765654), np.float32(0.05529249), np.float32(0.057270326), np.float32(0.0530324), np.float32(0.056776274), np.float32(0.053512387), np.float32(0.047941145), np.float32(0.053227507), np.float32(0.0570363), np.float32(0.053869385), np.float32(0.05297621), np.float32(0.061294198), np.float32(0.062372304), np.float32(0.05479247), np.float32(0.04991078), np.float32(0.049259618), np.float32(0.048115794), np.float32(0.043677017), np.float32(0.048538234), np.float32(0.0496673), np.float32(0.051594857), np.float32(0.056646273), np.float32(0.05432775), np.float32(0.051895045), np.float32(0.051767528), np.float32(0.053874407), np.float32(0.050168414), np.float32(0.050832428), np.float32(0.048262246), np.float32(0.051243432), np.float32(0.05185603), np.float32(0.052588537), np.float32(0.049852703), np.float32(0.05152644), np.float32(0.05681798), np.float32(0.057699975), np.float32(0.06000722), np.float32(0.06497725), np.float32(0.07298859), np.float32(0.07370566), np.float32(0.077818014), np.float32(0.082427785), np.float32(0.08801792), np.float32(0.08924468), np.float32(0.103773035), np.float32(0.10824708), np.float32(0.13234231), np.float32(0.17025706), np.float32(0.17258069), np.float32(0.20018522), np.float32(0.22698386), np.float32(0.23110671), np.float32(0.2542823), np.float32(0.2542626), np.float32(0.25716516), np.float32(0.25933754), np.float32(0.25929236), np.float32(0.26208594), np.float32(0.2643056), np.float32(0.26476473), np.float32(0.2705224), np.float32(0.2672059), np.float32(0.26722884), np.float32(0.259775), np.float32(0.23137102), np.float32(0.19467907), np.float32(0.14358439), np.float32(0.118498966), np.float32(0.10357681), np.float32(0.0986198), np.float32(0.07055409), np.float32(0.06250589), np.float32(0.06635379), np.float32(0.064501286), np.float32(0.057964914), np.float32(0.059150144), np.float32(0.06073364), np.float32(0.063253954), np.float32(0.06464279), np.float32(0.0711454), np.float32(0.07654968), np.float32(0.076859586), np.float32(0.075294904), np.float32(0.08770565), np.float32(0.087361865), np.float32(0.07966422), np.float32(0.087319486), np.float32(0.08769727), np.float32(0.081471145), np.float32(0.089760005), np.float32(0.09847258), np.float32(0.108328916), np.float32(0.09121336), np.float32(0.08598033), np.float32(0.09181082), np.float32(0.10050319), np.float32(0.09237745), np.float32(0.10821097), np.float32(0.12725872), np.float32(0.12610689), np.float32(0.11093895), np.float32(0.12289383), np.float32(0.15340742), np.float32(0.14983502), np.float32(0.12476129), np.float32(0.13360426), np.float32(0.14406681), np.float32(0.14542104), np.float32(0.13612634), np.float32(0.14165896), np.float32(0.11071735), np.float32(0.08983898), np.float32(0.08949308), np.float32(0.106857315), np.float32(0.09503897), np.float32(0.09027178), np.float32(0.09203322), np.float32(0.08800722), np.float32(0.07464718), np.float32(0.07021992), np.float32(0.07460466), np.float32(0.065242), np.float32(0.056503315), np.float32(0.06671324), np.float32(0.0831998), np.float32(0.07837789), np.float32(0.079942554), np.float32(0.087718144), np.float32(0.084476545), np.float32(0.07396096), np.float32(0.061398998), np.float32(0.05088742), np.float32(0.047389813), np.float32(0.04881585), np.float32(0.044707775), np.float32(0.04944958), np.float32(0.05092055), np.float32(0.050744902), np.float32(0.056319363), np.float32(0.061629333), np.float32(0.06569007), np.float32(0.06659108), np.float32(0.07525085), np.float32(0.08636106), np.float32(0.0901186), np.float32(0.10533288), np.float32(0.11644906), np.float32(0.11249811), np.float32(0.11300927), np.float32(0.11950941), np.float32(0.11287893), np.float32(0.10381686), np.float32(0.10128913), np.float32(0.10259092), np.float32(0.12408241), np.float32(0.13245049), np.float32(0.1422415), np.float32(0.14967783), np.float32(0.15404235), np.float32(0.15906867), np.float32(0.16775104), np.float32(0.18001951), np.float32(0.18296985), np.float32(0.20814136), np.float32(0.2342962), np.float32(0.2571003), np.float32(0.23674251), np.float32(0.22811545), np.float32(0.24179976), np.float32(0.23196718), np.float32(0.24678357), np.float32(0.24656098), np.float32(0.23890679), np.float32(0.26275435), np.float32(0.3433175), np.float32(0.26212728)], 'MFLICVFSPLQKSQSNGQPVTVAQEEVKVAEAVSKLPAQIKTEKKQEVQAPVQVKKNKKKNKTDVKPVQLLSSNDGKEPDDGVWETKVSNREKRQQRRKEKGPEDSGGPGSVEASKTHVEATVPAAVNKRNRGNHESFHSRTTGKGDAASEAVKDKVSSSWRKEPSVNGGGWNDMSLKIPGQMSTMEGNKWSAISAATHYRAPPEPQPWAQESQATAWSGIDGRIKADLSPVSFSMLGLNTTDPISNSVDLQWASRPKVDDEWSGFNGMAAADPSSDWNAPVEHWGNYEEPPVLVTPAPVQKEQPVPNKVLEDERDTEDPSGGEAKSKKKRKKKKKTEEETASDAQTVSTAHVVNTIPKPQELPALPSKKQNASISSSQKRSEQIAEPPKSSQKKKVRRET': [np.float32(0.9615718), np.float32(0.9659724), np.float32(0.974463), np.float32(0.9741276), np.float32(0.9756894), np.float32(0.972423), np.float32(0.97008836), np.float32(0.9683506), np.float32(0.96604997), np.float32(0.96152616), np.float32(0.9560362), np.float32(0.9540978), np.float32(0.9495543), np.float32(0.94302255), np.float32(0.91367966), np.float32(0.89004177), np.float32(0.88246584), np.float32(0.8776044), np.float32(0.8801724), np.float32(0.8875715), np.float32(0.9030938), np.float32(0.89634234), np.float32(0.8926463), np.float32(0.8810546), np.float32(0.8629523), np.float32(0.86056775), np.float32(0.84990525), np.float32(0.86179876), np.float32(0.8402756), np.float32(0.8876359), np.float32(0.88312703), np.float32(0.8912148), np.float32(0.9029866), np.float32(0.9006588), np.float32(0.908738), np.float32(0.9141026), np.float32(0.9224915), np.float32(0.9230021), np.float32(0.9217027), np.float32(0.9397242), np.float32(0.9459337), np.float32(0.9598637), np.float32(0.9637349), np.float32(0.9667591), np.float32(0.97145355), np.float32(0.9722191), np.float32(0.97429967), np.float32(0.97604215), np.float32(0.97769576), np.float32(0.97917527), np.float32(0.9812568), np.float32(0.98102933), np.float32(0.98139703), np.float32(0.98097277), np.float32(0.9816476), np.float32(0.98147625), np.float32(0.9820341), np.float32(0.98220164), np.float32(0.9831502), np.float32(0.98367333), np.float32(0.98308057), np.float32(0.98296505), np.float32(0.9835978), np.float32(0.9834314), np.float32(0.98294604), np.float32(0.98278874), np.float32(0.9825433), np.float32(0.9815056), np.float32(0.9806009), np.float32(0.98018426), np.float32(0.9790219), np.float32(0.97830987), np.float32(0.9776748), np.float32(0.9770095), np.float32(0.9751966), np.float32(0.97430736), np.float32(0.9741062), np.float32(0.9718926), np.float32(0.9725936), np.float32(0.9726045), np.float32(0.97307533), np.float32(0.97431755), np.float32(0.9748921), np.float32(0.97608894), np.float32(0.9775867), np.float32(0.97875136), np.float32(0.9783466), np.float32(0.9789822), np.float32(0.979829), np.float32(0.98052454), np.float32(0.9798662), np.float32(0.98009425), np.float32(0.97940767), np.float32(0.97883624), np.float32(0.9792469), np.float32(0.9796323), np.float32(0.97978526), np.float32(0.98034877), np.float32(0.9806692), np.float32(0.98083293), np.float32(0.9810291), np.float32(0.9822693), np.float32(0.98214865), np.float32(0.9812841), np.float32(0.9818355), np.float32(0.9811577), np.float32(0.98109376), np.float32(0.98093975), np.float32(0.9812785), np.float32(0.98045063), np.float32(0.9810595), np.float32(0.98161936), np.float32(0.9817935), np.float32(0.9815807), np.float32(0.98236233), np.float32(0.98263735), np.float32(0.9824592), np.float32(0.982678), np.float32(0.98299026), np.float32(0.98315054), np.float32(0.9830972), np.float32(0.98209506), np.float32(0.9818618), np.float32(0.98202896), np.float32(0.9814061), np.float32(0.98034257), np.float32(0.9809223), np.float32(0.9813959), np.float32(0.98044145), np.float32(0.9806815), np.float32(0.9804596), np.float32(0.98073226), np.float32(0.9794071), np.float32(0.98045486), np.float32(0.9805911), np.float32(0.98012173), np.float32(0.9801471), np.float32(0.98050046), np.float32(0.9800292), np.float32(0.9798711), np.float32(0.9789701), np.float32(0.9785846), np.float32(0.97754127), np.float32(0.97692454), np.float32(0.9764715), np.float32(0.9774311), np.float32(0.97640604), np.float32(0.97615856), np.float32(0.97541636), np.float32(0.97669536), np.float32(0.97616684), np.float32(0.9763346), np.float32(0.9775531), np.float32(0.97725403), np.float32(0.9767204), np.float32(0.97660625), np.float32(0.97780186), np.float32(0.97704667), np.float32(0.9772484), np.float32(0.9752299), np.float32(0.9746547), np.float32(0.9735747), np.float32(0.97186476), np.float32(0.96873003), np.float32(0.96672595), np.float32(0.9658093), np.float32(0.9654696), np.float32(0.96724886), np.float32(0.9667624), np.float32(0.96606463), np.float32(0.9653408), np.float32(0.9665367), np.float32(0.96699935), np.float32(0.96506095), np.float32(0.963078), np.float32(0.96255136), np.float32(0.9634673), np.float32(0.9604238), np.float32(0.96678025), np.float32(0.96148205), np.float32(0.96305025), np.float32(0.95706654), np.float32(0.9574717), np.float32(0.95464164), np.float32(0.95032877), np.float32(0.9493015), np.float32(0.936833), np.float32(0.92871636), np.float32(0.93331665), np.float32(0.92146343), np.float32(0.86266464), np.float32(0.8949961), np.float32(0.91461957), np.float32(0.92920434), np.float32(0.9430479), np.float32(0.93759376), np.float32(0.93433374), np.float32(0.9435287), np.float32(0.9331242), np.float32(0.9262871), np.float32(0.90530396), np.float32(0.9231494), np.float32(0.8836104), np.float32(0.84714955), np.float32(0.88207394), np.float32(0.8750566), np.float32(0.8949223), np.float32(0.8758866), np.float32(0.88378423), np.float32(0.89287776), np.float32(0.89832556), np.float32(0.86894023), np.float32(0.89712167), np.float32(0.8510958), np.float32(0.87466705), np.float32(0.90970194), np.float32(0.9287453), np.float32(0.9330293), np.float32(0.9431644), np.float32(0.94306856), np.float32(0.952229), np.float32(0.945395), np.float32(0.93451816), np.float32(0.93690187), np.float32(0.94200295), np.float32(0.89642704), np.float32(0.80220723), np.float32(0.90848804), np.float32(0.8794574), np.float32(0.88011336), np.float32(0.91044015), np.float32(0.9248545), np.float32(0.93967664), np.float32(0.9323568), np.float32(0.93729305), np.float32(0.9389568), np.float32(0.92123437), np.float32(0.90840834), np.float32(0.91313213), np.float32(0.92536575), np.float32(0.932943), np.float32(0.9313487), np.float32(0.93908316), np.float32(0.9532099), np.float32(0.94659257), np.float32(0.9427436), np.float32(0.95346534), np.float32(0.9587468), np.float32(0.9562604), np.float32(0.96134585), np.float32(0.96096605), np.float32(0.9612973), np.float32(0.9586653), np.float32(0.9588398), np.float32(0.95874256), np.float32(0.9595194), np.float32(0.95938396), np.float32(0.9605602), np.float32(0.9620463), np.float32(0.96407515), np.float32(0.96445566), np.float32(0.9657989), np.float32(0.9667722), np.float32(0.9662814), np.float32(0.9662605), np.float32(0.96496856), np.float32(0.9672317), np.float32(0.96820986), np.float32(0.9678668), np.float32(0.96855843), np.float32(0.96811557), np.float32(0.9680738), np.float32(0.96754307), np.float32(0.97005963), np.float32(0.9703671), np.float32(0.9710745), np.float32(0.9724363), np.float32(0.9729528), np.float32(0.972818), np.float32(0.9724471), np.float32(0.9710335), np.float32(0.9699116), np.float32(0.97084427), np.float32(0.96959287), np.float32(0.96976465), np.float32(0.96976286), np.float32(0.97031176), np.float32(0.96892434), np.float32(0.9719025), np.float32(0.97339803), np.float32(0.9732957), np.float32(0.9747517), np.float32(0.97531986), np.float32(0.9767494), np.float32(0.977742), np.float32(0.97795826), np.float32(0.97970116), np.float32(0.979422), np.float32(0.9806996), np.float32(0.98121625), np.float32(0.9814519), np.float32(0.9799876), np.float32(0.979054), np.float32(0.9789403), np.float32(0.97940296), np.float32(0.9793483), np.float32(0.98063046), np.float32(0.9807943), np.float32(0.98082274), np.float32(0.98056006), np.float32(0.98153436), np.float32(0.9814237), np.float32(0.98147684), np.float32(0.98074555), np.float32(0.9820832), np.float32(0.98171574), np.float32(0.98266), np.float32(0.9834646), np.float32(0.9836945), np.float32(0.9841642), np.float32(0.9850449), np.float32(0.9851044), np.float32(0.98563784), np.float32(0.9858764), np.float32(0.98550594), np.float32(0.9853146), np.float32(0.9849818), np.float32(0.9845232), np.float32(0.9847075), np.float32(0.98426235), np.float32(0.98423207), np.float32(0.98418844), np.float32(0.9844669), np.float32(0.98434883), np.float32(0.98315215), np.float32(0.98248774), np.float32(0.9819525), np.float32(0.9809988), np.float32(0.9812624), np.float32(0.9813411), np.float32(0.9808077), np.float32(0.98048764), np.float32(0.9797789), np.float32(0.97876143), np.float32(0.9770114), np.float32(0.9750234), np.float32(0.9726688), np.float32(0.97279245), np.float32(0.97206074), np.float32(0.9743454), np.float32(0.97535264), np.float32(0.97587186), np.float32(0.97634596), np.float32(0.977408), np.float32(0.97869545), np.float32(0.9795982), np.float32(0.9797121), np.float32(0.98073214), np.float32(0.98131037), np.float32(0.98183674), np.float32(0.9821316), np.float32(0.9825776), np.float32(0.9820566), np.float32(0.982752), np.float32(0.98211527), np.float32(0.98175675), np.float32(0.9810369), np.float32(0.9808816), np.float32(0.980656), np.float32(0.9808005), np.float32(0.9800598), np.float32(0.9792908), np.float32(0.9789361), np.float32(0.9790741), np.float32(0.9777089), np.float32(0.9772864), np.float32(0.97734445), np.float32(0.9772536), np.float32(0.9763456), np.float32(0.97634685), np.float32(0.9762235), np.float32(0.97608656), np.float32(0.97702664), np.float32(0.977018), np.float32(0.97591656), np.float32(0.9753142), np.float32(0.97611374), np.float32(0.97520953), np.float32(0.9759128), np.float32(0.975244), np.float32(0.9745997), np.float32(0.9719873), np.float32(0.96768415), np.float32(0.9627172), np.float32(0.9603281), np.float32(0.95788324), np.float32(0.95264524), np.float32(0.9453146), np.float32(0.94647706), np.float32(0.9441932), np.float32(0.94969547)], 'MFSWLGTDDRRKKEPEVFQTVSEGLKKLYKTKLLPLEESYKFHEFHSPALEDADFDNKPMVLLVGQYSTGKTSFIRYLLEQDFPGMRIGPEPTTDSFIAVMHGDTEGVIPGNALVVDPKKPFRKLNAFGNAFLNRFVCAQLPNPVLESISVIDTPGILSGEKQRISRGYDFAAVLEWFAERVDRIILLFDAHKLDISDEFSEVIKALKNHEDKIRVVLNKADQIETQQLMRVYGALMWSLGKIVNTPEVIRVYIGSFWSHPLLIPDNRKLFEAEEQDLFKDIQSLPRNAALRKLNDLIKRARLAKVHAYIISSLKKEMPAVFGKENKKKELIGSLGDIYKRIEREHQISPGDFPNLKKMQDQLQAQDLNKFQPLKPKLLEAVDDMLANDIASLMVLVRQEETQRPNAVVKGGAFDGTLDGPFGHGYGEGAGEGIDEAEWVVAPHFKSSSGSVAVIV': [np.float32(0.8442339), np.float32(0.79054266), np.float32(0.59252745), np.float32(0.5319519), np.float32(0.5013281), np.float32(0.442423), np.float32(0.40070173), np.float32(0.38666803), np.float32(0.36931562), np.float32(0.29901344), np.float32(0.26749653), np.float32(0.28983247), np.float32(0.25314084), np.float32(0.21811475), np.float32(0.2149286), np.float32(0.21108273), np.float32(0.17960697), np.float32(0.16885856), np.float32(0.1843956), np.float32(0.16665977), np.float32(0.15394308), np.float32(0.14657891), np.float32(0.13315858), np.float32(0.13115181), np.float32(0.11743432), np.float32(0.11437618), np.float32(0.11978666), np.float32(0.11283438), np.float32(0.097239494), np.float32(0.104854956), np.float32(0.1078698), np.float32(0.101956956), np.float32(0.108776115), np.float32(0.118859), np.float32(0.12502615), np.float32(0.11407263), np.float32(0.11918145), np.float32(0.12850292), np.float32(0.119447246), np.float32(0.11640198), np.float32(0.12725836), np.float32(0.13312423), np.float32(0.12670986), np.float32(0.11672374), np.float32(0.1247182), np.float32(0.12918963), np.float32(0.1370021), np.float32(0.13024522), np.float32(0.12545416), np.float32(0.1128671), np.float32(0.09378332), np.float32(0.08231584), np.float32(0.07530812), np.float32(0.059855483), np.float32(0.054832183), np.float32(0.052129224), np.float32(0.04923499), np.float32(0.05035981), np.float32(0.048430726), np.float32(0.046852365), np.float32(0.04482492), np.float32(0.042728994), np.float32(0.04068621), np.float32(0.03441004), np.float32(0.031153953), np.float32(0.028513895), np.float32(0.022809861), np.float32(0.020756634), np.float32(0.0196394), np.float32(0.018269906), np.float32(0.019211313), np.float32(0.018359017), np.float32(0.022566214), np.float32(0.026966695), np.float32(0.029285548), np.float32(0.0366233), np.float32(0.0414215), np.float32(0.04650315), np.float32(0.05057546), np.float32(0.05634344), np.float32(0.059041373), np.float32(0.05790122), np.float32(0.057575166), np.float32(0.05810732), np.float32(0.056592632), np.float32(0.05565182), np.float32(0.05016656), np.float32(0.052165452), np.float32(0.049036313), np.float32(0.048354838), np.float32(0.056341387), np.float32(0.06206826), np.float32(0.06366108), np.float32(0.06118809), np.float32(0.061258417), np.float32(0.06708481), np.float32(0.058520015), np.float32(0.047870167), np.float32(0.049622104), np.float32(0.047482118), np.float32(0.045552004), np.float32(0.040343195), np.float32(0.036459602), np.float32(0.032595586), np.float32(0.030225663), np.float32(0.02955264), np.float32(0.03350481), np.float32(0.040951975), np.float32(0.051512685), np.float32(0.058407556), np.float32(0.060669925), np.float32(0.068145595), np.float32(0.071715236), np.float32(0.072323374), np.float32(0.07353114), np.float32(0.075333744), np.float32(0.06829285), np.float32(0.066115975), np.float32(0.063319266), np.float32(0.06042664), np.float32(0.059784267), np.float32(0.06011214), np.float32(0.058879536), np.float32(0.055407155), np.float32(0.054025788), np.float32(0.052176595), np.float32(0.05155539), np.float32(0.05427422), np.float32(0.05741484), np.float32(0.056261636), np.float32(0.056921568), np.float32(0.052285675), np.float32(0.05037986), np.float32(0.049730446), np.float32(0.049364854), np.float32(0.049854554), np.float32(0.051478617), np.float32(0.05216491), np.float32(0.053090043), np.float32(0.049537316), np.float32(0.050664607), np.float32(0.0558797), np.float32(0.05483093), np.float32(0.0590847), np.float32(0.06864809), np.float32(0.07371692), np.float32(0.07801695), np.float32(0.0784258), np.float32(0.087152064), np.float32(0.100716874), np.float32(0.11040286), np.float32(0.115067415), np.float32(0.12307678), np.float32(0.12245208), np.float32(0.113840975), np.float32(0.10869171), np.float32(0.09405124), np.float32(0.09186525), np.float32(0.0922249), np.float32(0.088318005), np.float32(0.089988194), np.float32(0.096602455), np.float32(0.087771066), np.float32(0.08067582), np.float32(0.089685254), np.float32(0.087216854), np.float32(0.07486209), np.float32(0.067818865), np.float32(0.06360739), np.float32(0.060642444), np.float32(0.054840866), np.float32(0.053286083), np.float32(0.049705934), np.float32(0.045001686), np.float32(0.03671252), np.float32(0.031574164), np.float32(0.026523162), np.float32(0.025753267), np.float32(0.025992777), np.float32(0.023993796), np.float32(0.025233872), np.float32(0.026202926), np.float32(0.027093796), np.float32(0.030423341), np.float32(0.031718772), np.float32(0.032788735), np.float32(0.04247576), np.float32(0.04738882), np.float32(0.04371288), np.float32(0.04730215), np.float32(0.056047812), np.float32(0.05495663), np.float32(0.045764454), np.float32(0.056490287), np.float32(0.06384848), np.float32(0.053432662), np.float32(0.058317658), np.float32(0.07954622), np.float32(0.09055054), np.float32(0.09683512), np.float32(0.10754602), np.float32(0.11828406), np.float32(0.10723987), np.float32(0.10845353), np.float32(0.10470469), np.float32(0.08848662), np.float32(0.079247564), np.float32(0.07714916), np.float32(0.09082039), np.float32(0.0883611), np.float32(0.083841644), np.float32(0.08984826), np.float32(0.1020612), np.float32(0.103273325), np.float32(0.09793558), np.float32(0.10996602), np.float32(0.12102301), np.float32(0.093125276), np.float32(0.088710755), np.float32(0.10983655), np.float32(0.096622705), np.float32(0.07932994), np.float32(0.08502215), np.float32(0.09899498), np.float32(0.08489896), np.float32(0.076229915), np.float32(0.080713086), np.float32(0.081918724), np.float32(0.06795156), np.float32(0.061012205), np.float32(0.06862235), np.float32(0.06380962), np.float32(0.05764392), np.float32(0.07024934), np.float32(0.06683478), np.float32(0.057307627), np.float32(0.062387418), np.float32(0.05495798), np.float32(0.04797254), np.float32(0.040791072), np.float32(0.03777111), np.float32(0.040618394), np.float32(0.037776273), np.float32(0.03557982), np.float32(0.038636234), np.float32(0.041348603), np.float32(0.04257989), np.float32(0.043114107), np.float32(0.047240354), np.float32(0.04924718), np.float32(0.048150286), np.float32(0.045716457), np.float32(0.04737121), np.float32(0.049157083), np.float32(0.048677918), np.float32(0.053908188), np.float32(0.058777295), np.float32(0.060841247), np.float32(0.06348454), np.float32(0.05874968), np.float32(0.064109825), np.float32(0.0747883), np.float32(0.09150846), np.float32(0.09486801), np.float32(0.10403532), np.float32(0.122355156), np.float32(0.12988433), np.float32(0.12992266), np.float32(0.13746874), np.float32(0.13943477), np.float32(0.13626866), np.float32(0.14524502), np.float32(0.15044607), np.float32(0.13998587), np.float32(0.14420722), np.float32(0.151095), np.float32(0.16730176), np.float32(0.16174397), np.float32(0.14601825), np.float32(0.13495824), np.float32(0.14120947), np.float32(0.13082407), np.float32(0.121900424), np.float32(0.123129584), np.float32(0.122973636), np.float32(0.1128656), np.float32(0.0994536), np.float32(0.10357282), np.float32(0.09119992), np.float32(0.08757636), np.float32(0.09373255), np.float32(0.09578866), np.float32(0.08593459), np.float32(0.08527448), np.float32(0.08636976), np.float32(0.076112054), np.float32(0.07285605), np.float32(0.072339065), np.float32(0.065943055), np.float32(0.058703735), np.float32(0.054967675), np.float32(0.054521795), np.float32(0.05316925), np.float32(0.05406128), np.float32(0.0558107), np.float32(0.05538406), np.float32(0.054740027), np.float32(0.057354916), np.float32(0.056037545), np.float32(0.06030464), np.float32(0.063322194), np.float32(0.06578633), np.float32(0.071575195), np.float32(0.084640816), np.float32(0.09304733), np.float32(0.106827736), np.float32(0.113389455), np.float32(0.12004406), np.float32(0.14509673), np.float32(0.17483501), np.float32(0.14163236), np.float32(0.14769162), np.float32(0.16527449), np.float32(0.16807228), np.float32(0.1626604), np.float32(0.17071313), np.float32(0.16873044), np.float32(0.14825831), np.float32(0.13950597), np.float32(0.13121943), np.float32(0.13441528), np.float32(0.13832699), np.float32(0.13887669), np.float32(0.1385752), np.float32(0.13832578), np.float32(0.14736138), np.float32(0.14286263), np.float32(0.13691671), np.float32(0.13925344), np.float32(0.14154896), np.float32(0.14481422), np.float32(0.13922994), np.float32(0.1500889), np.float32(0.16160095), np.float32(0.16505474), np.float32(0.1707252), np.float32(0.20056748), np.float32(0.20957424), np.float32(0.20977843), np.float32(0.2093032), np.float32(0.26040038), np.float32(0.26769552), np.float32(0.27005374), np.float32(0.29758474), np.float32(0.3133615), np.float32(0.3132859), np.float32(0.2812525), np.float32(0.27899554), np.float32(0.29157424), np.float32(0.24413098), np.float32(0.24057817), np.float32(0.30772835), np.float32(0.24535455), np.float32(0.21695176), np.float32(0.23659985), np.float32(0.27209643), np.float32(0.20622282), np.float32(0.19787368), np.float32(0.21518393), np.float32(0.20444892), np.float32(0.16339082), np.float32(0.17336603), np.float32(0.17512275), np.float32(0.1611699), np.float32(0.14653167), np.float32(0.15814374), np.float32(0.16658205), np.float32(0.14629628), np.float32(0.13535386), np.float32(0.1306046), np.float32(0.13489568), np.float32(0.10988803), np.float32(0.09010531), np.float32(0.10742648), np.float32(0.09139548), np.float32(0.08345454), np.float32(0.082479194), np.float32(0.08529605), np.float32(0.08824147), np.float32(0.08236243), np.float32(0.10918163), np.float32(0.118669465), np.float32(0.1248812), np.float32(0.11300657), np.float32(0.16906525), np.float32(0.17147465), np.float32(0.16830057), np.float32(0.16866411), np.float32(0.23135872), np.float32(0.23453946), np.float32(0.24902505), np.float32(0.26985216), np.float32(0.28899473), np.float32(0.32621336), np.float32(0.40346828), np.float32(0.5470363), np.float32(0.6294485), np.float32(0.6257492), np.float32(0.719946), np.float32(0.8148656), np.float32(0.8720803), np.float32(0.8995645), np.float32(0.918342), np.float32(0.92137563), np.float32(0.9293711), np.float32(0.92591906), np.float32(0.94428736), np.float32(0.96166253), np.float32(0.96614444), np.float32(0.9696072), np.float32(0.9702644), np.float32(0.9691901), np.float32(0.9711969), np.float32(0.9726785), np.float32(0.970005), np.float32(0.96770805), np.float32(0.9669729), np.float32(0.9594585), np.float32(0.95323414), np.float32(0.9377953), np.float32(0.920213), np.float32(0.8729289), np.float32(0.86978304), np.float32(0.85593325), np.float32(0.7915489), np.float32(0.83855605), np.float32(0.8041415), np.float32(0.8240533), np.float32(0.8503606), np.float32(0.86114997), np.float32(0.8857769), np.float32(0.9123407), np.float32(0.9091641), np.float32(0.9109068), np.float32(0.9334287), np.float32(0.94004256), np.float32(0.95262164), np.float32(0.93102634), np.float32(0.9543228), np.float32(0.78718996), np.float32(0.34753472), np.float32(0.13037033), np.float32(0.16509293), np.float32(0.092161685), np.float32(0.10560267), np.float32(0.23132253)], 'MAVPFLSSLRPLELAAGGGLRPKGLDITVLGVGEKIALRPLTQPGFIYLFILSRCRDSLFQPHPSGAAPSQSACAQWGMSGARSGPRGSSRSSSGGSSSSGGRAGDADVDGAVSVGEVVEFLAKLLGIAAALKLIFYLFQACLAMAWKSGGANHSELIQNLRKNGIIKSEKVFQVMLATDRAHYAKCNPYMDSPQSIGFQATISAPHMHAYALELLFDQLHDGAKALDVGSGSGILTACFARMVGATGKVIGIDHIKELVDDSISNVKKDDPAFLSSGRVKLVVGDGRLGYTEEAPYDAIHVGAAAPVVPQALIDQLKPGGRLILPVGPAGGNQMLEQYDKLEDGSVKMKPLMGVIYVPLTDKEKQWSRWK': [np.float32(0.43872905), np.float32(0.5301784), np.float32(0.7518329), np.float32(0.8135846), np.float32(0.7869374), np.float32(0.7880448), np.float32(0.82480854), np.float32(0.74994284), np.float32(0.88747793), np.float32(0.8875177), np.float32(0.74351776), np.float32(0.5947505), np.float32(0.57346976), np.float32(0.47539708), np.float32(0.5254191), np.float32(0.45436478), np.float32(0.42218795), np.float32(0.36272195), np.float32(0.32924113), np.float32(0.33059308), np.float32(0.28668606), np.float32(0.28113812), np.float32(0.30401704), np.float32(0.26892754), np.float32(0.24063557), np.float32(0.22022238), np.float32(0.2104214), np.float32(0.20075002), np.float32(0.2049699), np.float32(0.1982858), np.float32(0.18379048), np.float32(0.16035718), np.float32(0.1613614), np.float32(0.1461474), np.float32(0.121197104), np.float32(0.096606515), np.float32(0.08625316), np.float32(0.09691729), np.float32(0.101638325), np.float32(0.09921689), np.float32(0.12015992), np.float32(0.12018774), np.float32(0.14633547), np.float32(0.14498255), np.float32(0.15416013), np.float32(0.16536614), np.float32(0.19488332), np.float32(0.2279355), np.float32(0.32791185), np.float32(0.3508371), np.float32(0.371284), np.float32(0.34565562), np.float32(0.39272547), np.float32(0.4112074), np.float32(0.44374803), np.float32(0.43478248), np.float32(0.45153654), np.float32(0.49623543), np.float32(0.5307554), np.float32(0.5800969), np.float32(0.6269611), np.float32(0.7048321), np.float32(0.72433573), np.float32(0.7937685), np.float32(0.8252919), np.float32(0.8534276), np.float32(0.8556943), np.float32(0.90152186), np.float32(0.912802), np.float32(0.9208882), np.float32(0.93525034), np.float32(0.95315385), np.float32(0.9552863), np.float32(0.95859027), np.float32(0.96160454), np.float32(0.968187), np.float32(0.9672861), np.float32(0.9681407), np.float32(0.970747), np.float32(0.971084), np.float32(0.97173554), np.float32(0.9713958), np.float32(0.9721124), np.float32(0.97056556), np.float32(0.97162646), np.float32(0.9724381), np.float32(0.97411436), np.float32(0.9742167), np.float32(0.97573507), np.float32(0.97869974), np.float32(0.98105526), np.float32(0.9813493), np.float32(0.98239785), np.float32(0.98334), np.float32(0.9848049), np.float32(0.98591006), np.float32(0.98676586), np.float32(0.9861989), np.float32(0.9851659), np.float32(0.9831828), np.float32(0.98053944), np.float32(0.97431), np.float32(0.9653075), np.float32(0.9475148), np.float32(0.9266639), np.float32(0.9152303), np.float32(0.888362), np.float32(0.8649429), np.float32(0.84430504), np.float32(0.83756894), np.float32(0.79234236), np.float32(0.7751871), np.float32(0.76046294), np.float32(0.73590463), np.float32(0.72205013), np.float32(0.6993223), np.float32(0.6463995), np.float32(0.5864137), np.float32(0.5171045), np.float32(0.43567732), np.float32(0.3407559), np.float32(0.29017827), np.float32(0.30427027), np.float32(0.24384417), np.float32(0.24384417), np.float32(0.24933699), np.float32(0.23710433), np.float32(0.22654943), np.float32(0.19667427), np.float32(0.21865039), np.float32(0.19526644), np.float32(0.17556112), np.float32(0.16507025), np.float32(0.14977205), np.float32(0.15753736), np.float32(0.1822296), np.float32(0.19280519), np.float32(0.20273213), np.float32(0.2064035), np.float32(0.24449572), np.float32(0.22879381), np.float32(0.24581881), np.float32(0.24384417), np.float32(0.2618329), np.float32(0.29040316), np.float32(0.28420404), np.float32(0.25798362), np.float32(0.24384417), np.float32(0.26136848), np.float32(0.24873737), np.float32(0.2552131), np.float32(0.26061836), np.float32(0.25937214), np.float32(0.25380176), np.float32(0.25156394), np.float32(0.2512284), np.float32(0.2498796), np.float32(0.2532944), np.float32(0.25174552), np.float32(0.2504747), np.float32(0.22019069), np.float32(0.18609637), np.float32(0.15036893), np.float32(0.1268908), np.float32(0.1096018), np.float32(0.09686463), np.float32(0.08728364), np.float32(0.08202589), np.float32(0.063931786), np.float32(0.071760036), np.float32(0.077131934), np.float32(0.07119439), np.float32(0.07149447), np.float32(0.08098949), np.float32(0.07994197), np.float32(0.06858431), np.float32(0.066124275), np.float32(0.068954304), np.float32(0.073765896), np.float32(0.07288917), np.float32(0.07230295), np.float32(0.08166468), np.float32(0.08384278), np.float32(0.08472801), np.float32(0.09775343), np.float32(0.10580688), np.float32(0.12005021), np.float32(0.116001055), np.float32(0.14410032), np.float32(0.15262474), np.float32(0.15250286), np.float32(0.12673661), np.float32(0.10980021), np.float32(0.08792235), np.float32(0.081277005), np.float32(0.07445316), np.float32(0.07461446), np.float32(0.06386765), np.float32(0.05415309), np.float32(0.053371675), np.float32(0.044594854), np.float32(0.036015797), np.float32(0.03372963), np.float32(0.033152524), np.float32(0.027564196), np.float32(0.026782038), np.float32(0.026927618), np.float32(0.026512144), np.float32(0.02496439), np.float32(0.02796106), np.float32(0.031007463), np.float32(0.034600634), np.float32(0.03375606), np.float32(0.038323965), np.float32(0.038212083), np.float32(0.038393658), np.float32(0.04056505), np.float32(0.042230673), np.float32(0.041358534), np.float32(0.039198276), np.float32(0.046200823), np.float32(0.04734152), np.float32(0.047145907), np.float32(0.041139062), np.float32(0.039102025), np.float32(0.039647125), np.float32(0.033519767), np.float32(0.028584283), np.float32(0.0263923), np.float32(0.025517879), np.float32(0.02330456), np.float32(0.022361366), np.float32(0.020033166), np.float32(0.019470107), np.float32(0.019961286), np.float32(0.01897702), np.float32(0.020417836), np.float32(0.019383093), np.float32(0.019690288), np.float32(0.018963283), np.float32(0.018371547), np.float32(0.017474467), np.float32(0.017556868), np.float32(0.017352981), np.float32(0.01651571), np.float32(0.018577643), np.float32(0.02033356), np.float32(0.02001549), np.float32(0.021527242), np.float32(0.026416454), np.float32(0.032818448), np.float32(0.042243768), np.float32(0.046658643), np.float32(0.056139357), np.float32(0.06017074), np.float32(0.05907302), np.float32(0.068831086), np.float32(0.07156189), np.float32(0.077879645), np.float32(0.06930405), np.float32(0.08110162), np.float32(0.080056906), np.float32(0.083212204), np.float32(0.08843112), np.float32(0.10162599), np.float32(0.120983906), np.float32(0.113213785), np.float32(0.118469134), np.float32(0.112712584), np.float32(0.09875582), np.float32(0.07684883), np.float32(0.07559372), np.float32(0.0739805), np.float32(0.067855485), np.float32(0.069312386), np.float32(0.064325266), np.float32(0.077120125), np.float32(0.065954216), np.float32(0.061659195), np.float32(0.06432627), np.float32(0.062135678), np.float32(0.056058876), np.float32(0.05546186), np.float32(0.047242157), np.float32(0.048828736), np.float32(0.049919486), np.float32(0.049171157), np.float32(0.054479297), np.float32(0.049966697), np.float32(0.04247894), np.float32(0.04140635), np.float32(0.04118114), np.float32(0.044099595), np.float32(0.04669615), np.float32(0.051839024), np.float32(0.06243733), np.float32(0.07648912), np.float32(0.07491938), np.float32(0.071515426), np.float32(0.078206584), np.float32(0.06840758), np.float32(0.06943143), np.float32(0.06785335), np.float32(0.076172516), np.float32(0.072134115), np.float32(0.064440966), np.float32(0.07392318), np.float32(0.09062604), np.float32(0.092072986), np.float32(0.09178083), np.float32(0.077621855), np.float32(0.07356409), np.float32(0.06891983), np.float32(0.05691416), np.float32(0.054792237), np.float32(0.049005516), np.float32(0.04563278), np.float32(0.045384187), np.float32(0.05370372), np.float32(0.0544668), np.float32(0.051087637), np.float32(0.05975744), np.float32(0.061240386), np.float32(0.051996537), np.float32(0.04670658), np.float32(0.0534811), np.float32(0.056158513), np.float32(0.047670975), np.float32(0.04573021), np.float32(0.054495916), np.float32(0.046870288), np.float32(0.040348254), np.float32(0.04599131), np.float32(0.049783226), np.float32(0.05645813), np.float32(0.06274855), np.float32(0.0786997), np.float32(0.08685327), np.float32(0.10665014), np.float32(0.11167807), np.float32(0.1264426), np.float32(0.119448416), np.float32(0.111983396), np.float32(0.101624765), np.float32(0.09762327), np.float32(0.096634984), np.float32(0.080475055), np.float32(0.0826112), np.float32(0.080042176), np.float32(0.07669319), np.float32(0.08626227), np.float32(0.1040882), np.float32(0.11490365), np.float32(0.11785228), np.float32(0.13672857), np.float32(0.12838703), np.float32(0.12605913), np.float32(0.1348288), np.float32(0.14042112), np.float32(0.15524223), np.float32(0.13455865), np.float32(0.13060454), np.float32(0.11809323), np.float32(0.10729837), np.float32(0.11552652), np.float32(0.10434872), np.float32(0.10575799), np.float32(0.123004474), np.float32(0.1406001), np.float32(0.14654909), np.float32(0.16020893)], 'KMPMLGRKTFDGGSPSLGGIESKFVIPHTKEAFGDEEEYTERMNLYDKKIWTCQCTGHSNHTHLGATLSEASCREKLAQTYDEIWEEPVLKLVHHSFSPLESIVVQANNTLLTTLVHGETVKFTVNKTDETNHDGKEDSVKSEVGENSSDAKKILNSVSPSSDKENKRQSLITDIFKTGKLPNSTPLTPPPPDIRRSARSPSTIVRSGVSLKGKRPKIIPAKYNILLVEENKIVSKVPSEHLTRTMKPPNRDQIRLFIRSNSIRPLSSKKKVPWMVNEDLVFRYKLPSRVPEEEIVDILQLCSVTTQQYLHGSDTSISNGHCNGDVIDVDDCDETSKKRKGEKLQSQSKKAKRDSLLLKETKSSLDAFLKKTTKLFSEKIGEIDGKSARQQGSPRKSTSPKKKKQATILELTKKGGIKMVSSRPPAKSRGSKTPKAQPLIVLQLVALKKEKRFRAHKYKLTITAACKILTEKQRENLPPEVKEDVLAKWEMVEFKRKYDSMSASERKEFLAQRRREKQAPLGGVVSDKFEDQHLTRAASFSFSVLRFEAFYITFRRQLPSMELVELPESLPNTAFGNVAMVCEFLHTYHQLLAPKDPGFHKQFHFHNIIEAVTLGRNGQQCQVTEMYQDFYIINNQLFFIRVTPSVCCELVRICLRQNDEDVDEGKSDSSSDAGFSDAELSDSVSGYEFLCGLAGRDFHMLPNQQVEVLAALAYRVMNTYAVQIHIEDTSEKATTIYKKVLQHKKEKKMTEVPKIADPSPIEPFLVKPNNEEDVMDEGIDLISRVKKRKLLSEKHRRAEEERRKKVREQEERILREQKSKQEQAKADRQLEETRTLARHLRRRLPLGTDRNHSRYWLFCDGIPGFYIEKGWVNDHVDYSTHPETLNIQGIPRTPKNSGVNHCPVANTDSNSKLNLLSHSLIMTQAPKEEVTWPHMGQNLWYSIETQEQLDQLVSSLCKTGIRESRLIKSIEKNYDLII': [np.float32(0.94755805), np.float32(0.97903913), np.float32(0.98104787), np.float32(0.97918564), np.float32(0.97843266), np.float32(0.9743781), np.float32(0.9698528), np.float32(0.96674156), np.float32(0.96579903), np.float32(0.9675102), np.float32(0.96313053), np.float32(0.9509832), np.float32(0.95462763), np.float32(0.93385714), np.float32(0.89531535), np.float32(0.9045958), np.float32(0.8918258), np.float32(0.8443064), np.float32(0.8649733), np.float32(0.8480304), np.float32(0.8212169), np.float32(0.814983), np.float32(0.7221126), np.float32(0.7115407), np.float32(0.67532074), np.float32(0.6458466), np.float32(0.56747997), np.float32(0.46550113), np.float32(0.44360077), np.float32(0.47930664), np.float32(0.45815885), np.float32(0.41787857), np.float32(0.44307992), np.float32(0.450833), np.float32(0.4443077), np.float32(0.41003677), np.float32(0.41969222), np.float32(0.43012735), np.float32(0.40746137), np.float32(0.39673758), np.float32(0.35328993), np.float32(0.32019314), np.float32(0.30411515), np.float32(0.27578545), np.float32(0.25078437), np.float32(0.21647549), np.float32(0.20195352), np.float32(0.17708342), np.float32(0.17442009), np.float32(0.16237018), np.float32(0.15831135), np.float32(0.17432633), np.float32(0.16956094), np.float32(0.1762984), np.float32(0.17322905), np.float32(0.19801654), np.float32(0.18996741), np.float32(0.18398547), np.float32(0.19934535), np.float32(0.1870419), np.float32(0.22085765), np.float32(0.18244892), np.float32(0.2203563), np.float32(0.24403314), np.float32(0.2330779), np.float32(0.22873978), np.float32(0.21810418), np.float32(0.23313035), np.float32(0.20929451), np.float32(0.19152445), np.float32(0.17857046), np.float32(0.17729887), np.float32(0.17644304), np.float32(0.17352839), np.float32(0.17109467), np.float32(0.15710105), np.float32(0.15487751), np.float32(0.14329004), np.float32(0.13518564), np.float32(0.13812159), np.float32(0.13040027), np.float32(0.11693526), np.float32(0.108309165), np.float32(0.100112595), np.float32(0.10037265), np.float32(0.10732363), np.float32(0.10550932), np.float32(0.09995511), np.float32(0.095244445), np.float32(0.10551521), np.float32(0.10450675), np.float32(0.08945822), np.float32(0.09243377), np.float32(0.09398526), np.float32(0.09510347), np.float32(0.07534053), np.float32(0.07623952), np.float32(0.08200522), np.float32(0.08452282), np.float32(0.080172434), np.float32(0.07465088), np.float32(0.078470424), np.float32(0.08268327), np.float32(0.066855446), np.float32(0.07043945), np.float32(0.0807934), np.float32(0.08119475), np.float32(0.080030166), np.float32(0.08244675), np.float32(0.081914514), np.float32(0.09506395), np.float32(0.0923581), np.float32(0.09966612), np.float32(0.09357638), np.float32(0.09519542), np.float32(0.117417514), np.float32(0.1583695), np.float32(0.17988546), np.float32(0.2549002), np.float32(0.31513032), np.float32(0.31976017), np.float32(0.33696046), np.float32(0.39471546), np.float32(0.4903899), np.float32(0.5731385), np.float32(0.70691144), np.float32(0.80124176), np.float32(0.86117667), np.float32(0.8932859), np.float32(0.91659755), np.float32(0.9444401), np.float32(0.9534054), np.float32(0.95736456), np.float32(0.9632083), np.float32(0.9629139), np.float32(0.9666336), np.float32(0.96927905), np.float32(0.9720116), np.float32(0.97316235), np.float32(0.97218215), np.float32(0.9731847), np.float32(0.97391677), np.float32(0.97277653), np.float32(0.9719468), np.float32(0.9720054), np.float32(0.9707773), np.float32(0.9705757), np.float32(0.9707791), np.float32(0.9708844), np.float32(0.97065353), np.float32(0.9716432), np.float32(0.971218), np.float32(0.9705438), np.float32(0.9690559), np.float32(0.969531), np.float32(0.9697067), np.float32(0.9645089), np.float32(0.96394753), np.float32(0.9610096), np.float32(0.9576511), np.float32(0.9558663), np.float32(0.9560214), np.float32(0.9464899), np.float32(0.9442996), np.float32(0.9306995), np.float32(0.93983066), np.float32(0.93690294), np.float32(0.9361735), np.float32(0.927278), np.float32(0.925475), np.float32(0.9188525), np.float32(0.9364982), np.float32(0.92664075), np.float32(0.9353632), np.float32(0.93311876), np.float32(0.93854636), np.float32(0.93306404), np.float32(0.9410926), np.float32(0.9436373), np.float32(0.9436984), np.float32(0.94512486), np.float32(0.9503001), np.float32(0.96112007), np.float32(0.96849924), np.float32(0.9736225), np.float32(0.9757361), np.float32(0.9776593), np.float32(0.978893), np.float32(0.97880393), np.float32(0.978497), np.float32(0.9767975), np.float32(0.9772295), np.float32(0.97433746), np.float32(0.97387505), np.float32(0.97181004), np.float32(0.9680024), np.float32(0.9659493), np.float32(0.96429884), np.float32(0.9634273), np.float32(0.9567955), np.float32(0.9591804), np.float32(0.958807), np.float32(0.95639265), np.float32(0.9537872), np.float32(0.95258045), np.float32(0.9517629), np.float32(0.94692063), np.float32(0.9356542), np.float32(0.9118405), np.float32(0.91070604), np.float32(0.90786594), np.float32(0.8749066), np.float32(0.8439392), np.float32(0.780456), np.float32(0.7456131), np.float32(0.72959554), np.float32(0.66698503), np.float32(0.6330175), np.float32(0.64639014), np.float32(0.63179797), np.float32(0.62916565), np.float32(0.6199995), np.float32(0.58438665), np.float32(0.5139883), np.float32(0.47762337), np.float32(0.42830217), np.float32(0.33254415), np.float32(0.29503897), np.float32(0.30603626), np.float32(0.23784077), np.float32(0.23042218), np.float32(0.24342923), np.float32(0.24389315), np.float32(0.32067806), np.float32(0.2868033), np.float32(0.3631012), np.float32(0.39394876), np.float32(0.47452515), np.float32(0.47074246), np.float32(0.49772456), np.float32(0.5034104), np.float32(0.43388826), np.float32(0.38247037), np.float32(0.32872543), np.float32(0.2940546), np.float32(0.29114607), np.float32(0.25418368), np.float32(0.28170982), np.float32(0.25108498), np.float32(0.24847728), np.float32(0.30050108), np.float32(0.3246962), np.float32(0.3135852), np.float32(0.28922924), np.float32(0.16814637), np.float32(0.18827347), np.float32(0.24341685), np.float32(0.36747432), np.float32(0.30573568), np.float32(0.2581352), np.float32(0.19601801), np.float32(0.18443325), np.float32(0.23997757), np.float32(0.19821781), np.float32(0.17734541), np.float32(0.17407444), np.float32(0.17792837), np.float32(0.17242815), np.float32(0.15887417), np.float32(0.14445603), np.float32(0.15133534), np.float32(0.14563914), np.float32(0.14468914), np.float32(0.14633237), np.float32(0.14315857), np.float32(0.14397728), np.float32(0.13306977), np.float32(0.13601814), np.float32(0.14103873), np.float32(0.13549499), np.float32(0.14003089), np.float32(0.13157327), np.float32(0.1271775), np.float32(0.11134432), np.float32(0.11178076), np.float32(0.10659452), np.float32(0.10216072), np.float32(0.09752008), np.float32(0.10292339), np.float32(0.1006801), np.float32(0.0929082), np.float32(0.08501342), np.float32(0.08391773), np.float32(0.09443631), np.float32(0.09306139), np.float32(0.09462879), np.float32(0.09875525), np.float32(0.089994125), np.float32(0.10442465), np.float32(0.12514111), np.float32(0.13578263), np.float32(0.11637241), np.float32(0.13254641), np.float32(0.13665974), np.float32(0.1498146), np.float32(0.15361029), np.float32(0.18743171), np.float32(0.27864507), np.float32(0.2996297), np.float32(0.35008943), np.float32(0.43924543), np.float32(0.5095972), np.float32(0.54831946), np.float32(0.68168044), np.float32(0.84164244), np.float32(0.8628317), np.float32(0.90304774), np.float32(0.91864514), np.float32(0.93792135), np.float32(0.94647455), np.float32(0.94971806), np.float32(0.95625734), np.float32(0.95729953), np.float32(0.9574366), np.float32(0.96054614), np.float32(0.96122855), np.float32(0.9609919), np.float32(0.96167386), np.float32(0.96112484), np.float32(0.9634053), np.float32(0.96611494), np.float32(0.9638506), np.float32(0.9643802), np.float32(0.9618127), np.float32(0.95946264), np.float32(0.95179194), np.float32(0.9376767), np.float32(0.9245752), np.float32(0.9113127), np.float32(0.90672463), np.float32(0.8930232), np.float32(0.9047971), np.float32(0.9017719), np.float32(0.89125556), np.float32(0.8998786), np.float32(0.9111729), np.float32(0.90943575), np.float32(0.9191707), np.float32(0.92393404), np.float32(0.9209462), np.float32(0.9083652), np.float32(0.90506953), np.float32(0.88830906), np.float32(0.8693498), np.float32(0.8610062), np.float32(0.816862), np.float32(0.79402417), np.float32(0.760062), np.float32(0.73741466), np.float32(0.71467406), np.float32(0.70701855), np.float32(0.70426965), np.float32(0.6806399), np.float32(0.6681122), np.float32(0.6912203), np.float32(0.66760266), np.float32(0.6898865), np.float32(0.6779661), np.float32(0.67965126), np.float32(0.703421), np.float32(0.69047725), np.float32(0.69482315), np.float32(0.71129286), np.float32(0.7221184), np.float32(0.7531084), np.float32(0.76383454), np.float32(0.78273845), np.float32(0.804257), np.float32(0.8317607), np.float32(0.82144356), np.float32(0.85359967), np.float32(0.8749166), np.float32(0.8943366), np.float32(0.91006315), np.float32(0.9350533), np.float32(0.9447701), np.float32(0.9475366), np.float32(0.9509276), np.float32(0.96267396), np.float32(0.968883), np.float32(0.97251976), np.float32(0.97576934), np.float32(0.97885406), np.float32(0.9795725), np.float32(0.9792684), np.float32(0.9792427), np.float32(0.97793067), np.float32(0.97811186), np.float32(0.9769363), np.float32(0.97503453), np.float32(0.9747771), np.float32(0.9735737), np.float32(0.9740986), np.float32(0.971281), np.float32(0.9695116), np.float32(0.9716151), np.float32(0.9726782), np.float32(0.970348), np.float32(0.9702296), np.float32(0.9724559), np.float32(0.97237927), np.float32(0.9726376), np.float32(0.971193), np.float32(0.9724936), np.float32(0.9712426), np.float32(0.971941), np.float32(0.97217673), np.float32(0.9693704), np.float32(0.9705691), np.float32(0.9720881), np.float32(0.97111243), np.float32(0.9643008), np.float32(0.9622239), np.float32(0.96634924), np.float32(0.96705574), np.float32(0.9625835), np.float32(0.9559688), np.float32(0.95414823), np.float32(0.9395558), np.float32(0.9069078), np.float32(0.87399197), np.float32(0.8540553), np.float32(0.84454244), np.float32(0.8187554), np.float32(0.78983563), np.float32(0.7795686), np.float32(0.7972773), np.float32(0.7951449), np.float32(0.7836773), np.float32(0.75207454), np.float32(0.6953474), np.float32(0.6279667), np.float32(0.64078987), np.float32(0.6527858), np.float32(0.5879304), np.float32(0.57844967), np.float32(0.5289314), np.float32(0.40527496), np.float32(0.37605783), np.float32(0.3662614), np.float32(0.30205402), np.float32(0.31357545), np.float32(0.30913755), np.float32(0.30094168), np.float32(0.294364), np.float32(0.28256163), np.float32(0.2540736), np.float32(0.24980132), np.float32(0.25371507), np.float32(0.22367011), np.float32(0.25376013), np.float32(0.24945322), np.float32(0.264689), np.float32(0.29738456), np.float32(0.32399777), np.float32(0.30487746), np.float32(0.31616983), np.float32(0.36966223), np.float32(0.37628287), np.float32(0.37933224), np.float32(0.37808275), np.float32(0.3865071), np.float32(0.3933707), np.float32(0.40211764), np.float32(0.37601104), np.float32(0.37503898), np.float32(0.35614502), np.float32(0.3557841), np.float32(0.34877703), np.float32(0.33905354), np.float32(0.3333134), np.float32(0.3608896), np.float32(0.37561518), np.float32(0.37517524), np.float32(0.37441415), np.float32(0.38476992), np.float32(0.34964746), np.float32(0.35265526), np.float32(0.34264854), np.float32(0.31755108), np.float32(0.28983012), np.float32(0.28742626), np.float32(0.30922708), np.float32(0.3290338), np.float32(0.33353043), np.float32(0.33208972), np.float32(0.32894266), np.float32(0.3298414), np.float32(0.33576334), np.float32(0.3412152), np.float32(0.35495442), np.float32(0.36402974), np.float32(0.36570132), np.float32(0.35955727), np.float32(0.35260725), np.float32(0.36984503), np.float32(0.4125611), np.float32(0.4133527), np.float32(0.42383197), np.float32(0.4331363), np.float32(0.47825283), np.float32(0.48460862), np.float32(0.51653165), np.float32(0.55763316), np.float32(0.59053713), np.float32(0.6434365), np.float32(0.66248757), np.float32(0.68377954), np.float32(0.7013638), np.float32(0.71461695), np.float32(0.73445964), np.float32(0.7147454), np.float32(0.6980098), np.float32(0.7180487), np.float32(0.73747724), np.float32(0.7282274), np.float32(0.7261333), np.float32(0.6855021), np.float32(0.6073305), np.float32(0.5604388), np.float32(0.45784467), np.float32(0.41784415), np.float32(0.33703825), np.float32(0.30434114), np.float32(0.20908935), np.float32(0.17794204), np.float32(0.14600447), np.float32(0.112420484), np.float32(0.094442524), np.float32(0.08154909), np.float32(0.061343215), np.float32(0.052721642), np.float32(0.044465516), np.float32(0.039009638), np.float32(0.04307065), np.float32(0.042551383), np.float32(0.040313862), np.float32(0.03866887), np.float32(0.03873158), np.float32(0.042081665), np.float32(0.046312556), np.float32(0.045755133), np.float32(0.043594785), np.float32(0.048570506), np.float32(0.043912023), np.float32(0.047618486), np.float32(0.053526107), np.float32(0.05805172), np.float32(0.05895844), np.float32(0.07019351), np.float32(0.086288996), np.float32(0.09636884), np.float32(0.103603326), np.float32(0.11343332), np.float32(0.12220721), np.float32(0.11492896), np.float32(0.113655515), np.float32(0.10356572), np.float32(0.088001326), np.float32(0.07254808), np.float32(0.07372879), np.float32(0.06575407), np.float32(0.059975527), np.float32(0.049465254), np.float32(0.045865312), np.float32(0.046729717), np.float32(0.040821448), np.float32(0.033130597), np.float32(0.036243867), np.float32(0.035636272), np.float32(0.027936855), np.float32(0.026647398), np.float32(0.033373892), np.float32(0.037783466), np.float32(0.037924036), np.float32(0.04141384), np.float32(0.046373554), np.float32(0.052484564), np.float32(0.05601819), np.float32(0.06344234), np.float32(0.067867), np.float32(0.06421656), np.float32(0.063187815), np.float32(0.06657359), np.float32(0.073429585), np.float32(0.077896155), np.float32(0.08198192), np.float32(0.09088007), np.float32(0.08846422), np.float32(0.092929706), np.float32(0.09731381), np.float32(0.09330163), np.float32(0.08846936), np.float32(0.09068218), np.float32(0.09765796), np.float32(0.10138439), np.float32(0.10032306), np.float32(0.092941016), np.float32(0.08761792), np.float32(0.07603373), np.float32(0.071132615), np.float32(0.06406183), np.float32(0.061033897), np.float32(0.056933768), np.float32(0.05271876), np.float32(0.0516494), np.float32(0.05352962), np.float32(0.05608594), np.float32(0.052204367), np.float32(0.05144431), np.float32(0.05556145), np.float32(0.05847633), np.float32(0.057019405), np.float32(0.06026053), np.float32(0.06347172), np.float32(0.06354795), np.float32(0.05994266), np.float32(0.056848597), np.float32(0.04671331), np.float32(0.04257966), np.float32(0.04025136), np.float32(0.037093077), np.float32(0.03696576), np.float32(0.038374368), np.float32(0.037876774), np.float32(0.03902108), np.float32(0.037083983), np.float32(0.036177225), np.float32(0.038090665), np.float32(0.035955295), np.float32(0.035786364), np.float32(0.035739195), np.float32(0.034538228), np.float32(0.032120172), np.float32(0.033494573), np.float32(0.034695245), np.float32(0.036092263), np.float32(0.038349703), np.float32(0.042547476), np.float32(0.048750013), np.float32(0.059211556), np.float32(0.07782496), np.float32(0.106799185), np.float32(0.11363071), np.float32(0.14019112), np.float32(0.159137), np.float32(0.19241136), np.float32(0.21332508), np.float32(0.32244512), np.float32(0.34012955), np.float32(0.4449682), np.float32(0.5035408), np.float32(0.5703762), np.float32(0.6244987), np.float32(0.65518963), np.float32(0.7608092), np.float32(0.8370523), np.float32(0.87283736), np.float32(0.88669753), np.float32(0.89057016), np.float32(0.8943758), np.float32(0.89250606), np.float32(0.8875658), np.float32(0.8618249), np.float32(0.84631026), np.float32(0.8146309), np.float32(0.77481955), np.float32(0.7352073), np.float32(0.6223919), np.float32(0.5553283), np.float32(0.4950446), np.float32(0.4137754), np.float32(0.3252885), np.float32(0.31196335), np.float32(0.25255665), np.float32(0.2391185), np.float32(0.17082703), np.float32(0.15210344), np.float32(0.13992997), np.float32(0.10142032), np.float32(0.08455546), np.float32(0.07567316), np.float32(0.07291112), np.float32(0.06601123), np.float32(0.057842527), np.float32(0.057997987), np.float32(0.056019075), np.float32(0.049746007), np.float32(0.047053974), np.float32(0.045985557), np.float32(0.03971655), np.float32(0.036739096), np.float32(0.037170824), np.float32(0.038830295), np.float32(0.036673423), np.float32(0.03652628), np.float32(0.037276167), np.float32(0.0360971), np.float32(0.032465264), np.float32(0.027874378), np.float32(0.029111013), np.float32(0.026378814), np.float32(0.022426529), np.float32(0.024347203), np.float32(0.023223), np.float32(0.022916362), np.float32(0.023199756), np.float32(0.023866951), np.float32(0.027631866), np.float32(0.033522546), np.float32(0.04078822), np.float32(0.04420422), np.float32(0.051097233), np.float32(0.0541322), np.float32(0.06025404), np.float32(0.06397528), np.float32(0.073011905), np.float32(0.08431341), np.float32(0.091089085), np.float32(0.09694619), np.float32(0.11187883), np.float32(0.13150589), np.float32(0.14113078), np.float32(0.16668303), np.float32(0.2129366), np.float32(0.26363552), np.float32(0.29748648), np.float32(0.3361309), np.float32(0.3830344), np.float32(0.42219365), np.float32(0.46515566), np.float32(0.49226812), np.float32(0.531745), np.float32(0.5509877), np.float32(0.559462), np.float32(0.6216656), np.float32(0.6285479), np.float32(0.6379676), np.float32(0.7045596), np.float32(0.72007203), np.float32(0.7190948), np.float32(0.7068756), np.float32(0.7221674), np.float32(0.7265331), np.float32(0.7155632), np.float32(0.7419204), np.float32(0.7448085), np.float32(0.72534764), np.float32(0.7194034), np.float32(0.72491276), np.float32(0.7211527), np.float32(0.6979332), np.float32(0.72206134), np.float32(0.6487999), np.float32(0.718357), np.float32(0.7500006), np.float32(0.7157204), np.float32(0.70073843), np.float32(0.6493443), np.float32(0.6101088), np.float32(0.6736511), np.float32(0.714138), np.float32(0.7729636), np.float32(0.80942726), np.float32(0.8291021), np.float32(0.8024133), np.float32(0.77496696), np.float32(0.78130054), np.float32(0.7726243), np.float32(0.7707361), np.float32(0.7323934), np.float32(0.6765025), np.float32(0.6449948), np.float32(0.616409), np.float32(0.58501107), np.float32(0.58354753), np.float32(0.5721083), np.float32(0.57714397), np.float32(0.5739839), np.float32(0.58692706), np.float32(0.61048716), np.float32(0.6216729), np.float32(0.6396386), np.float32(0.6491008), np.float32(0.6549028), np.float32(0.6708471), np.float32(0.6726938), np.float32(0.6821718), np.float32(0.67984265), np.float32(0.6698346), np.float32(0.6680958), np.float32(0.66584796), np.float32(0.6626478), np.float32(0.6564643), np.float32(0.6574635), np.float32(0.64321584), np.float32(0.6329781), np.float32(0.6338788), np.float32(0.6332641), np.float32(0.6341473), np.float32(0.64372015), np.float32(0.63436234), np.float32(0.6301413), np.float32(0.64008677), np.float32(0.6334457), np.float32(0.6286576), np.float32(0.62959546), np.float32(0.6278368), np.float32(0.62281394), np.float32(0.6144144), np.float32(0.6054321), np.float32(0.5961003), np.float32(0.6068538), np.float32(0.59626406), np.float32(0.58969384), np.float32(0.60633385), np.float32(0.62333536), np.float32(0.6020754), np.float32(0.5792301), np.float32(0.56806743), np.float32(0.5791891), np.float32(0.5839581), np.float32(0.55293494), np.float32(0.5441452), np.float32(0.54143155), np.float32(0.53985626), np.float32(0.5369879), np.float32(0.50894165), np.float32(0.51210153), np.float32(0.5040484), np.float32(0.46296585), np.float32(0.37244046), np.float32(0.36434367), np.float32(0.29650494), np.float32(0.23912968), np.float32(0.22320472), np.float32(0.21847132), np.float32(0.2032934), np.float32(0.20117974), np.float32(0.2169601), np.float32(0.20013157), np.float32(0.1996041), np.float32(0.20592052), np.float32(0.19422336), np.float32(0.17955162), np.float32(0.1472847), np.float32(0.1382809), np.float32(0.13014916), np.float32(0.1182766), np.float32(0.11284762), np.float32(0.106211565), np.float32(0.11005798), np.float32(0.108782604), np.float32(0.0888356), np.float32(0.0849305), np.float32(0.10061137), np.float32(0.11030988), np.float32(0.1157546), np.float32(0.12802893), np.float32(0.14143896), np.float32(0.12684073), np.float32(0.13794594), np.float32(0.1507897), np.float32(0.14680488), np.float32(0.16774863), np.float32(0.18272035), np.float32(0.20855197), np.float32(0.25967234), np.float32(0.28676322), np.float32(0.41073692), np.float32(0.4186355), np.float32(0.4179196), np.float32(0.47817937), np.float32(0.57844305), np.float32(0.6591055), np.float32(0.64219785), np.float32(0.6047837), np.float32(0.64853615), np.float32(0.7442038), np.float32(0.7742152), np.float32(0.72328293), np.float32(0.71639144), np.float32(0.7436021), np.float32(0.7082086), np.float32(0.6655351), np.float32(0.6583431), np.float32(0.6354076), np.float32(0.6388031), np.float32(0.7518716), np.float32(0.7647718), np.float32(0.7395914), np.float32(0.75160813), np.float32(0.73947483), np.float32(0.74061406), np.float32(0.7349498), np.float32(0.70569324), np.float32(0.68238026), np.float32(0.5868114), np.float32(0.4798957), np.float32(0.39252728), np.float32(0.42768872), np.float32(0.4696564), np.float32(0.49225986), np.float32(0.42058298), np.float32(0.47417772), np.float32(0.45241058), np.float32(0.46205568), np.float32(0.4626136), np.float32(0.44856334), np.float32(0.43661723), np.float32(0.36157924), np.float32(0.36244136), np.float32(0.3393576), np.float32(0.37162456), np.float32(0.34997845), np.float32(0.33956718), np.float32(0.30073252), np.float32(0.250549), np.float32(0.28779703), np.float32(0.2912628), np.float32(0.35158506), np.float32(0.278463), np.float32(0.25515613), np.float32(0.24575128), np.float32(0.2540377), np.float32(0.29800823), np.float32(0.27159578), np.float32(0.2026768), np.float32(0.21405417), np.float32(0.20247707), np.float32(0.16134378), np.float32(0.15279417), np.float32(0.14725286), np.float32(0.14039138), np.float32(0.11940519), np.float32(0.11283454), np.float32(0.13120823), np.float32(0.14344554), np.float32(0.15069318), np.float32(0.1340108), np.float32(0.14095603), np.float32(0.15027946), np.float32(0.16258237), np.float32(0.16689064), np.float32(0.16718885), np.float32(0.16720405), np.float32(0.16707894), np.float32(0.17468469), np.float32(0.15920107), np.float32(0.14082098), np.float32(0.15320286), np.float32(0.16604096), np.float32(0.15460423), np.float32(0.15431203), np.float32(0.17424294), np.float32(0.20804465), np.float32(0.21610723), np.float32(0.22662647), np.float32(0.2263726), np.float32(0.21693505), np.float32(0.23533304), np.float32(0.25454116), np.float32(0.25782302), np.float32(0.2519355), np.float32(0.2650597), np.float32(0.23767543), np.float32(0.21488547), np.float32(0.16810594)], 'MDAAHKRKRPEAEEDGTEPGAGAVAVDLSSLEAADAVEVLDLRAAKRLLLAFERRLRDNLEARMKHPDDPARFADSEIALHAETDRLRLLAGAPDLFPDLVPLGLASSLSSLLTHDNTDLAAAAASLLADLTDSDDPDDLAGLHSLADALVEANALDLLVHNLSRFSEADPDEAEAVHHTLAVVENLLELRPHLADIVCDRTKLLRWLLARLKAREFDANKQYASEILAILLQDSPANQKRLGQINGVDGLLQAVAMYKSRDPKTSDEEEMLENLFDCLCCVLMPMENKERFVKAEGVELMIIIMKQKKLAYSSAIRTLDFAMTRFPPACERFVDVLGLKTAFAAFMEFSTKIPVNKKNKKESYQEALEERVISLIASLFGGITKGSRKIRLLGKFVENECEKIDRLMEFYTRYSERVKAETERFDGLDLDDLEMDEDERYNRKLEAGLYTLQLIALILGHIWHSGNSQMRTRIELLLRQNKLTKDDVKGILQVAIFVERAQEDLMQKQPVRSRSLGPWDGDGRSCVGPDHPRNEEEEEEEAEAGNPIPIRLREERMMMMLFGGVSAHCPPSPAAALRRFPPPPTTRRSFLPLPSPSPSPSPCPWMRRRRLAAVSVNDDFFTVDYDPEEEEDEEEEEEGSPWEGALVYRRDASVQHVEYGTTLERLGLGDLSSPHSRARAATMGILSSTPTATDHTPVLVSLDVARRRGRLRLDGIVRTVITLACYGCAEPAPEGIFANFSLLLTEDRVEKPDVVDLGTIFEEEQTKAPLLTGGQDEDDEDIDWDDRLHFPAGEKEIDISKHIRDIIHLEITLDALCSPTCKGLCLGCGTNLNTSSCNCNTQKQQDKNVQRRGPLKDLLKPLQR': [np.float32(0.9148148), np.float32(0.9140673), np.float32(0.89854693), np.float32(0.93909514), np.float32(0.9468837), np.float32(0.94500446), np.float32(0.94711274), np.float32(0.9536538), np.float32(0.9598103), np.float32(0.95939565), np.float32(0.95526856), np.float32(0.9571102), np.float32(0.95134586), np.float32(0.9385074), np.float32(0.9400058), np.float32(0.9447385), np.float32(0.9512467), np.float32(0.9524011), np.float32(0.94938743), np.float32(0.9463145), np.float32(0.94136614), np.float32(0.9308708), np.float32(0.91608024), np.float32(0.8991818), np.float32(0.88929963), np.float32(0.8739461), np.float32(0.863313), np.float32(0.84436435), np.float32(0.8118272), np.float32(0.7959231), np.float32(0.7786985), np.float32(0.75150615), np.float32(0.7072896), np.float32(0.63814396), np.float32(0.59510624), np.float32(0.58979416), np.float32(0.50626475), np.float32(0.47440442), np.float32(0.46397194), np.float32(0.44596767), np.float32(0.40859407), np.float32(0.30602515), np.float32(0.26449415), np.float32(0.26488382), np.float32(0.20341392), np.float32(0.19727449), np.float32(0.20206814), np.float32(0.1964751), np.float32(0.21157618), np.float32(0.20891829), np.float32(0.19764212), np.float32(0.19318469), np.float32(0.20846368), np.float32(0.21922086), np.float32(0.20826831), np.float32(0.21078281), np.float32(0.25611246), np.float32(0.3229092), np.float32(0.31944877), np.float32(0.33774388), np.float32(0.42155647), np.float32(0.4349853), np.float32(0.42431262), np.float32(0.45048508), np.float32(0.4470042), np.float32(0.4559855), np.float32(0.44564378), np.float32(0.40867), np.float32(0.39568576), np.float32(0.3723972), np.float32(0.36455595), np.float32(0.33937848), np.float32(0.37013167), np.float32(0.40612626), np.float32(0.38850507), np.float32(0.3470723), np.float32(0.35717496), np.float32(0.31240043), np.float32(0.29926547), np.float32(0.23196845), np.float32(0.2788792), np.float32(0.20546281), np.float32(0.20146741), np.float32(0.19615497), np.float32(0.1939627), np.float32(0.1893911), np.float32(0.19708301), np.float32(0.19395687), np.float32(0.1916647), np.float32(0.19065572), np.float32(0.19370435), np.float32(0.17219754), np.float32(0.14711985), np.float32(0.13112329), np.float32(0.13493046), np.float32(0.1326517), np.float32(0.13363092), np.float32(0.11478987), np.float32(0.108778104), np.float32(0.10066422), np.float32(0.092966616), np.float32(0.0851912), np.float32(0.09475213), np.float32(0.10347613), np.float32(0.105314836), np.float32(0.11123591), np.float32(0.10364386), np.float32(0.09022528), np.float32(0.07978678), np.float32(0.07204926), np.float32(0.07108515), np.float32(0.05481828), np.float32(0.05331615), np.float32(0.05494666), np.float32(0.05045883), np.float32(0.04695189), np.float32(0.043248486), np.float32(0.050739117), np.float32(0.054783396), np.float32(0.050361037), np.float32(0.055702034), np.float32(0.072043195), np.float32(0.0956226), np.float32(0.12787363), np.float32(0.17824529), np.float32(0.2262769), np.float32(0.2289388), np.float32(0.25215647), np.float32(0.23940654), np.float32(0.27105173), np.float32(0.17849919), np.float32(0.1342025), np.float32(0.14834383), np.float32(0.14974879), np.float32(0.11867575), np.float32(0.1227941), np.float32(0.13567697), np.float32(0.14464036), np.float32(0.13818596), np.float32(0.16965757), np.float32(0.20151567), np.float32(0.1835889), np.float32(0.1577565), np.float32(0.13292396), np.float32(0.10347016), np.float32(0.093980454), np.float32(0.08059187), np.float32(0.06837825), np.float32(0.066822566), np.float32(0.064335294), np.float32(0.058450446), np.float32(0.052491784), np.float32(0.049518358), np.float32(0.052760486), np.float32(0.052116267), np.float32(0.053111527), np.float32(0.057791978), np.float32(0.062496737), np.float32(0.068068065), np.float32(0.086670056), np.float32(0.110265195), np.float32(0.12694316), np.float32(0.13267551), np.float32(0.14287286), np.float32(0.1440995), np.float32(0.1367857), np.float32(0.13223141), np.float32(0.14189342), np.float32(0.13892129), np.float32(0.123702705), np.float32(0.12384084), np.float32(0.12790139), np.float32(0.11546505), np.float32(0.108744405), np.float32(0.11439768), np.float32(0.12262664), np.float32(0.11539181), np.float32(0.120097354), np.float32(0.13007846), np.float32(0.122968644), np.float32(0.1023456), np.float32(0.09464943), np.float32(0.076293334), np.float32(0.06487854), np.float32(0.0578266), np.float32(0.050101176), np.float32(0.042952318), np.float32(0.039017037), np.float32(0.039672352), np.float32(0.040477835), np.float32(0.03993894), np.float32(0.041668408), np.float32(0.042047646), np.float32(0.038900055), np.float32(0.038377315), np.float32(0.040050007), np.float32(0.040387996), np.float32(0.03639431), np.float32(0.03975988), np.float32(0.04263267), np.float32(0.042712655), np.float32(0.040864244), np.float32(0.043586444), np.float32(0.046026804), np.float32(0.045352764), np.float32(0.044299953), np.float32(0.05267389), np.float32(0.054918256), np.float32(0.053962167), np.float32(0.05829597), np.float32(0.07403528), np.float32(0.072167695), np.float32(0.057903003), np.float32(0.058282837), np.float32(0.06635173), np.float32(0.055302396), np.float32(0.05409782), np.float32(0.05983128), np.float32(0.0526663), np.float32(0.045434915), np.float32(0.04681165), np.float32(0.0514571), np.float32(0.056502324), np.float32(0.060939517), np.float32(0.072887786), np.float32(0.07390001), np.float32(0.07410603), np.float32(0.08593022), np.float32(0.09063247), np.float32(0.09945637), np.float32(0.09342453), np.float32(0.094282076), np.float32(0.09977766), np.float32(0.090873435), np.float32(0.08966604), np.float32(0.09636058), np.float32(0.09730057), np.float32(0.10162459), np.float32(0.093711816), np.float32(0.092742145), np.float32(0.09695266), np.float32(0.099391304), np.float32(0.096661024), np.float32(0.095296055), np.float32(0.094664134), np.float32(0.08832211), np.float32(0.079617895), np.float32(0.08333269), np.float32(0.07692706), np.float32(0.08266047), np.float32(0.09015706), np.float32(0.10197868), np.float32(0.116336964), np.float32(0.13157012), np.float32(0.14355448), np.float32(0.17021146), np.float32(0.14739355), np.float32(0.14435905), np.float32(0.14636955), np.float32(0.14340435), np.float32(0.12647982), np.float32(0.12884438), np.float32(0.13777626), np.float32(0.12276631), np.float32(0.11626708), np.float32(0.11666259), np.float32(0.11857918), np.float32(0.12162869), np.float32(0.11396588), np.float32(0.10192941), np.float32(0.10160692), np.float32(0.09614137), np.float32(0.08685276), np.float32(0.0740266), np.float32(0.06903684), np.float32(0.061134506), np.float32(0.05392503), np.float32(0.05368979), np.float32(0.051429097), np.float32(0.04773119), np.float32(0.046597168), np.float32(0.04473164), np.float32(0.04600769), np.float32(0.04615981), np.float32(0.053710494), np.float32(0.051951636), np.float32(0.047558963), np.float32(0.056670178), np.float32(0.058794748), np.float32(0.05236598), np.float32(0.052817326), np.float32(0.056472972), np.float32(0.053268563), np.float32(0.047882453), np.float32(0.054832622), np.float32(0.060504124), np.float32(0.06388173), np.float32(0.06551422), np.float32(0.06530126), np.float32(0.061951164), np.float32(0.053407464), np.float32(0.05282818), np.float32(0.05137126), np.float32(0.047488235), np.float32(0.044343974), np.float32(0.04761311), np.float32(0.04424572), np.float32(0.039899174), np.float32(0.037450176), np.float32(0.037408482), np.float32(0.037382778), np.float32(0.03916774), np.float32(0.046187773), np.float32(0.053219423), np.float32(0.054399293), np.float32(0.060052097), np.float32(0.07150653), np.float32(0.07358042), np.float32(0.06666199), np.float32(0.067222424), np.float32(0.069971964), np.float32(0.060925793), np.float32(0.057426315), np.float32(0.060467947), np.float32(0.063303076), np.float32(0.06408255), np.float32(0.060404293), np.float32(0.061181255), np.float32(0.0686487), np.float32(0.06792567), np.float32(0.060203105), np.float32(0.059247807), np.float32(0.05519072), np.float32(0.052743793), np.float32(0.0527606), np.float32(0.052628774), np.float32(0.05300442), np.float32(0.04604765), np.float32(0.048920438), np.float32(0.052115113), np.float32(0.05390128), np.float32(0.050378323), np.float32(0.06001281), np.float32(0.06018772), np.float32(0.06674864), np.float32(0.091828674), np.float32(0.13067684), np.float32(0.15680023), np.float32(0.19718322), np.float32(0.21789837), np.float32(0.24582171), np.float32(0.23257627), np.float32(0.21314019), np.float32(0.20986643), np.float32(0.22106424), np.float32(0.22571856), np.float32(0.21520428), np.float32(0.21778826), np.float32(0.22287329), np.float32(0.21708147), np.float32(0.19639064), np.float32(0.19485234), np.float32(0.1986761), np.float32(0.17367704), np.float32(0.14305618), np.float32(0.13516372), np.float32(0.1283611), np.float32(0.10565238), np.float32(0.0899937), np.float32(0.07776468), np.float32(0.06966008), np.float32(0.06586564), np.float32(0.061184198), np.float32(0.058915395), np.float32(0.05344319), np.float32(0.05532464), np.float32(0.05994624), np.float32(0.057711795), np.float32(0.048522722), np.float32(0.05105236), np.float32(0.056089904), np.float32(0.05114437), np.float32(0.04548068), np.float32(0.05011772), np.float32(0.053589977), np.float32(0.053898063), np.float32(0.060051784), np.float32(0.06835634), np.float32(0.07896418), np.float32(0.07820636), np.float32(0.08708242), np.float32(0.09301897), np.float32(0.08485513), np.float32(0.08458365), np.float32(0.090373404), np.float32(0.08161288), np.float32(0.07820331), np.float32(0.078368284), np.float32(0.07310762), np.float32(0.06410857), np.float32(0.06257584), np.float32(0.06743349), np.float32(0.063573904), np.float32(0.058567833), np.float32(0.069220684), np.float32(0.07526586), np.float32(0.07528236), np.float32(0.078356035), np.float32(0.08669113), np.float32(0.094094), np.float32(0.084980674), np.float32(0.09318689), np.float32(0.10258819), np.float32(0.10553376), np.float32(0.1065867), np.float32(0.1177611), np.float32(0.13072504), np.float32(0.13909702), np.float32(0.14358257), np.float32(0.17061749), np.float32(0.20601839), np.float32(0.20751694), np.float32(0.22126842), np.float32(0.30112123), np.float32(0.33872205), np.float32(0.34382352), np.float32(0.36415076), np.float32(0.39066905), np.float32(0.37321225), np.float32(0.33351645), np.float32(0.31491795), np.float32(0.32073933), np.float32(0.33990505), np.float32(0.331997), np.float32(0.339595), np.float32(0.32819933), np.float32(0.2877857), np.float32(0.2551438), np.float32(0.21417317), np.float32(0.19277246), np.float32(0.16785398), np.float32(0.14510596), np.float32(0.13505362), np.float32(0.11513556), np.float32(0.09064343), np.float32(0.09542458), np.float32(0.103570215), np.float32(0.094654165), np.float32(0.09090532), np.float32(0.07850582), np.float32(0.0735349), np.float32(0.06553437), np.float32(0.0723435), np.float32(0.0796058), np.float32(0.07814785), np.float32(0.072377056), np.float32(0.065307096), np.float32(0.06428568), np.float32(0.051856387), np.float32(0.047840066), np.float32(0.051430166), np.float32(0.053072367), np.float32(0.048572443), np.float32(0.049324486), np.float32(0.057681896), np.float32(0.054908033), np.float32(0.052103255), np.float32(0.066447884), np.float32(0.074840285), np.float32(0.08088467), np.float32(0.09363544), np.float32(0.09649685), np.float32(0.1011529), np.float32(0.10862131), np.float32(0.13070403), np.float32(0.13682422), np.float32(0.12819047), np.float32(0.12555243), np.float32(0.12080182), np.float32(0.105869405), np.float32(0.09468361), np.float32(0.08654805), np.float32(0.08312854), np.float32(0.07846355), np.float32(0.074139476), np.float32(0.072940245), np.float32(0.07175078), np.float32(0.074383415), np.float32(0.0793476), np.float32(0.08167107), np.float32(0.08980164), np.float32(0.08868655), np.float32(0.08889003), np.float32(0.07861856), np.float32(0.066726014), np.float32(0.07678083), np.float32(0.08881771), np.float32(0.09241491), np.float32(0.107696034), np.float32(0.12035024), np.float32(0.13392101), np.float32(0.15000226), np.float32(0.17926262), np.float32(0.20487231), np.float32(0.24996161), np.float32(0.3055144), np.float32(0.3601472), np.float32(0.45926434), np.float32(0.52562684), np.float32(0.61922014), np.float32(0.7343215), np.float32(0.7913696), np.float32(0.8223819), np.float32(0.8458114), np.float32(0.8686389), np.float32(0.8948801), np.float32(0.91372585), np.float32(0.9353415), np.float32(0.9445856), np.float32(0.9436743), np.float32(0.9480244), np.float32(0.9505672), np.float32(0.95453626), np.float32(0.9487757), np.float32(0.95362973), np.float32(0.95500594), np.float32(0.95965475), np.float32(0.9632157), np.float32(0.9671632), np.float32(0.9701581), np.float32(0.97021466), np.float32(0.9714807), np.float32(0.9716213), np.float32(0.96867085), np.float32(0.9653617), np.float32(0.9628858), np.float32(0.957369), np.float32(0.95557195), np.float32(0.950436), np.float32(0.9467864), np.float32(0.9417833), np.float32(0.92142934), np.float32(0.91363597), np.float32(0.88962305), np.float32(0.87949324), np.float32(0.84429485), np.float32(0.8541087), np.float32(0.85373116), np.float32(0.8539593), np.float32(0.8229246), np.float32(0.7820102), np.float32(0.7393526), np.float32(0.73463094), np.float32(0.77446055), np.float32(0.80539215), np.float32(0.8236769), np.float32(0.8485381), np.float32(0.8399526), np.float32(0.8670627), np.float32(0.8596322), np.float32(0.8289293), np.float32(0.81334937), np.float32(0.8205743), np.float32(0.7603383), np.float32(0.77487344), np.float32(0.8060012), np.float32(0.80229574), np.float32(0.8000847), np.float32(0.8205885), np.float32(0.7801588), np.float32(0.7932496), np.float32(0.8460522), np.float32(0.9089792), np.float32(0.9332299), np.float32(0.9574902), np.float32(0.9624526), np.float32(0.9648858), np.float32(0.9608617), np.float32(0.9615193), np.float32(0.9587525), np.float32(0.9573027), np.float32(0.95697004), np.float32(0.9601599), np.float32(0.96091145), np.float32(0.9636964), np.float32(0.96643496), np.float32(0.96825534), np.float32(0.97149044), np.float32(0.9744684), np.float32(0.9724807), np.float32(0.970868), np.float32(0.9693988), np.float32(0.96621835), np.float32(0.9681047), np.float32(0.96715087), np.float32(0.9622623), np.float32(0.9650223), np.float32(0.9653648), np.float32(0.95871997), np.float32(0.95528847), np.float32(0.9404758), np.float32(0.93210554), np.float32(0.90426844), np.float32(0.87446105), np.float32(0.8674356), np.float32(0.8745958), np.float32(0.8623587), np.float32(0.88807875), np.float32(0.89378494), np.float32(0.92366475), np.float32(0.9357366), np.float32(0.9509371), np.float32(0.95597196), np.float32(0.95570403), np.float32(0.955299), np.float32(0.95844513), np.float32(0.9605218), np.float32(0.958931), np.float32(0.9593953), np.float32(0.95993596), np.float32(0.95711523), np.float32(0.95618314), np.float32(0.9568327), np.float32(0.95807964), np.float32(0.96059453), np.float32(0.96103233), np.float32(0.9633292), np.float32(0.96313167), np.float32(0.9641757), np.float32(0.9649002), np.float32(0.9674242), np.float32(0.9689413), np.float32(0.96731466), np.float32(0.9674392), np.float32(0.9666753), np.float32(0.9672925), np.float32(0.96356964), np.float32(0.9635371), np.float32(0.9599729), np.float32(0.9597639), np.float32(0.95573944), np.float32(0.95292085), np.float32(0.9464752), np.float32(0.94152457), np.float32(0.9395499), np.float32(0.9368995), np.float32(0.94088584), np.float32(0.93052745), np.float32(0.89613485), np.float32(0.8605143), np.float32(0.8393871), np.float32(0.7891565), np.float32(0.81600827), np.float32(0.81335735), np.float32(0.7724173), np.float32(0.68167675), np.float32(0.70275974), np.float32(0.6129882), np.float32(0.49364695), np.float32(0.43721107), np.float32(0.40992802), np.float32(0.437254), np.float32(0.50857854), np.float32(0.44609168), np.float32(0.4967354), np.float32(0.54254043), np.float32(0.6889351), np.float32(0.6508257), np.float32(0.620001), np.float32(0.7413208), np.float32(0.58243465), np.float32(0.5599731), np.float32(0.55124384), np.float32(0.5729902), np.float32(0.5890242), np.float32(0.64207506), np.float32(0.6239292), np.float32(0.7025257), np.float32(0.8001356), np.float32(0.78896165), np.float32(0.8677633), np.float32(0.8770077), np.float32(0.89396155), np.float32(0.7957351), np.float32(0.79313815), np.float32(0.7712345), np.float32(0.76676416), np.float32(0.8335154), np.float32(0.81380844), np.float32(0.7970799), np.float32(0.818517), np.float32(0.7242283), np.float32(0.66736746), np.float32(0.5886545), np.float32(0.52520317), np.float32(0.45439392), np.float32(0.29068327), np.float32(0.28233713), np.float32(0.25149867), np.float32(0.23364623), np.float32(0.20635569), np.float32(0.17213644), np.float32(0.17401028), np.float32(0.1465912), np.float32(0.11043831), np.float32(0.08187526), np.float32(0.06592347), np.float32(0.052449003), np.float32(0.05028582), np.float32(0.04402477), np.float32(0.043087065), np.float32(0.04171836), np.float32(0.039153412), np.float32(0.03950845), np.float32(0.043548834), np.float32(0.043725003), np.float32(0.047135077), np.float32(0.048805553), np.float32(0.050688855), np.float32(0.05169125), np.float32(0.05145071), np.float32(0.052310213), np.float32(0.05374674), np.float32(0.053875502), np.float32(0.04762113), np.float32(0.044987977), np.float32(0.043280303), np.float32(0.039613917), np.float32(0.03616926), np.float32(0.033823084), np.float32(0.03069972), np.float32(0.03409339), np.float32(0.032995187), np.float32(0.03712751), np.float32(0.045986433), np.float32(0.059794094), np.float32(0.07894921), np.float32(0.08760139), np.float32(0.102593355), np.float32(0.120526284), np.float32(0.12802717), np.float32(0.13879244), np.float32(0.13485624), np.float32(0.12532943), np.float32(0.12867652), np.float32(0.12927192), np.float32(0.124914825), np.float32(0.12534401), np.float32(0.12344258), np.float32(0.122364365), np.float32(0.14244221), np.float32(0.15089469), np.float32(0.1821084), np.float32(0.21052885), np.float32(0.28362188), np.float32(0.34614176), np.float32(0.39920628), np.float32(0.423203), np.float32(0.457774), np.float32(0.45191446), np.float32(0.4996531), np.float32(0.4491608), np.float32(0.5023835), np.float32(0.55600446), np.float32(0.65402037), np.float32(0.66897285), np.float32(0.6626254), np.float32(0.7117145), np.float32(0.7501491), np.float32(0.78754616), np.float32(0.7901015), np.float32(0.79524827), np.float32(0.8159365), np.float32(0.82363474), np.float32(0.8557496), np.float32(0.8465862), np.float32(0.8618643), np.float32(0.8774655), np.float32(0.8219999), np.float32(0.82400787), np.float32(0.8471145), np.float32(0.812839), np.float32(0.7844282), np.float32(0.7829372), np.float32(0.7271741), np.float32(0.66128635), np.float32(0.66441137), np.float32(0.5173993), np.float32(0.4891749), np.float32(0.44591135), np.float32(0.45810258), np.float32(0.4169005), np.float32(0.4150225), np.float32(0.34112483), np.float32(0.32525426), np.float32(0.3028124), np.float32(0.30156186), np.float32(0.27962184), np.float32(0.2846524), np.float32(0.2968035), np.float32(0.28768483), np.float32(0.2714232), np.float32(0.26875743), np.float32(0.21952413), np.float32(0.21390308), np.float32(0.17984833), np.float32(0.15745585), np.float32(0.18553504), np.float32(0.1654587), np.float32(0.16389437), np.float32(0.159334), np.float32(0.20422842), np.float32(0.18550636), np.float32(0.16422763), np.float32(0.15486598), np.float32(0.16059417), np.float32(0.12536184), np.float32(0.1255683), np.float32(0.14265232), np.float32(0.1384763), np.float32(0.14410785), np.float32(0.16250446), np.float32(0.16381812), np.float32(0.17485), np.float32(0.17828287), np.float32(0.19203019), np.float32(0.22951287), np.float32(0.24148835), np.float32(0.23828933), np.float32(0.27155474), np.float32(0.25867835), np.float32(0.2724991), np.float32(0.29238868), np.float32(0.32940352), np.float32(0.3223269), np.float32(0.39234492), np.float32(0.42745206), np.float32(0.49663752), np.float32(0.51924515), np.float32(0.583085), np.float32(0.60526586), np.float32(0.62551033), np.float32(0.6577417), np.float32(0.6215853), np.float32(0.61902815), np.float32(0.6503884), np.float32(0.6007419), np.float32(0.6234919), np.float32(0.64262635), np.float32(0.69237393), np.float32(0.70946), np.float32(0.7365892), np.float32(0.77028257), np.float32(0.86463165), np.float32(0.8387075), np.float32(0.8237648), np.float32(0.85799336), np.float32(0.9007901), np.float32(0.9021806), np.float32(0.9137721), np.float32(0.9139767), np.float32(0.91206), np.float32(0.90863526), np.float32(0.90358216)], 'MGKEKTHINIVVIGHVDSGKSTTTGHLIYKCGGIDKRTIEKFEKEAAEMGKGSFKYAWVLDKLKAERERGITIDISLWKFETTKYYITIIDAPGHRDFIKNMITGTSQADCAVLIVAAGVGEFEAGISKNGQTREHALLAYTLGVKQLIVGVNKMDSTEPAYSEKRYDEIVKEVSAYIKKIGYNPATVPFVPISGWHGDNMLEPSPNMPWFKGWKVERKEGNASGVSLLEALDTILPPTRPTDKPLRLPLQDVYKIGGIGTVPVGRVETGILRPGMVVTFAPVNITTEVKSVEMHHEALSEALPGDNVGFNVKNVSVKDIRRGNVCGDSKSDPPQEAAQFTSQVIILNHPGQISAGYSPVIDCHTAHIACKFAELKEKIDRRSGKKLEDNPKSLKSGDAAIVEMVPGKPMCVESFSQYPPLGRFARGSILSKPRAGGAGAGKPPKRNAFYRKLQNFLYNVLERPRGWAFIYHAYVFLLVFSCLVLSVFSTIKEYEKSSEGALYILEIVTIVVFGVEYFVRIWAAGCCCRYRGWRGRLKFARKPFCVIDIMVLIASIAVLAAGSQGNVFATSALRSLRFLQILRMIRMDRRGGTWKLLGSVVYAHSKELVTAWYIGFLCLILASFLVYLAEKGENDHFDTYADALWWGLITLTTIGYGDKYPQTWNGRLLAATFTLIGVSFFALPAIHSPGEDPIPGPEWGALAWKPVTLSCSHPVGPPGCGFYPAVLVTGSSSQLALSSGVLRTGSGAVMTAPPSGLCGTKDLSQEGILGSGFALKVQEQHRQKHFEKRRNPAAGLIQSAWRFYATNLSRTDLHSTWQYYERTVTVPMYRLIPPLNQLELLRNLKSKSGLTFRKEPQPEPSPSQKVSLKDRVFSSPRGVAAKGKGSPQAQPVRRSPSADQSLEDSPSKVPKSWSFGDRSRARQAFRIKGAASRQNSEEASLPGEDIVEDNKSCNCEFVAEDLTPGLKVSIRAVCVMRFLVSKRKFKESLRPYDVMDVIEQYSAGHLDMLSRIKSLQSRQAPSPAAAGVGQWAPRACVGRIDMIVGPPPPSTPRHKKYPTKGPTAPPRESPQYSPRVDQIVGRGPAITDKDRTKGPAEAELPEDPSMMGRLGKVEKQVLSMEKKLDFLVNIYMQRMGIPPTETEAYFGAKEPEPAPPYHSPEDSREHVDKQGCIIKIVRSTSSTGQRNFSAPPAVPPAQCPPSTSWQQQGHQRHGTSPVGDHSSLVRIPPPPAHERSLSAYSGGNRASTEFLRLEDAPACRPHEGALRDSDTSISIPSVDHEELERSFSGFSISQSKENLDALSSCYAAVAPCAKVRPYIAEGESDTDSDLCTPCGPPPRSATGEGPFGDVGWAGPRK': [np.float32(0.23382421), np.float32(0.15355067), np.float32(0.14821008), np.float32(0.18221262), np.float32(0.15577108), np.float32(0.15856236), np.float32(0.14644784), np.float32(0.1653808), np.float32(0.19065815), np.float32(0.18649037), np.float32(0.1892244), np.float32(0.13482451), np.float32(0.10191216), np.float32(0.07039969), np.float32(0.050892774), np.float32(0.037958708), np.float32(0.029114014), np.float32(0.022129081), np.float32(0.0229836), np.float32(0.020653231), np.float32(0.022980291), np.float32(0.02605248), np.float32(0.029138627), np.float32(0.035814032), np.float32(0.04736201), np.float32(0.06468549), np.float32(0.0721355), np.float32(0.072426505), np.float32(0.0850015), np.float32(0.095596954), np.float32(0.07669045), np.float32(0.075544186), np.float32(0.08177729), np.float32(0.08433973), np.float32(0.07726972), np.float32(0.08198248), np.float32(0.102711394), np.float32(0.11038106), np.float32(0.11962783), np.float32(0.14381321), np.float32(0.14933592), np.float32(0.15316978), np.float32(0.14736839), np.float32(0.15049759), np.float32(0.14511986), np.float32(0.13849483), np.float32(0.14217634), np.float32(0.12940487), np.float32(0.11074585), np.float32(0.103046656), np.float32(0.11106487), np.float32(0.11033499), np.float32(0.106392905), np.float32(0.10392898), np.float32(0.11520436), np.float32(0.119248785), np.float32(0.11778791), np.float32(0.12283427), np.float32(0.13160974), np.float32(0.12111977), np.float32(0.11841963), np.float32(0.11780246), np.float32(0.11411229), np.float32(0.09595396), np.float32(0.09022448), np.float32(0.0826557), np.float32(0.072609276), np.float32(0.07330291), np.float32(0.077417605), np.float32(0.087510176), np.float32(0.08782277), np.float32(0.09441783), np.float32(0.103828214), np.float32(0.09448798), np.float32(0.08147061), np.float32(0.073335946), np.float32(0.06976321), np.float32(0.06015925), np.float32(0.048714697), np.float32(0.044264182), np.float32(0.039071407), np.float32(0.036353588), np.float32(0.035439316), np.float32(0.036866814), np.float32(0.034232963), np.float32(0.041697726), np.float32(0.03989132), np.float32(0.038620748), np.float32(0.041490793), np.float32(0.04536218), np.float32(0.04437018), np.float32(0.04273627), np.float32(0.047276992), np.float32(0.046006553), np.float32(0.046131708), np.float32(0.046725225), np.float32(0.045768432), np.float32(0.04618037), np.float32(0.045769222), np.float32(0.046202857), np.float32(0.043130346), np.float32(0.04290369), np.float32(0.040702745), np.float32(0.035378397), np.float32(0.0329235), np.float32(0.027720816), np.float32(0.025387865), np.float32(0.02552226), np.float32(0.023797516), np.float32(0.021859484), np.float32(0.020742211), np.float32(0.020960355), np.float32(0.020484636), np.float32(0.02170888), np.float32(0.02276336), np.float32(0.023264652), np.float32(0.023153767), np.float32(0.02653385), np.float32(0.028534574), np.float32(0.030601306), np.float32(0.031158574), np.float32(0.032247763), np.float32(0.030653348), np.float32(0.03598203), np.float32(0.03742486), np.float32(0.040461067), np.float32(0.042284716), np.float32(0.041957293), np.float32(0.043080673), np.float32(0.043939397), np.float32(0.048462622), np.float32(0.051251035), np.float32(0.050062362), np.float32(0.04955631), np.float32(0.054981053), np.float32(0.055882018), np.float32(0.05134485), np.float32(0.040442616), np.float32(0.036243714), np.float32(0.03316752), np.float32(0.026903119), np.float32(0.023556048), np.float32(0.022602992), np.float32(0.022117672), np.float32(0.023449631), np.float32(0.024614582), np.float32(0.027780293), np.float32(0.031230923), np.float32(0.03869876), np.float32(0.041946407), np.float32(0.04682446), np.float32(0.05047694), np.float32(0.062712185), np.float32(0.07555251), np.float32(0.07708097), np.float32(0.073109254), np.float32(0.08313295), np.float32(0.092973545), np.float32(0.08259717), np.float32(0.07884349), np.float32(0.106412284), np.float32(0.11868099), np.float32(0.11725396), np.float32(0.11978028), np.float32(0.12863162), np.float32(0.11341486), np.float32(0.09085334), np.float32(0.096569315), np.float32(0.101697885), np.float32(0.08980887), np.float32(0.08802416), np.float32(0.08237248), np.float32(0.08045822), np.float32(0.07918201), np.float32(0.08438391), np.float32(0.08662593), np.float32(0.07584371), np.float32(0.06641588), np.float32(0.05986413), np.float32(0.059504267), np.float32(0.054094903), np.float32(0.04088417), np.float32(0.0459402), np.float32(0.050000023), np.float32(0.04316068), np.float32(0.04485832), np.float32(0.049785323), np.float32(0.05813687), np.float32(0.052827347), np.float32(0.057302963), np.float32(0.062939696), np.float32(0.053509656), np.float32(0.04568941), np.float32(0.047849003), np.float32(0.041710004), np.float32(0.044243157), np.float32(0.039704073), np.float32(0.04015173), np.float32(0.038077574), np.float32(0.037785158), np.float32(0.05169556), np.float32(0.052903377), np.float32(0.050169352), np.float32(0.0570287), np.float32(0.05428199), np.float32(0.06887046), np.float32(0.073512875), np.float32(0.08879959), np.float32(0.09746791), np.float32(0.103209935), np.float32(0.117543794), np.float32(0.11946526), np.float32(0.115574524), np.float32(0.10859298), np.float32(0.10669923), np.float32(0.10396231), np.float32(0.09251128), np.float32(0.08833774), np.float32(0.08836697), np.float32(0.07883653), np.float32(0.076658115), np.float32(0.07502838), np.float32(0.0780573), np.float32(0.08098874), np.float32(0.07619475), np.float32(0.07685474), np.float32(0.096696936), np.float32(0.11297721), np.float32(0.15179375), np.float32(0.16091582), np.float32(0.175106), np.float32(0.15936051), np.float32(0.16120228), np.float32(0.16517451), np.float32(0.15423022), np.float32(0.16460922), np.float32(0.15456851), np.float32(0.16404393), np.float32(0.18669686), np.float32(0.19897969), np.float32(0.20336509), np.float32(0.19705206), np.float32(0.15478218), np.float32(0.1773964), np.float32(0.17025504), np.float32(0.16615872), np.float32(0.17302182), np.float32(0.18106443), np.float32(0.20186293), np.float32(0.19252364), np.float32(0.14961709), np.float32(0.12495653), np.float32(0.09969553), np.float32(0.08543601), np.float32(0.07879993), np.float32(0.06778461), np.float32(0.06057361), np.float32(0.05628806), np.float32(0.05205239), np.float32(0.0484732), np.float32(0.049877316), np.float32(0.046260606), np.float32(0.0510841), np.float32(0.05318081), np.float32(0.05087128), np.float32(0.052868567), np.float32(0.05161788), np.float32(0.047080904), np.float32(0.046001248), np.float32(0.044398192), np.float32(0.04277293), np.float32(0.04257472), np.float32(0.040737398), np.float32(0.039013624), np.float32(0.04175437), np.float32(0.040704615), np.float32(0.046567183), np.float32(0.04990937), np.float32(0.051842514), np.float32(0.055351954), np.float32(0.047824528), np.float32(0.047952987), np.float32(0.05076675), np.float32(0.05164565), np.float32(0.052244443), np.float32(0.056528024), np.float32(0.054909293), np.float32(0.053511642), np.float32(0.05974573), np.float32(0.06961569), np.float32(0.07908551), np.float32(0.079738475), np.float32(0.09196041), np.float32(0.11000471), np.float32(0.1205868), np.float32(0.12705877), np.float32(0.12823546), np.float32(0.13254668), np.float32(0.12801307), np.float32(0.12987399), np.float32(0.12139947), np.float32(0.12661111), np.float32(0.123969056), np.float32(0.11789547), np.float32(0.12208772), np.float32(0.11526465), np.float32(0.12563255), np.float32(0.1269459), np.float32(0.11515484), np.float32(0.12291953), np.float32(0.13255973), np.float32(0.13166282), np.float32(0.13637252), np.float32(0.13216516), np.float32(0.13799012), np.float32(0.13872114), np.float32(0.118549526), np.float32(0.11453824), np.float32(0.12076785), np.float32(0.12235255), np.float32(0.13324568), np.float32(0.15031922), np.float32(0.18126838), np.float32(0.1862105), np.float32(0.21239765), np.float32(0.20695853), np.float32(0.21734037), np.float32(0.22487897), np.float32(0.23162001), np.float32(0.21516652), np.float32(0.21116953), np.float32(0.20753969), np.float32(0.20288962), np.float32(0.16609524), np.float32(0.14319104), np.float32(0.13947327), np.float32(0.1353202), np.float32(0.13221687), np.float32(0.14363629), np.float32(0.12924042), np.float32(0.12896287), np.float32(0.13313921), np.float32(0.10683413), np.float32(0.09306268), np.float32(0.078771286), np.float32(0.07382238), np.float32(0.06408512), np.float32(0.049114328), np.float32(0.041210495), np.float32(0.04058614), np.float32(0.038481124), np.float32(0.03819238), np.float32(0.040943194), np.float32(0.044473592), np.float32(0.046328116), np.float32(0.04468374), np.float32(0.04684205), np.float32(0.04794168), np.float32(0.053742845), np.float32(0.05182358), np.float32(0.051298156), np.float32(0.047280774), np.float32(0.048975788), np.float32(0.047780752), np.float32(0.04566258), np.float32(0.051140912), np.float32(0.05445808), np.float32(0.052139275), np.float32(0.054676045), np.float32(0.062579796), np.float32(0.07382208), np.float32(0.081070796), np.float32(0.093932316), np.float32(0.10809038), np.float32(0.12034843), np.float32(0.13462518), np.float32(0.15813574), np.float32(0.18957867), np.float32(0.2088888), np.float32(0.22695391), np.float32(0.2931325), np.float32(0.32854035), np.float32(0.3811639), np.float32(0.4826381), np.float32(0.5307904), np.float32(0.5671633), np.float32(0.580338), np.float32(0.628707), np.float32(0.6163976), np.float32(0.582387), np.float32(0.5735849), np.float32(0.6244691), np.float32(0.64858234), np.float32(0.57910454), np.float32(0.56262946), np.float32(0.67002785), np.float32(0.7245456), np.float32(0.71534795), np.float32(0.6970831), np.float32(0.6685296), np.float32(0.6506277), np.float32(0.6262938), np.float32(0.61189723), np.float32(0.6070292), np.float32(0.53501695), np.float32(0.54106325), np.float32(0.53280586), np.float32(0.5299512), np.float32(0.5076089), np.float32(0.47908002), np.float32(0.34219265), np.float32(0.34252492), np.float32(0.39563644), np.float32(0.40823692), np.float32(0.42483523), np.float32(0.54901767), np.float32(0.74920326), np.float32(0.7142755), np.float32(0.8365791), np.float32(0.88784224), np.float32(0.9271195), np.float32(0.9021217), np.float32(0.86466837), np.float32(0.9190482), np.float32(0.94991916), np.float32(0.9358555), np.float32(0.9402381), np.float32(0.94422686), np.float32(0.93787265), np.float32(0.9038844), np.float32(0.9188325), np.float32(0.9309404), np.float32(0.9043588), np.float32(0.86630446), np.float32(0.8677354), np.float32(0.8755926), np.float32(0.89237475), np.float32(0.8825855), np.float32(0.8582817), np.float32(0.83909476), np.float32(0.88222116), np.float32(0.80612475), np.float32(0.7663947), np.float32(0.76625794), np.float32(0.75947285), np.float32(0.7293389), np.float32(0.6677969), np.float32(0.5964875), np.float32(0.52772975), np.float32(0.50294477), np.float32(0.4843683), np.float32(0.4317661), np.float32(0.40083456), np.float32(0.3728275), np.float32(0.38534743), np.float32(0.3515872), np.float32(0.34566987), np.float32(0.3467627), np.float32(0.33252415), np.float32(0.33255962), np.float32(0.318631), np.float32(0.29515156), np.float32(0.2643448), np.float32(0.20690641), np.float32(0.19534841), np.float32(0.18792109), np.float32(0.19023904), np.float32(0.16887182), np.float32(0.15775321), np.float32(0.13854851), np.float32(0.12917084), np.float32(0.12270702), np.float32(0.11488546), np.float32(0.10860191), np.float32(0.106015734), np.float32(0.09524658), np.float32(0.087260164), np.float32(0.07380018), np.float32(0.07572478), np.float32(0.076104574), np.float32(0.09399065), np.float32(0.11902855), np.float32(0.12845722), np.float32(0.14470278), np.float32(0.15180492), np.float32(0.16537495), np.float32(0.1713671), np.float32(0.195421), np.float32(0.21458635), np.float32(0.21043557), np.float32(0.21223745), np.float32(0.21969502), np.float32(0.2406618), np.float32(0.23902221), np.float32(0.21377243), np.float32(0.19592313), np.float32(0.19675152), np.float32(0.1903971), np.float32(0.17977343), np.float32(0.18824358), np.float32(0.19227743), np.float32(0.18032533), np.float32(0.17948757), np.float32(0.1815541), np.float32(0.15818833), np.float32(0.13107766), np.float32(0.13458475), np.float32(0.12563334), np.float32(0.10484762), np.float32(0.102043346), np.float32(0.105249844), np.float32(0.08513759), np.float32(0.06892803), np.float32(0.06406743), np.float32(0.0677731), np.float32(0.067641795), np.float32(0.061934333), np.float32(0.0734474), np.float32(0.086083986), np.float32(0.087033056), np.float32(0.09730478), np.float32(0.11698204), np.float32(0.12441342), np.float32(0.120903), np.float32(0.13946584), np.float32(0.13968402), np.float32(0.16576067), np.float32(0.16049841), np.float32(0.17534031), np.float32(0.19738787), np.float32(0.19737811), np.float32(0.20680635), np.float32(0.21093626), np.float32(0.21796873), np.float32(0.21034265), np.float32(0.20344451), np.float32(0.18607052), np.float32(0.1761329), np.float32(0.1766191), np.float32(0.17686048), np.float32(0.16599771), np.float32(0.1553268), np.float32(0.15050617), np.float32(0.13185368), np.float32(0.12708004), np.float32(0.12517385), np.float32(0.108962215), np.float32(0.0990502), np.float32(0.0954166), np.float32(0.08859468), np.float32(0.07564279), np.float32(0.07157011), np.float32(0.07759874), np.float32(0.0831061), np.float32(0.082780175), np.float32(0.08841471), np.float32(0.09457368), np.float32(0.096286744), np.float32(0.09930415), np.float32(0.105240844), np.float32(0.12204264), np.float32(0.117078274), np.float32(0.10706174), np.float32(0.10342399), np.float32(0.10979492), np.float32(0.098869875), np.float32(0.10809812), np.float32(0.11655346), np.float32(0.10772835), np.float32(0.10186629), np.float32(0.09566233), np.float32(0.10314812), np.float32(0.09528505), np.float32(0.09345711), np.float32(0.09051006), np.float32(0.081950754), np.float32(0.07244276), np.float32(0.07701054), np.float32(0.08874235), np.float32(0.089080706), np.float32(0.091225795), np.float32(0.092042886), np.float32(0.09808013), np.float32(0.10548527), np.float32(0.1068354), np.float32(0.1161768), np.float32(0.108704075), np.float32(0.09963305), np.float32(0.10013919), np.float32(0.097834736), np.float32(0.10356076), np.float32(0.09043928), np.float32(0.10000974), np.float32(0.10094932), np.float32(0.10724799), np.float32(0.10466858), np.float32(0.10193698), np.float32(0.10157001), np.float32(0.09735224), np.float32(0.09247707), np.float32(0.097457044), np.float32(0.09919635), np.float32(0.098287135), np.float32(0.08232269), np.float32(0.09083686), np.float32(0.09177552), np.float32(0.0859719), np.float32(0.07561518), np.float32(0.074757755), np.float32(0.07589981), np.float32(0.068680994), np.float32(0.06543101), np.float32(0.063085854), np.float32(0.0621675), np.float32(0.057579923), np.float32(0.058986295), np.float32(0.05570357), np.float32(0.05349882), np.float32(0.05306876), np.float32(0.057049476), np.float32(0.06359016), np.float32(0.07331859), np.float32(0.08185434), np.float32(0.099458024), np.float32(0.1130226), np.float32(0.10918264), np.float32(0.122329965), np.float32(0.13693261), np.float32(0.13789101), np.float32(0.14114854), np.float32(0.14901575), np.float32(0.14128558), np.float32(0.13804828), np.float32(0.14212355), np.float32(0.15195604), np.float32(0.15568279), np.float32(0.17051232), np.float32(0.14036472), np.float32(0.12147646), np.float32(0.11100928), np.float32(0.10777811), np.float32(0.10388216), np.float32(0.09617713), np.float32(0.082929954), np.float32(0.0765754), np.float32(0.067706704), np.float32(0.06649684), np.float32(0.06413691), np.float32(0.05810942), np.float32(0.060245898), np.float32(0.06090519), np.float32(0.06305952), np.float32(0.07072547), np.float32(0.08321197), np.float32(0.078151755), np.float32(0.088044524), np.float32(0.09389719), np.float32(0.09087851), np.float32(0.086034834), np.float32(0.08352668), np.float32(0.08044554), np.float32(0.08057911), np.float32(0.08430765), np.float32(0.08247274), np.float32(0.08418191), np.float32(0.07952058), np.float32(0.07832457), np.float32(0.06577181), np.float32(0.06638567), np.float32(0.06492341), np.float32(0.059634034), np.float32(0.055776026), np.float32(0.060662705), np.float32(0.056288283), np.float32(0.059878815), np.float32(0.057153553), np.float32(0.061158717), np.float32(0.061155595), np.float32(0.06059705), np.float32(0.06765925), np.float32(0.085462615), np.float32(0.09996745), np.float32(0.11020509), np.float32(0.13627242), np.float32(0.15313205), np.float32(0.20726061), np.float32(0.22903334), np.float32(0.18081447), np.float32(0.21547258), np.float32(0.21834417), np.float32(0.20813444), np.float32(0.22535984), np.float32(0.23166005), np.float32(0.23516515), np.float32(0.2379119), np.float32(0.23102234), np.float32(0.22796008), np.float32(0.217152), np.float32(0.20217238), np.float32(0.17010231), np.float32(0.13946316), np.float32(0.15598884), np.float32(0.13814282), np.float32(0.15384763), np.float32(0.1326211), np.float32(0.13918635), np.float32(0.12731571), np.float32(0.11882145), np.float32(0.119161025), np.float32(0.10809481), np.float32(0.09292466), np.float32(0.07963702), np.float32(0.0792746), np.float32(0.066971265), np.float32(0.06599673), np.float32(0.057379372), np.float32(0.05055597), np.float32(0.047716986), np.float32(0.045789886), np.float32(0.0527626), np.float32(0.053711295), np.float32(0.057930525), np.float32(0.065040894), np.float32(0.07372627), np.float32(0.06572821), np.float32(0.05863031), np.float32(0.04924686), np.float32(0.049009535), np.float32(0.0432005), np.float32(0.041024204), np.float32(0.0327275), np.float32(0.03355046), np.float32(0.036175106), np.float32(0.036120906), np.float32(0.04072445), np.float32(0.046128217), np.float32(0.050548565), np.float32(0.060703326), np.float32(0.08381655), np.float32(0.11568892), np.float32(0.19101197), np.float32(0.22296555), np.float32(0.22360978), np.float32(0.17586225), np.float32(0.2194891), np.float32(0.23472606), np.float32(0.2552684), np.float32(0.2925883), np.float32(0.34227166), np.float32(0.435088), np.float32(0.41988665), np.float32(0.4443294), np.float32(0.3951026), np.float32(0.32472652), np.float32(0.44288746), np.float32(0.35952386), np.float32(0.28645015), np.float32(0.2781981), np.float32(0.2265247), np.float32(0.31652376), np.float32(0.29259026), np.float32(0.20417674), np.float32(0.19117184), np.float32(0.16387196), np.float32(0.14483714), np.float32(0.096460484), np.float32(0.084967084), np.float32(0.082725674), np.float32(0.07868126), np.float32(0.074920096), np.float32(0.08886569), np.float32(0.09381114), np.float32(0.10672866), np.float32(0.106712386), np.float32(0.10919988), np.float32(0.13788216), np.float32(0.16334167), np.float32(0.23339447), np.float32(0.36395448), np.float32(0.35988763), np.float32(0.399248), np.float32(0.40198135), np.float32(0.34919313), np.float32(0.28636488), np.float32(0.276084), np.float32(0.25187), np.float32(0.27265653), np.float32(0.23844843), np.float32(0.20637335), np.float32(0.20880845), np.float32(0.23710527), np.float32(0.21149313), np.float32(0.20232433), np.float32(0.20802844), np.float32(0.20400812), np.float32(0.18627012), np.float32(0.15718138), np.float32(0.15687652), np.float32(0.17342003), np.float32(0.21395144), np.float32(0.21443042), np.float32(0.22541302), np.float32(0.19368492), np.float32(0.17481314), np.float32(0.15952462), np.float32(0.13862962), np.float32(0.1356778), np.float32(0.1197084), np.float32(0.09586443), np.float32(0.105999954), np.float32(0.09653369), np.float32(0.096133634), np.float32(0.102692746), np.float32(0.11305621), np.float32(0.10130551), np.float32(0.105131306), np.float32(0.107824355), np.float32(0.11038059), np.float32(0.11522113), np.float32(0.112797506), np.float32(0.11194627), np.float32(0.11205265), np.float32(0.117077835), np.float32(0.12728886), np.float32(0.13028531), np.float32(0.14070056), np.float32(0.13199937), np.float32(0.15080282), np.float32(0.15594429), np.float32(0.1522562), np.float32(0.15479907), np.float32(0.1682383), np.float32(0.17186807), np.float32(0.1771309), np.float32(0.18322797), np.float32(0.18669367), np.float32(0.19158316), np.float32(0.22045937), np.float32(0.2644909), np.float32(0.29498997), np.float32(0.35110137), np.float32(0.40249336), np.float32(0.43039304), np.float32(0.4820566), np.float32(0.53930193), np.float32(0.6105119), np.float32(0.65354043), np.float32(0.6971574), np.float32(0.7169842), np.float32(0.73264545), np.float32(0.7654714), np.float32(0.8041653), np.float32(0.8307036), np.float32(0.86421007), np.float32(0.8846379), np.float32(0.89745116), np.float32(0.9185027), np.float32(0.93194443), np.float32(0.9457269), np.float32(0.9513045), np.float32(0.9609173), np.float32(0.9662759), np.float32(0.97065204), np.float32(0.9748663), np.float32(0.97713894), np.float32(0.97824335), np.float32(0.9779162), np.float32(0.97873014), np.float32(0.97904587), np.float32(0.98011935), np.float32(0.9812397), np.float32(0.9812538), np.float32(0.98254377), np.float32(0.98338264), np.float32(0.98325425), np.float32(0.98376596), np.float32(0.9837239), np.float32(0.98346126), np.float32(0.98376966), np.float32(0.98421615), np.float32(0.98479396), np.float32(0.98510426), np.float32(0.98590356), np.float32(0.98589027), np.float32(0.9858743), np.float32(0.98587847), np.float32(0.9856237), np.float32(0.98630166), np.float32(0.9864775), np.float32(0.9862757), np.float32(0.98617864), np.float32(0.98579305), np.float32(0.98550457), np.float32(0.9849378), np.float32(0.984444), np.float32(0.98431385), np.float32(0.9837002), np.float32(0.9833935), np.float32(0.9836332), np.float32(0.98355824), np.float32(0.9826759), np.float32(0.98213553), np.float32(0.9815657), np.float32(0.9820968), np.float32(0.98046416), np.float32(0.98028404), np.float32(0.97986037), np.float32(0.9797325), np.float32(0.97911274), np.float32(0.97669786), np.float32(0.97552854), np.float32(0.973763), np.float32(0.9681805), np.float32(0.9692365), np.float32(0.96866447), np.float32(0.96677744), np.float32(0.96603006), np.float32(0.9649454), np.float32(0.9622602), np.float32(0.9625321), np.float32(0.9620339), np.float32(0.96263206), np.float32(0.9663816), np.float32(0.968288), np.float32(0.9693999), np.float32(0.9655713), np.float32(0.9664012), np.float32(0.95790315), np.float32(0.9567549), np.float32(0.9510477), np.float32(0.95221126), np.float32(0.95949155), np.float32(0.96114266), np.float32(0.9642815), np.float32(0.9622746), np.float32(0.96451133), np.float32(0.9660981), np.float32(0.9659523), np.float32(0.96576136), np.float32(0.9611042), np.float32(0.9620186), np.float32(0.9542062), np.float32(0.9488233), np.float32(0.9189748), np.float32(0.90667063), np.float32(0.88037664), np.float32(0.86166), np.float32(0.84193254), np.float32(0.8322593), np.float32(0.82218397), np.float32(0.8026214), np.float32(0.7840815), np.float32(0.7814443), np.float32(0.7374415), np.float32(0.6338881), np.float32(0.58923054), np.float32(0.52986985), np.float32(0.43636885), np.float32(0.39623323), np.float32(0.36561137), np.float32(0.36104304), np.float32(0.4370581), np.float32(0.3664899), np.float32(0.33264726), np.float32(0.35938838), np.float32(0.36540926), np.float32(0.34999624), np.float32(0.35648036), np.float32(0.34697002), np.float32(0.30194265), np.float32(0.34904167), np.float32(0.31424275), np.float32(0.28800604), np.float32(0.3120826), np.float32(0.30165026), np.float32(0.3126208), np.float32(0.29298806), np.float32(0.27184564), np.float32(0.2805925), np.float32(0.2626657), np.float32(0.22705725), np.float32(0.219277), np.float32(0.2177232), np.float32(0.21623918), np.float32(0.2315926), np.float32(0.25836492), np.float32(0.32832006), np.float32(0.3774946), np.float32(0.42750478), np.float32(0.44559526), np.float32(0.49960062), np.float32(0.51546997), np.float32(0.5320544), np.float32(0.5271546), np.float32(0.45367393), np.float32(0.47975922), np.float32(0.4191675), np.float32(0.36429322), np.float32(0.3300142), np.float32(0.30380946), np.float32(0.104479805), np.float32(0.10958319), np.float32(0.10870399), np.float32(0.10711934), np.float32(0.1165053), np.float32(0.12194585), np.float32(0.14438426), np.float32(0.16407605), np.float32(0.18281072), np.float32(0.223431), np.float32(0.28305662), np.float32(0.32156268), np.float32(0.3476922), np.float32(0.43215662), np.float32(0.48190632), np.float32(0.52122176), np.float32(0.5605327), np.float32(0.5826586), np.float32(0.62410045), np.float32(0.6299723), np.float32(0.6838505), np.float32(0.68983245), np.float32(0.7684254), np.float32(0.77611744), np.float32(0.8252509), np.float32(0.83840436), np.float32(0.8507192), np.float32(0.9319679), np.float32(0.9286643), np.float32(0.91614795), np.float32(0.92540145), np.float32(0.92735916), np.float32(0.9317466), np.float32(0.9329773), np.float32(0.936271), np.float32(0.90039533), np.float32(0.87553155), np.float32(0.87319845), np.float32(0.8754496), np.float32(0.8440226), np.float32(0.8562149), np.float32(0.8748394), np.float32(0.8712064), np.float32(0.87619007), np.float32(0.9038177), np.float32(0.9232559), np.float32(0.9315725), np.float32(0.9494359), np.float32(0.9650905), np.float32(0.9695887), np.float32(0.97142833), np.float32(0.9770896), np.float32(0.9778877), np.float32(0.9797998), np.float32(0.9804406), np.float32(0.98100394), np.float32(0.9825732), np.float32(0.98222405), np.float32(0.9821162), np.float32(0.98337734), np.float32(0.9835746), np.float32(0.9824777), np.float32(0.98341006), np.float32(0.98326564), np.float32(0.9824274), np.float32(0.9815747), np.float32(0.98076135), np.float32(0.9802207), np.float32(0.98000973), np.float32(0.98028564), np.float32(0.9809224), np.float32(0.98016286), np.float32(0.9785508), np.float32(0.97803473), np.float32(0.9775704), np.float32(0.9760381), np.float32(0.9764998), np.float32(0.9761732), np.float32(0.9745267), np.float32(0.97763264), np.float32(0.9797203), np.float32(0.9808148), np.float32(0.9809933), np.float32(0.9802545), np.float32(0.9796602), np.float32(0.98067105), np.float32(0.9794636), np.float32(0.9789448), np.float32(0.97776663), np.float32(0.9770855), np.float32(0.97783613), np.float32(0.9754685), np.float32(0.9749283), np.float32(0.972525), np.float32(0.9695985), np.float32(0.9713964), np.float32(0.96972924), np.float32(0.9675964), np.float32(0.96267474), np.float32(0.9581106), np.float32(0.954174), np.float32(0.9460361), np.float32(0.93863857), np.float32(0.92930615), np.float32(0.91366893), np.float32(0.8825025), np.float32(0.8676372), np.float32(0.8330605), np.float32(0.79465705), np.float32(0.76392484), np.float32(0.7483404), np.float32(0.6800436), np.float32(0.60744476), np.float32(0.5469226), np.float32(0.4805009), np.float32(0.42075765), np.float32(0.3652419), np.float32(0.31427392), np.float32(0.2714115), np.float32(0.24233457), np.float32(0.23767933), np.float32(0.23533578), np.float32(0.2317828), np.float32(0.2172222), np.float32(0.2311278), np.float32(0.27883798), np.float32(0.27183262), np.float32(0.2964972), np.float32(0.33832228), np.float32(0.39432758), np.float32(0.42720824), np.float32(0.4819112), np.float32(0.49573222), np.float32(0.5417329), np.float32(0.55438155), np.float32(0.60132813), np.float32(0.6274744), np.float32(0.6919256), np.float32(0.71824175), np.float32(0.7771996), np.float32(0.8287249), np.float32(0.856656), np.float32(0.8840406), np.float32(0.9081381), np.float32(0.9156414), np.float32(0.92763513), np.float32(0.9266518), np.float32(0.9262413), np.float32(0.9184968), np.float32(0.9155822), np.float32(0.9159587), np.float32(0.9239845), np.float32(0.9186415), np.float32(0.91072), np.float32(0.91693324), np.float32(0.9158475), np.float32(0.91302687), np.float32(0.9178287), np.float32(0.9197943), np.float32(0.93219477), np.float32(0.92516655), np.float32(0.9198489), np.float32(0.90991336), np.float32(0.87396383), np.float32(0.83911675), np.float32(0.8423313), np.float32(0.8324954), np.float32(0.8264918), np.float32(0.7886932), np.float32(0.74567294), np.float32(0.7275163), np.float32(0.6701369), np.float32(0.6680105), np.float32(0.6588929), np.float32(0.6474208), np.float32(0.6681051), np.float32(0.67922145), np.float32(0.6784488), np.float32(0.6979131), np.float32(0.70604295), np.float32(0.7415927), np.float32(0.7728193), np.float32(0.811819), np.float32(0.82674664), np.float32(0.85310304), np.float32(0.87214524), np.float32(0.9200785), np.float32(0.9311721), np.float32(0.952182), np.float32(0.9590684), np.float32(0.96518034), np.float32(0.9696639), np.float32(0.9713661), np.float32(0.975399), np.float32(0.97632444), np.float32(0.9770344), np.float32(0.979349), np.float32(0.9789242), np.float32(0.9793396), np.float32(0.98023933), np.float32(0.9801364), np.float32(0.9802039), np.float32(0.9805695), np.float32(0.9808071), np.float32(0.9800299), np.float32(0.97978824), np.float32(0.98038185), np.float32(0.9804279), np.float32(0.9802762), np.float32(0.9802413), np.float32(0.97941965), np.float32(0.9788405), np.float32(0.97938067), np.float32(0.97860146), np.float32(0.9790484), np.float32(0.97922236), np.float32(0.97914803), np.float32(0.9781657), np.float32(0.9794358), np.float32(0.97964406), np.float32(0.9796683), np.float32(0.98035437), np.float32(0.98075956), np.float32(0.9808945), np.float32(0.98087263), np.float32(0.9811194), np.float32(0.9803453), np.float32(0.97888535), np.float32(0.979293), np.float32(0.9790562), np.float32(0.9780522), np.float32(0.9781699), np.float32(0.9780342), np.float32(0.9778145), np.float32(0.9777094), np.float32(0.9780352), np.float32(0.97705305), np.float32(0.9764856), np.float32(0.9756561), np.float32(0.97417635), np.float32(0.97435457), np.float32(0.9751761), np.float32(0.9752362), np.float32(0.9752576), np.float32(0.9751315), np.float32(0.9745147), np.float32(0.97461027), np.float32(0.9745558), np.float32(0.97463995), np.float32(0.97393495), np.float32(0.97444326), np.float32(0.974102), np.float32(0.9732275), np.float32(0.9733945), np.float32(0.97316325), np.float32(0.97235674), np.float32(0.97234476), np.float32(0.9705486), np.float32(0.9721734), np.float32(0.97317815), np.float32(0.973583), np.float32(0.97372085), np.float32(0.9731426), np.float32(0.97352254), np.float32(0.97228897), np.float32(0.9718445), np.float32(0.97262055), np.float32(0.97070056), np.float32(0.9695709), np.float32(0.9683992), np.float32(0.9662755), np.float32(0.96245503), np.float32(0.958629), np.float32(0.9559284), np.float32(0.95252967), np.float32(0.9544167), np.float32(0.9527906), np.float32(0.95456976), np.float32(0.9484314), np.float32(0.94354844), np.float32(0.9237129), np.float32(0.91667175), np.float32(0.9152173), np.float32(0.9051399), np.float32(0.90695536), np.float32(0.9103407), np.float32(0.90543264), np.float32(0.9040453), np.float32(0.9037338), np.float32(0.8958258), np.float32(0.86212903), np.float32(0.8465107), np.float32(0.83582175), np.float32(0.8055825), np.float32(0.79218036), np.float32(0.7631165), np.float32(0.7318326), np.float32(0.7255524), np.float32(0.6935364), np.float32(0.73843914), np.float32(0.6857884), np.float32(0.66617334), np.float32(0.69483423), np.float32(0.70427555), np.float32(0.7099509), np.float32(0.7381192), np.float32(0.7394759), np.float32(0.7755754), np.float32(0.7947293), np.float32(0.8038605), np.float32(0.83320963), np.float32(0.8591393), np.float32(0.87477183), np.float32(0.88820374), np.float32(0.9034599), np.float32(0.90425897), np.float32(0.8825792), np.float32(0.8857265), np.float32(0.8806319), np.float32(0.8819955), np.float32(0.8898366), np.float32(0.8943924), np.float32(0.9065757), np.float32(0.9066415), np.float32(0.9251795), np.float32(0.94661736), np.float32(0.9424793), np.float32(0.9506793), np.float32(0.9506048), np.float32(0.9577121), np.float32(0.96235645), np.float32(0.9646113), np.float32(0.9675514), np.float32(0.96066475), np.float32(0.9590237), np.float32(0.9598635), np.float32(0.95449954), np.float32(0.95015794), np.float32(0.95322424), np.float32(0.9491504), np.float32(0.9405748), np.float32(0.9302495), np.float32(0.90444624), np.float32(0.9237599), np.float32(0.9370974), np.float32(0.94299424), np.float32(0.95071346), np.float32(0.94686186), np.float32(0.94442576), np.float32(0.936476), np.float32(0.93246365), np.float32(0.9306388), np.float32(0.9344481), np.float32(0.9281059), np.float32(0.9449033), np.float32(0.95104396), np.float32(0.95469576)], 'MPTASSLRLDQVSSACGVSPDGIAQQDIDDLLSGITAEDLDDFAFAEDENRREDGPGTAERTMVVDFKPPHVKAEECVSPAKGVGFSTARGKAISAPSKAALEKAKRLWHQIAEDGDEEGSSANSSSKHQRASVSIEDKPTALSAAFQTGRSAPDSNFLSAPSKEEHMIFRGPTLFHSPVSSSSMIPIIPEPQPGTKAADFRMGFQTGRGTSVAEPSSSAKRKALSMFAEIESTADYLLDISSAPDNPQSGVPSSFRLASGKSAPTPNRSSVAKVMPLFEDIKSSSSPRSMPSRPLRSSVQHQLPTSQPSTPLRKPLTTTTNTYSGKTKSNAIKTPATGPRRIGLGVTSTAPRSRPKFVTPFRTTAIPTKGSITPNLQIQTSLYNPVFDLTMPSQRLSLKQYHLHPQYNTYEELAEMGIPDDICAISPATAQYYRFISNDNTHVGTGEALAMMRRCGCALATAEWIKNHWAQILWKLAGEVQARPDLLTEKWSWEEVISQLKYRYEREFGVAQRPLVRRILERDSSPSLPMVLLVSKIHSTDGKDGSVGFLELTDGWYCINAQIDDCLKRAVDKGKIVVGRKLAITGAKLQSSNEEADVFEAHKTCRLVLSGNSTSLARWHARLGMQSQPYVSGLSSLSVDGGVITLMDIVIERLFPIAFTNGDRNIKESPWNEEEEKRRQDKWKERYWSERTRLMERKEKEVEKLRELGTLLSQYAVEASLAEWQEESSDTMENEFEELLHAKDLPLRVRNFSSIQISHLAHYAQLRLSSEMEELRIEVEAELETICPPRDVRDFRMVRFKDGQEGHREAFRKGMLSVWDASALGSTTLKEGKRYLVSNLVPGKSGDWRVGRRQSSMAEVYLHTRRDTRWVAL': [np.float32(0.95625865), np.float32(0.9636129), np.float32(0.9643034), np.float32(0.96500933), np.float32(0.9661464), np.float32(0.9670639), np.float32(0.96717983), np.float32(0.9657759), np.float32(0.9657034), np.float32(0.9642087), np.float32(0.9600329), np.float32(0.95874935), np.float32(0.9572245), np.float32(0.9481668), np.float32(0.9498075), np.float32(0.94875014), np.float32(0.9422636), np.float32(0.93899554), np.float32(0.9391051), np.float32(0.9363089), np.float32(0.92462593), np.float32(0.90873057), np.float32(0.8876836), np.float32(0.8673357), np.float32(0.8642187), np.float32(0.87419397), np.float32(0.8826956), np.float32(0.8967199), np.float32(0.8967205), np.float32(0.8955594), np.float32(0.88931274), np.float32(0.885257), np.float32(0.8741422), np.float32(0.87331843), np.float32(0.87121093), np.float32(0.864361), np.float32(0.8732658), np.float32(0.8595382), np.float32(0.8699953), np.float32(0.86780494), np.float32(0.88438207), np.float32(0.89335626), np.float32(0.9055692), np.float32(0.9057194), np.float32(0.91436964), np.float32(0.922052), np.float32(0.92975104), np.float32(0.9440913), np.float32(0.9479496), np.float32(0.95165914), np.float32(0.95189077), np.float32(0.95443875), np.float32(0.9528844), np.float32(0.95770884), np.float32(0.95765066), np.float32(0.95799756), np.float32(0.95825005), np.float32(0.9570469), np.float32(0.95881355), np.float32(0.95828575), np.float32(0.95798117), np.float32(0.96386325), np.float32(0.96490675), np.float32(0.96621275), np.float32(0.966402), np.float32(0.9659946), np.float32(0.9651641), np.float32(0.96427995), np.float32(0.96318626), np.float32(0.9612331), np.float32(0.9623465), np.float32(0.9617058), np.float32(0.9628461), np.float32(0.96157324), np.float32(0.961587), np.float32(0.95618355), np.float32(0.95676595), np.float32(0.9563753), np.float32(0.9561474), np.float32(0.95221394), np.float32(0.9532159), np.float32(0.9558273), np.float32(0.9585218), np.float32(0.95818394), np.float32(0.9602617), np.float32(0.95617706), np.float32(0.9518463), np.float32(0.9513383), np.float32(0.9468398), np.float32(0.93615055), np.float32(0.9070045), np.float32(0.9006033), np.float32(0.8757988), np.float32(0.79461175), np.float32(0.7599609), np.float32(0.69305134), np.float32(0.6689619), np.float32(0.60982805), np.float32(0.5977106), np.float32(0.5537989), np.float32(0.5324306), np.float32(0.505553), np.float32(0.51861876), np.float32(0.52262545), np.float32(0.5006325), np.float32(0.5017979), np.float32(0.54575896), np.float32(0.63368225), np.float32(0.71878666), np.float32(0.69621384), np.float32(0.71273917), np.float32(0.7246481), np.float32(0.7309642), np.float32(0.7559864), np.float32(0.79424834), np.float32(0.8177149), np.float32(0.84423196), np.float32(0.8735752), np.float32(0.8887072), np.float32(0.9106468), np.float32(0.93258905), np.float32(0.9480292), np.float32(0.9587445), np.float32(0.9631706), np.float32(0.967416), np.float32(0.96990013), np.float32(0.97182244), np.float32(0.97285163), np.float32(0.9754478), np.float32(0.97557515), np.float32(0.9749784), np.float32(0.9741697), np.float32(0.9729951), np.float32(0.97217405), np.float32(0.9705967), np.float32(0.97343624), np.float32(0.9715404), np.float32(0.97202075), np.float32(0.9718518), np.float32(0.97258717), np.float32(0.970828), np.float32(0.96691877), np.float32(0.9634061), np.float32(0.96217805), np.float32(0.9647248), np.float32(0.96586823), np.float32(0.96509516), np.float32(0.9704174), np.float32(0.97080845), np.float32(0.9707536), np.float32(0.97106487), np.float32(0.9718901), np.float32(0.971622), np.float32(0.9702205), np.float32(0.9714981), np.float32(0.97098416), np.float32(0.97059715), np.float32(0.96974134), np.float32(0.9713731), np.float32(0.97116524), np.float32(0.9701001), np.float32(0.96858346), np.float32(0.97118294), np.float32(0.9719539), np.float32(0.97165686), np.float32(0.9731794), np.float32(0.9727762), np.float32(0.97061205), np.float32(0.97201085), np.float32(0.9698388), np.float32(0.9697147), np.float32(0.96806), np.float32(0.9689187), np.float32(0.96787584), np.float32(0.96872944), np.float32(0.96974653), np.float32(0.97450846), np.float32(0.97496504), np.float32(0.9748594), np.float32(0.9761821), np.float32(0.97779363), np.float32(0.9774993), np.float32(0.97661257), np.float32(0.9768291), np.float32(0.9765978), np.float32(0.97679377), np.float32(0.97695106), np.float32(0.9762014), np.float32(0.97595686), np.float32(0.97660226), np.float32(0.97752666), np.float32(0.9783424), np.float32(0.9784908), np.float32(0.9802054), np.float32(0.98071206), np.float32(0.9809176), np.float32(0.9812445), np.float32(0.9811001), np.float32(0.9814656), np.float32(0.9821483), np.float32(0.981557), np.float32(0.9825562), np.float32(0.9829284), np.float32(0.9825226), np.float32(0.98226595), np.float32(0.98179835), np.float32(0.98196054), np.float32(0.98197216), np.float32(0.981981), np.float32(0.98137474), np.float32(0.9812428), np.float32(0.98085785), np.float32(0.98018664), np.float32(0.9782624), np.float32(0.976901), np.float32(0.97523797), np.float32(0.9746158), np.float32(0.9703387), np.float32(0.96614724), np.float32(0.9617477), np.float32(0.9571471), np.float32(0.9488012), np.float32(0.94453084), np.float32(0.9410006), np.float32(0.93261594), np.float32(0.9305548), np.float32(0.93426216), np.float32(0.9342439), np.float32(0.9262275), np.float32(0.9217335), np.float32(0.91920865), np.float32(0.9238259), np.float32(0.92567915), np.float32(0.92951214), np.float32(0.92400223), np.float32(0.9255423), np.float32(0.92969406), np.float32(0.9309181), np.float32(0.93514645), np.float32(0.9379901), np.float32(0.94166195), np.float32(0.94284767), np.float32(0.94375914), np.float32(0.9455688), np.float32(0.95506805), np.float32(0.9602885), np.float32(0.96561563), np.float32(0.9705072), np.float32(0.97168905), np.float32(0.97501206), np.float32(0.9762581), np.float32(0.97735983), np.float32(0.9776667), np.float32(0.978954), np.float32(0.9801018), np.float32(0.97960544), np.float32(0.98028517), np.float32(0.98087466), np.float32(0.9798922), np.float32(0.9795904), np.float32(0.97997767), np.float32(0.9790035), np.float32(0.97914153), np.float32(0.9792997), np.float32(0.9784656), np.float32(0.97818726), np.float32(0.97852135), np.float32(0.9785967), np.float32(0.9782808), np.float32(0.97806484), np.float32(0.9765146), np.float32(0.9760938), np.float32(0.9751302), np.float32(0.974112), np.float32(0.97368544), np.float32(0.9725733), np.float32(0.97368884), np.float32(0.9753612), np.float32(0.97582144), np.float32(0.97651935), np.float32(0.97727394), np.float32(0.9769176), np.float32(0.9781472), np.float32(0.97791433), np.float32(0.9784788), np.float32(0.9798809), np.float32(0.9793971), np.float32(0.97865707), np.float32(0.97972864), np.float32(0.98014176), np.float32(0.9801231), np.float32(0.9802147), np.float32(0.9802727), np.float32(0.9803612), np.float32(0.98084897), np.float32(0.9808328), np.float32(0.98110414), np.float32(0.98132026), np.float32(0.9815214), np.float32(0.98152775), np.float32(0.9812666), np.float32(0.98158723), np.float32(0.98215), np.float32(0.9819473), np.float32(0.98214644), np.float32(0.9825334), np.float32(0.9818465), np.float32(0.9824984), np.float32(0.98245645), np.float32(0.98199385), np.float32(0.982321), np.float32(0.982532), np.float32(0.98261446), np.float32(0.9822986), np.float32(0.9816343), np.float32(0.9820117), np.float32(0.9815425), np.float32(0.9822869), np.float32(0.9816343), np.float32(0.98159444), np.float32(0.98101705), np.float32(0.982226), np.float32(0.9822512), np.float32(0.98216677), np.float32(0.9823957), np.float32(0.98219967), np.float32(0.9821492), np.float32(0.9819541), np.float32(0.98293185), np.float32(0.98335314), np.float32(0.98365134), np.float32(0.98395455), np.float32(0.9836368), np.float32(0.9842407), np.float32(0.9840835), np.float32(0.9842004), np.float32(0.9837584), np.float32(0.9834567), np.float32(0.9835134), np.float32(0.9831557), np.float32(0.9832229), np.float32(0.9835699), np.float32(0.98330265), np.float32(0.9830047), np.float32(0.98282754), np.float32(0.98185664), np.float32(0.98221266), np.float32(0.98196125), np.float32(0.98124105), np.float32(0.9811895), np.float32(0.9800323), np.float32(0.97939247), np.float32(0.9790302), np.float32(0.9793021), np.float32(0.97711504), np.float32(0.97661114), np.float32(0.97585535), np.float32(0.97642255), np.float32(0.97826856), np.float32(0.977777), np.float32(0.97605705), np.float32(0.97735035), np.float32(0.97542894), np.float32(0.97259855), np.float32(0.9730171), np.float32(0.9701047), np.float32(0.9655906), np.float32(0.95229626), np.float32(0.95419884), np.float32(0.9564737), np.float32(0.9572875), np.float32(0.9534519), np.float32(0.947384), np.float32(0.95032734), np.float32(0.92196995), np.float32(0.9088668), np.float32(0.8953301), np.float32(0.8943957), np.float32(0.8755581), np.float32(0.87048453), np.float32(0.84041584), np.float32(0.85498625), np.float32(0.7574568), np.float32(0.5590878), np.float32(0.53019196), np.float32(0.53950334), np.float32(0.38156226), np.float32(0.31490603), np.float32(0.34502885), np.float32(0.2818154), np.float32(0.2515062), np.float32(0.27652088), np.float32(0.25378135), np.float32(0.20000663), np.float32(0.19322906), np.float32(0.19466972), np.float32(0.19279605), np.float32(0.19540809), np.float32(0.19088534), np.float32(0.18703862), np.float32(0.1926175), np.float32(0.19919334), np.float32(0.19462143), np.float32(0.18902946), np.float32(0.19603364), np.float32(0.18799452), np.float32(0.1844704), np.float32(0.16437626), np.float32(0.14934827), np.float32(0.15442021), np.float32(0.15341716), np.float32(0.13900408), np.float32(0.12495591), np.float32(0.1262115), np.float32(0.12081524), np.float32(0.11112027), np.float32(0.10645326), np.float32(0.100245096), np.float32(0.092237696), np.float32(0.088887505), np.float32(0.09047802), np.float32(0.08064783), np.float32(0.07555942), np.float32(0.079214446), np.float32(0.07249093), np.float32(0.06255804), np.float32(0.0649962), np.float32(0.06346555), np.float32(0.054872096), np.float32(0.055731654), np.float32(0.055185683), np.float32(0.06031322), np.float32(0.06132614), np.float32(0.056932576), np.float32(0.057127427), np.float32(0.06353112), np.float32(0.06971454), np.float32(0.062167987), np.float32(0.058904838), np.float32(0.06006768), np.float32(0.05238997), np.float32(0.046740096), np.float32(0.049528684), np.float32(0.050148316), np.float32(0.04914381), np.float32(0.050023448), np.float32(0.05257017), np.float32(0.04742989), np.float32(0.04546103), np.float32(0.048085343), np.float32(0.044474095), np.float32(0.038740955), np.float32(0.037401985), np.float32(0.03429307), np.float32(0.027776236), np.float32(0.027697116), np.float32(0.029867994), np.float32(0.029887384), np.float32(0.027448528), np.float32(0.024324747), np.float32(0.024180692), np.float32(0.023953818), np.float32(0.023369346), np.float32(0.023646614), np.float32(0.027969634), np.float32(0.028409118), np.float32(0.027606927), np.float32(0.028491884), np.float32(0.031512644), np.float32(0.03345052), np.float32(0.03845503), np.float32(0.04253268), np.float32(0.044601284), np.float32(0.046906196), np.float32(0.055775307), np.float32(0.062195703), np.float32(0.064314604), np.float32(0.06770204), np.float32(0.08191747), np.float32(0.08237165), np.float32(0.07598145), np.float32(0.07466322), np.float32(0.07681821), np.float32(0.08525233), np.float32(0.09719708), np.float32(0.091428876), np.float32(0.095740534), np.float32(0.10725307), np.float32(0.102714404), np.float32(0.09822779), np.float32(0.09969597), np.float32(0.09743985), np.float32(0.089277595), np.float32(0.08348015), np.float32(0.08424014), np.float32(0.088476814), np.float32(0.09037825), np.float32(0.08413417), np.float32(0.080788426), np.float32(0.08278398), np.float32(0.0851554), np.float32(0.08165887), np.float32(0.08295888), np.float32(0.0869218), np.float32(0.08346063), np.float32(0.077665105), np.float32(0.081197605), np.float32(0.0769589), np.float32(0.06797275), np.float32(0.06515659), np.float32(0.07501312), np.float32(0.072277255), np.float32(0.07749954), np.float32(0.09076435), np.float32(0.092765324), np.float32(0.095587574), np.float32(0.10247089), np.float32(0.097737744), np.float32(0.08979029), np.float32(0.074160986), np.float32(0.065536164), np.float32(0.06302607), np.float32(0.055453915), np.float32(0.04849244), np.float32(0.042712875), np.float32(0.041966446), np.float32(0.0392667), np.float32(0.037505943), np.float32(0.04167408), np.float32(0.04910911), np.float32(0.054624718), np.float32(0.05948603), np.float32(0.07582917), np.float32(0.09433427), np.float32(0.08669725), np.float32(0.079004034), np.float32(0.0661238), np.float32(0.055301934), np.float32(0.045636967), np.float32(0.03585823), np.float32(0.034937724), np.float32(0.03564856), np.float32(0.040594365), np.float32(0.04597125), np.float32(0.048048723), np.float32(0.052840613), np.float32(0.06056647), np.float32(0.055283975), np.float32(0.050351277), np.float32(0.04425713), np.float32(0.057503603), np.float32(0.059312664), np.float32(0.046736293), np.float32(0.040742803), np.float32(0.039386664), np.float32(0.03381865), np.float32(0.024638606), np.float32(0.025614455), np.float32(0.028481662), np.float32(0.027908793), np.float32(0.02954787), np.float32(0.035905886), np.float32(0.042085055), np.float32(0.04481607), np.float32(0.044901412), np.float32(0.04698189), np.float32(0.046848066), np.float32(0.044728257), np.float32(0.047533464), np.float32(0.052828297), np.float32(0.057090968), np.float32(0.05702934), np.float32(0.06058179), np.float32(0.06372758), np.float32(0.06400356), np.float32(0.062900856), np.float32(0.070667885), np.float32(0.08581159), np.float32(0.08309144), np.float32(0.0983275), np.float32(0.124280624), np.float32(0.11945217), np.float32(0.12685281), np.float32(0.13363704), np.float32(0.13564733), np.float32(0.12077999), np.float32(0.10855948), np.float32(0.09967252), np.float32(0.09040173), np.float32(0.09819112), np.float32(0.10371168), np.float32(0.11541937), np.float32(0.12761647), np.float32(0.1328818), np.float32(0.11504873), np.float32(0.12971435), np.float32(0.14234659), np.float32(0.1457243), np.float32(0.14038016), np.float32(0.13812636), np.float32(0.13786538), np.float32(0.12633891), np.float32(0.12295244), np.float32(0.10369913), np.float32(0.09068111), np.float32(0.07612131), np.float32(0.06171158), np.float32(0.057037033), np.float32(0.049395546), np.float32(0.04842573), np.float32(0.046811383), np.float32(0.049613606), np.float32(0.048949875), np.float32(0.04656969), np.float32(0.050050136), np.float32(0.052753024), np.float32(0.05066138), np.float32(0.05229848), np.float32(0.063500635), np.float32(0.063762784), np.float32(0.06820718), np.float32(0.07630996), np.float32(0.087552354), np.float32(0.086538695), np.float32(0.08329951), np.float32(0.08405101), np.float32(0.082495816), np.float32(0.076532654), np.float32(0.08116024), np.float32(0.08929582), np.float32(0.09199198), np.float32(0.084855095), np.float32(0.087072395), np.float32(0.08324934), np.float32(0.07520827), np.float32(0.06446845), np.float32(0.061683554), np.float32(0.053513367), np.float32(0.04969437), np.float32(0.042500872), np.float32(0.038711153), np.float32(0.038967036), np.float32(0.03743428), np.float32(0.03605672), np.float32(0.03259836), np.float32(0.031938475), np.float32(0.029993836), np.float32(0.03189557), np.float32(0.03045473), np.float32(0.032970674), np.float32(0.038279418), np.float32(0.041031294), np.float32(0.044986628), np.float32(0.046852015), np.float32(0.047014), np.float32(0.04810309), np.float32(0.05211799), np.float32(0.06214516), np.float32(0.06690797), np.float32(0.08089366), np.float32(0.10761282), np.float32(0.12428192), np.float32(0.15961888), np.float32(0.18093282), np.float32(0.19868809), np.float32(0.2006487), np.float32(0.20166156), np.float32(0.21407905), np.float32(0.24011561), np.float32(0.2498359), np.float32(0.28448883), np.float32(0.33029345), np.float32(0.33385772), np.float32(0.32801557), np.float32(0.33255315), np.float32(0.3344352), np.float32(0.31253287), np.float32(0.26731336), np.float32(0.25816277), np.float32(0.2597201), np.float32(0.23704126), np.float32(0.20801304), np.float32(0.20572035), np.float32(0.18953684), np.float32(0.18696627), np.float32(0.19099198), np.float32(0.1918913), np.float32(0.19233342), np.float32(0.19935434), np.float32(0.20654553), np.float32(0.19214438), np.float32(0.18716663), np.float32(0.19500926), np.float32(0.19490172), np.float32(0.1923269), np.float32(0.18801448), np.float32(0.19639222), np.float32(0.1893199), np.float32(0.16808575), np.float32(0.16723713), np.float32(0.17276004), np.float32(0.16473569), np.float32(0.15891182), np.float32(0.1619461), np.float32(0.14630955), np.float32(0.13786629), np.float32(0.13820006), np.float32(0.14697996), np.float32(0.15328942), np.float32(0.14706583), np.float32(0.15361898), np.float32(0.15588862), np.float32(0.15596764), np.float32(0.14439175), np.float32(0.15587036), np.float32(0.17109628), np.float32(0.1716697), np.float32(0.17191124), np.float32(0.1749005), np.float32(0.19363563), np.float32(0.1790165), np.float32(0.19449185), np.float32(0.19877252), np.float32(0.19663405), np.float32(0.19968517), np.float32(0.20180485), np.float32(0.20100997), np.float32(0.21478331), np.float32(0.21807499), np.float32(0.24058367), np.float32(0.2858046), np.float32(0.2852724), np.float32(0.31868577), np.float32(0.32459208), np.float32(0.3027491), np.float32(0.29334527), np.float32(0.28251612), np.float32(0.27855712), np.float32(0.22232866), np.float32(0.20965444), np.float32(0.19345321), np.float32(0.1900035), np.float32(0.17989159), np.float32(0.16014613), np.float32(0.16325828), np.float32(0.15262222), np.float32(0.14105664), np.float32(0.14078821), np.float32(0.13704112), np.float32(0.13950539), np.float32(0.12392655), np.float32(0.1078626), np.float32(0.10085659), np.float32(0.09676123), np.float32(0.08843842), np.float32(0.08610987), np.float32(0.079644404), np.float32(0.07130476), np.float32(0.0755339), np.float32(0.078654855), np.float32(0.08407723), np.float32(0.07544399), np.float32(0.08551938), np.float32(0.09610304), np.float32(0.08821908), np.float32(0.086313285), np.float32(0.08351423), np.float32(0.08526602), np.float32(0.08505838), np.float32(0.0884336), np.float32(0.09233468), np.float32(0.08678598), np.float32(0.08797049), np.float32(0.095985286), np.float32(0.11221372), np.float32(0.10398314), np.float32(0.099231765), np.float32(0.10873643), np.float32(0.11861717), np.float32(0.12527591), np.float32(0.1283516), np.float32(0.14273755), np.float32(0.1635263), np.float32(0.16013311), np.float32(0.1614845), np.float32(0.16244113), np.float32(0.1659267), np.float32(0.16721396), np.float32(0.17315546), np.float32(0.1771856), np.float32(0.20805044), np.float32(0.21513231), np.float32(0.23631069), np.float32(0.23139611), np.float32(0.26474896), np.float32(0.26886222), np.float32(0.28770497), np.float32(0.25195736), np.float32(0.22586533), np.float32(0.21022618), np.float32(0.20306891), np.float32(0.19945368), np.float32(0.19522148), np.float32(0.17877051), np.float32(0.17899583), np.float32(0.17034343), np.float32(0.1594274), np.float32(0.16601463), np.float32(0.16383348), np.float32(0.16286945), np.float32(0.17112145), np.float32(0.19526531), np.float32(0.19691381), np.float32(0.19845884), np.float32(0.19397709), np.float32(0.1952537), np.float32(0.20238955), np.float32(0.18876286), np.float32(0.16259788), np.float32(0.17489046), np.float32(0.19100158), np.float32(0.2005083), np.float32(0.19834144), np.float32(0.20781194), np.float32(0.19929834), np.float32(0.18435773), np.float32(0.14181872), np.float32(0.14303216), np.float32(0.14398403), np.float32(0.1425831), np.float32(0.12560496), np.float32(0.1234833), np.float32(0.13045047), np.float32(0.15190049), np.float32(0.16513126), np.float32(0.16538167), np.float32(0.17249349), np.float32(0.18872023), np.float32(0.19883609), np.float32(0.20913626), np.float32(0.2009005), np.float32(0.21479757), np.float32(0.23009782), np.float32(0.19679326), np.float32(0.18311596), np.float32(0.17706653), np.float32(0.20322137), np.float32(0.17950071), np.float32(0.17303464), np.float32(0.21078502), np.float32(0.19449411), np.float32(0.22065724), np.float32(0.2540418), np.float32(0.30031416), np.float32(0.3103986), np.float32(0.26893348), np.float32(0.28874308), np.float32(0.21203575), np.float32(0.19975337), np.float32(0.19057453), np.float32(0.17267147), np.float32(0.14889263), np.float32(0.14343873), np.float32(0.1402846), np.float32(0.13355353), np.float32(0.121449634), np.float32(0.11645004), np.float32(0.13755661), np.float32(0.11525896), np.float32(0.13557298), np.float32(0.14695068), np.float32(0.18266504), np.float32(0.2105183), np.float32(0.18056896)], 'MGVKLEVRGFEDAEVTSKSQLIGLIVRLVFTGAAGYFLYKYVDKVLGILDPTKKQKKASEEKAQALLKLLGKHNITDLNLTEYELNIASQLIIPKDIPVSWNQIGGLDYIVEQIKETVILPFHKRDIFRQCKLFLPPKGILLYGPPGCGKTMIAKATAREAGCAFINIEVQQLTDKWYGESQKLAAAVFSLAHKLQPAIIFIDEIDAFLQMRSDRDHEVTAMMKATFMSLWDGLASDNESQVMVMGATNRPQQIDQAILRRMPIKLNVPMPLWHSFEAATTTV': [np.float32(0.7135291), np.float32(0.7029332), np.float32(0.670048), np.float32(0.68227166), np.float32(0.7459097), np.float32(0.69785655), np.float32(0.60073084), np.float32(0.5422854), np.float32(0.5033881), np.float32(0.47932667), np.float32(0.49820065), np.float32(0.42147753), np.float32(0.38035518), np.float32(0.36399963), np.float32(0.3592569), np.float32(0.38628516), np.float32(0.28981647), np.float32(0.32759646), np.float32(0.3218385), np.float32(0.23325987), np.float32(0.2053124), np.float32(0.16010112), np.float32(0.12589416), np.float32(0.080076836), np.float32(0.07379659), np.float32(0.06428213), np.float32(0.05183281), np.float32(0.04654302), np.float32(0.059307095), np.float32(0.0823195), np.float32(0.091095306), np.float32(0.11445172), np.float32(0.11512103), np.float32(0.14282916), np.float32(0.15272288), np.float32(0.1615392), np.float32(0.15389363), np.float32(0.14156263), np.float32(0.15707938), np.float32(0.14343932), np.float32(0.118286595), np.float32(0.11543963), np.float32(0.11948658), np.float32(0.13557729), np.float32(0.14115049), np.float32(0.15228796), np.float32(0.15848528), np.float32(0.17387292), np.float32(0.2014869), np.float32(0.22583824), np.float32(0.24954215), np.float32(0.23334329), np.float32(0.21987197), np.float32(0.22345948), np.float32(0.2281356), np.float32(0.21894276), np.float32(0.239651), np.float32(0.23834626), np.float32(0.24933907), np.float32(0.23142454), np.float32(0.26925588), np.float32(0.2705046), np.float32(0.29379472), np.float32(0.22954188), np.float32(0.22119631), np.float32(0.1963883), np.float32(0.16571273), np.float32(0.16593145), np.float32(0.15380791), np.float32(0.13585415), np.float32(0.14644581), np.float32(0.14253013), np.float32(0.12647061), np.float32(0.10912703), np.float32(0.10561106), np.float32(0.10689138), np.float32(0.09496068), np.float32(0.09208942), np.float32(0.102440305), np.float32(0.10340785), np.float32(0.08391069), np.float32(0.079957), np.float32(0.094359875), np.float32(0.10701241), np.float32(0.104501374), np.float32(0.094084755), np.float32(0.09521324), np.float32(0.09140955), np.float32(0.08242803), np.float32(0.07343072), np.float32(0.073926024), np.float32(0.0779036), np.float32(0.0785184), np.float32(0.079712205), np.float32(0.07406904), np.float32(0.06907593), np.float32(0.06921935), np.float32(0.07292788), np.float32(0.05966088), np.float32(0.053330377), np.float32(0.058811456), np.float32(0.06456004), np.float32(0.062238563), np.float32(0.07362867), np.float32(0.081463665), np.float32(0.07897799), np.float32(0.07356022), np.float32(0.06296795), np.float32(0.05370474), np.float32(0.057673577), np.float32(0.0561964), np.float32(0.060083), np.float32(0.06183963), np.float32(0.06845437), np.float32(0.06502915), np.float32(0.059093986), np.float32(0.056475386), np.float32(0.05727076), np.float32(0.060808152), np.float32(0.058117487), np.float32(0.05970063), np.float32(0.058312092), np.float32(0.06106795), np.float32(0.061754625), np.float32(0.059802562), np.float32(0.062050924), np.float32(0.07054951), np.float32(0.062021837), np.float32(0.05519347), np.float32(0.04898817), np.float32(0.048949864), np.float32(0.045312494), np.float32(0.04327444), np.float32(0.04134206), np.float32(0.042950053), np.float32(0.044506714), np.float32(0.038367134), np.float32(0.03240748), np.float32(0.030948188), np.float32(0.03153049), np.float32(0.030637976), np.float32(0.02384567), np.float32(0.02172708), np.float32(0.024424572), np.float32(0.02203225), np.float32(0.02042653), np.float32(0.020280354), np.float32(0.02372575), np.float32(0.02374973), np.float32(0.023687955), np.float32(0.022100203), np.float32(0.020340575), np.float32(0.025514144), np.float32(0.028654274), np.float32(0.029023478), np.float32(0.032334358), np.float32(0.033939954), np.float32(0.036435448), np.float32(0.03115902), np.float32(0.033390258), np.float32(0.040049862), np.float32(0.037072975), np.float32(0.035514545), np.float32(0.043383982), np.float32(0.048591103), np.float32(0.05438507), np.float32(0.061042737), np.float32(0.07008326), np.float32(0.0741489), np.float32(0.073355876), np.float32(0.07927239), np.float32(0.080122955), np.float32(0.064883865), np.float32(0.057347037), np.float32(0.05562546), np.float32(0.05339339), np.float32(0.046965666), np.float32(0.046691135), np.float32(0.05171667), np.float32(0.04974265), np.float32(0.050515484), np.float32(0.052681122), np.float32(0.062413312), np.float32(0.05727344), np.float32(0.054495845), np.float32(0.06353148), np.float32(0.0598295), np.float32(0.051291108), np.float32(0.040628847), np.float32(0.03693465), np.float32(0.032247227), np.float32(0.032889493), np.float32(0.03139727), np.float32(0.031669952), np.float32(0.029336879), np.float32(0.025596855), np.float32(0.026776427), np.float32(0.025443118), np.float32(0.027965764), np.float32(0.02983973), np.float32(0.0347538), np.float32(0.03970293), np.float32(0.045498032), np.float32(0.05793154), np.float32(0.06736835), np.float32(0.06891622), np.float32(0.06897755), np.float32(0.06589487), np.float32(0.064552434), np.float32(0.063124545), np.float32(0.066882685), np.float32(0.06312974), np.float32(0.06726024), np.float32(0.07951304), np.float32(0.081378855), np.float32(0.080283426), np.float32(0.08384234), np.float32(0.09824395), np.float32(0.10729463), np.float32(0.09303763), np.float32(0.10427375), np.float32(0.12729023), np.float32(0.09944753), np.float32(0.096325144), np.float32(0.10007124), np.float32(0.10311885), np.float32(0.090216674), np.float32(0.09357557), np.float32(0.09473324), np.float32(0.08356845), np.float32(0.07134982), np.float32(0.07548091), np.float32(0.07944583), np.float32(0.07517344), np.float32(0.08715768), np.float32(0.09086842), np.float32(0.09146294), np.float32(0.10548788), np.float32(0.12781808), np.float32(0.1770182), np.float32(0.17907013), np.float32(0.20872763), np.float32(0.24218331), np.float32(0.25583005), np.float32(0.21636292), np.float32(0.19521092), np.float32(0.1815762), np.float32(0.15897736), np.float32(0.15799437), np.float32(0.16435745), np.float32(0.16877358), np.float32(0.1657403), np.float32(0.16954064), np.float32(0.16901635), np.float32(0.16654424), np.float32(0.1761091), np.float32(0.1733359), np.float32(0.19283606), np.float32(0.25079843), np.float32(0.2657848), np.float32(0.2088202), np.float32(0.26236752), np.float32(0.24191473), np.float32(0.23538555), np.float32(0.25086915), np.float32(0.26050618), np.float32(0.23326327), np.float32(0.2186327), np.float32(0.19988932), np.float32(0.2438926), np.float32(0.25958812), np.float32(0.26005927), np.float32(0.2556389), np.float32(0.3489722), np.float32(0.32983753), np.float32(0.3521836), np.float32(0.42454746), np.float32(0.43468255), np.float32(0.4769026), np.float32(0.41620854), np.float32(0.447598), np.float32(0.3904496), np.float32(0.33059466)], 'MTNALENIDTKIKTPAKESLLTPRFYTTNFEEIALMDISKSLPELKAILKEFRNDYNRNHFVRDKEFDKNWNNLDEKTKNLFIEFLERSCTAEFSGFLLYKELSRRLKNTNSILANCFEMMSRDEARHAGFLNKAMADFNLSLDLGFLTKSRKYTFFSPKFIFYATFLSEKIVGAKMKIGMVIFLLFYYIHNQRC': [np.float32(0.52308595), np.float32(0.5920161), np.float32(0.5612598), np.float32(0.62909204), np.float32(0.59361744), np.float32(0.6665199), np.float32(0.7261807), np.float32(0.64115417), np.float32(0.69842076), np.float32(0.6692671), np.float32(0.6970884), np.float32(0.5662981), np.float32(0.58903515), np.float32(0.5513575), np.float32(0.46371862), np.float32(0.41364288), np.float32(0.39799258), np.float32(0.39383808), np.float32(0.36186275), np.float32(0.33823112), np.float32(0.3598503), np.float32(0.33663252), np.float32(0.3110225), np.float32(0.30133113), np.float32(0.29412407), np.float32(0.2554309), np.float32(0.20877764), np.float32(0.19690573), np.float32(0.20840633), np.float32(0.20246337), np.float32(0.17825913), np.float32(0.18789563), np.float32(0.185977), np.float32(0.16456772), np.float32(0.16086644), np.float32(0.16957663), np.float32(0.1480691), np.float32(0.12970746), np.float32(0.13399327), np.float32(0.13797225), np.float32(0.11690527), np.float32(0.11968171), np.float32(0.13645166), np.float32(0.13960123), np.float32(0.13673459), np.float32(0.16262846), np.float32(0.1668402), np.float32(0.16722731), np.float32(0.14929214), np.float32(0.15820488), np.float32(0.1668506), np.float32(0.16565485), np.float32(0.15287387), np.float32(0.17364514), np.float32(0.20422757), np.float32(0.16942118), np.float32(0.16764641), np.float32(0.20412377), np.float32(0.21161875), np.float32(0.19966026), np.float32(0.22254369), np.float32(0.2862917), np.float32(0.20950419), np.float32(0.20117974), np.float32(0.2295358), np.float32(0.25802973), np.float32(0.21005641), np.float32(0.21236199), np.float32(0.25100198), np.float32(0.22730806), np.float32(0.19350804), np.float32(0.17013586), np.float32(0.1727351), np.float32(0.15911384), np.float32(0.14412427), np.float32(0.14212523), np.float32(0.14365546), np.float32(0.123572044), np.float32(0.11496525), np.float32(0.11501334), np.float32(0.10363407), np.float32(0.09816832), np.float32(0.08921872), np.float32(0.0889996), np.float32(0.0767793), np.float32(0.07001148), np.float32(0.06605166), np.float32(0.063036285), np.float32(0.04824176), np.float32(0.04357548), np.float32(0.04835262), np.float32(0.043719407), np.float32(0.03852978), np.float32(0.042474024), np.float32(0.047689617), np.float32(0.044889323), np.float32(0.048437633), np.float32(0.06073195), np.float32(0.068550296), np.float32(0.06511292), np.float32(0.064308636), np.float32(0.062172867), np.float32(0.062388025), np.float32(0.062898636), np.float32(0.062770255), np.float32(0.055330463), np.float32(0.053823315), np.float32(0.05801492), np.float32(0.060449466), np.float32(0.0565578), np.float32(0.061918635), np.float32(0.077108555), np.float32(0.08954673), np.float32(0.094233304), np.float32(0.09827963), np.float32(0.10801221), np.float32(0.11697835), np.float32(0.11083292), np.float32(0.109393425), np.float32(0.11160062), np.float32(0.093751535), np.float32(0.100811586), np.float32(0.10781268), np.float32(0.09979952), np.float32(0.08447383), np.float32(0.09232221), np.float32(0.10212621), np.float32(0.10320773), np.float32(0.10723428), np.float32(0.11335142), np.float32(0.12943368), np.float32(0.1306015), np.float32(0.1387146), np.float32(0.14896896), np.float32(0.15870842), np.float32(0.14915338), np.float32(0.14572828), np.float32(0.16027385), np.float32(0.17731458), np.float32(0.16640873), np.float32(0.19505283), np.float32(0.24314146), np.float32(0.23211469), np.float32(0.21187136), np.float32(0.2813927), np.float32(0.30316254), np.float32(0.2755813), np.float32(0.290366), np.float32(0.2999465), np.float32(0.24785993), np.float32(0.24603802), np.float32(0.2513103), np.float32(0.25110194), np.float32(0.27998495), np.float32(0.28321302), np.float32(0.29627115), np.float32(0.3138581), np.float32(0.29130068), np.float32(0.296213), np.float32(0.34556344), np.float32(0.3557525), np.float32(0.35373136), np.float32(0.35010734), np.float32(0.34945002), np.float32(0.34237385), np.float32(0.3136747), np.float32(0.32603428), np.float32(0.3384586), np.float32(0.34934002), np.float32(0.33881783), np.float32(0.32064676), np.float32(0.3293893), np.float32(0.2979419), np.float32(0.27979448), np.float32(0.30359498), np.float32(0.31028983), np.float32(0.27247983), np.float32(0.28429183), np.float32(0.27172908), np.float32(0.27287257), np.float32(0.29234192), np.float32(0.35627013), np.float32(0.36433923), np.float32(0.3650588), np.float32(0.36866146), np.float32(0.3701767), np.float32(0.36152202), np.float32(0.35190332), np.float32(0.34642956), np.float32(0.3408786), np.float32(0.3109423), np.float32(0.27169392), np.float32(0.2705444), np.float32(0.32108828), np.float32(0.34851217)], 'MSTLLENIFAIINLFKQYSKKDKNTDTLSKKELKELLEKEFRQILKNPDDPDMVDVFMDHLDIDHNKKIDFTEFLLMVFKLAQAYYESTRKENLPISGHKHRKHSHHDKHEDNKQEENKENRKRPSSLERRNNRKGNKGRSKSPRETGGKRHESSSEKKERKGYSPTHREEEYGKNHHNSSKKEKNKTENTRLGDNRKRLSERLEEKEDNEEGVYDYENTGRMTQKWIQSGHIATYYTIQDEAYDTTDSLLEENKIYERSRSSDGKSSSQVNRSRHENTSQVPLQESRTRKRRGSRVSQDRDSEGHSEDSERHSGSASRNHHGSAWEQSRDGSRHPRSHDEDRASHGHSADSSRQSGTRHAETSSRGQTASSHEQARSSPGERHGSGHQQSADSSRHSATGRGQASSAVSDRGHRGSSGSQASDSEGHSENSDTQSVSGHGKAGLRQQSHQESTRGRSGERSGRSGSSLYQVSTHEQPDSAHGRTGTSTGGRQGSHHEQARDSSRHSASQEGQDTIRGHPGSSRGGRQGSHHEQSVNRSGHSGSHHSHTTSQGRSDASHGQSGSRSASRQTRNEEQSGDGTRHSGSRHHEASSQADSSRHSQVGQGQSSGPRTSRNQGSSVSQDSDSQGHSEDSERWSGSASRNHHGSAQEQSRDGSRHPRSHHEDRAGHGHSADSSRKSGTRHTQNSSSGQAASSHEQARSSAGERHGSRHQLQSADSSRHSGTGHGQASSAVRDSGHRGSSGSQATDSEGHSEDSDTQSVSGHGQAGHHQQSHQESARDRSGERSRRSGSFLYQVSTHKQSESSHGWTGPSTGVRQGSHHEQARDNSRHSASQDGQDTIRGHPGSSRRGRQGSHHEQSVDRSGHSGSHHSHTTSQGRSDASRGQSGSRSASRTTRNEEQSRDGSRHSGSRHHEASSHADISRHSQAGQGQSEGSRTSRRQGSSVSQDSDSEGHSEDSERWSGSASRNHRGSAQEQSRHGSRHPRSHHEDRAGHGHSADSSRQSGTPHAETSSGGQAASSHEQARSSPGERHGSRHQQSADSSRHSGIPRRQASSAVRDSGHWGSSGSQASDSEGHSEESDTQSVSGHGQDGPHQQSHQESARDWSGGRSGRSGSFIYQVSTHEQSESAHGRTRTSTGRRQGSHHEQARDSSRHSASQEGQDTIRAHPGSRRGGRQGSHHEQSVDRSGHSGSHHSHTTSQGRSDASHGQSGSRSASRQTRKDKQSGDGSRHSGSRHHEAASWADSSRHSQVGQEQSSGSRTSRHQGSSVSQDSDSERHSDDSERLSGSASRNHHGSSREQSRDGSRHPGFHQEDRASHGHSADSSRQSGTHHTESSSHGQAVSSHEQARSSPGERHGSRHQQSADSSRHSGIGHRQASSAVRDSGHRGSSGSQVTNSEGHSEDSDTQSVSAHGQAGPHQQSHKESARGQSGESSGRSRSFLYQVSSHEQSESTHGQTAPSTGGRQGSRHEQARNSSRHSASQDGQDTIRGHPGSSRGGRQGSYHEQSVDRSGHSGYHHSHTTPQGRSDASHGQSGPRSASRQTRNEEQSGDGSRHSGSRHHEPSTRAGSSRHSQVGQGESAGSKTSRRQGSSVSQDRDSEGHSEDSERRSESASRNHYGSAREQSRHGSRNPRSHQEDRASHGHSAESSRQSGTRHAETSSGGQAASSQEQARSSPGERHGSRHQQSADSSTDSGTGRRQDSSVVGDSGNRGSSGSQASDSEGHSEESDTQSVSAHGQAGPHQQSHQESTRGQSGERSGRSGSFLYQVSTHEQSESAHGRTGPSTGGRQRSRHEQARDSSRHSASQEGQDTIRGHPGSSRGGRQGSHYEQSVDSSGHSGSHHSHTTSQERSDVSRGQSGSRSVSRQTRNEKQSGDGSRHSGSRHHEASSRADSSRHSQVGQGQSSGPRTSRNQGSSVSQDSDSQGHSEDSERWSGSASRNHLGSAWEQSRDGSRHPGSHHEDRAGHGHSADSSRQSGTRHTESSSRGQAASSHEQARSSAGERHGSHHQLQSADSSRHSGIGHGQASSAVRDSGHRGYSGSQASDSEGHSEDSDTQSVSAQGKAGPHQQSHKESARGQSGESSGRSGSFLYQVSTHEQSESTHGQSAPSTGGRQGSHYDQAQDSSRHSASQEGQDTIRGHPGPSRGGRQGSHQEQSVDRSGHSGSHHSHTTSQGRSDASRGQSGSRSASRKTYDKEQSGDGSRHSGSHHHEASSWADSSRHSLVGQGQSSGPRTSRPRGSSVSQDSDSEGHSEDSERRSGSASRNHHGSAQEQSRDGSRHPRSHHEDRAGHGHSAESSRQSGTHHAENSSGGQAASSHEQARSSAGERHGSHHQQSADSSRHSGIGHGQASSAVRDSGHRGSSGSQASDSEGHSEDSDTQSVSAHGQAGPHQQSHQESTRGRSAGRSGRSGSFLYQVSTHEQSESAHGRTGTSTGGRQGSHHKQARDSSRHSTSQEGQDTIHGHPGSSSGGRQGSHYEQLVDRSGHSGSHHSHTTSQGRSDASHGHSGSRSASRQTRNDEQSGDGSRHSGSRHHEASSRADSSGHSQVGQGQSEGPRTSRNWGSSFSQDSDSQGHSEDSERWSGSASRNHHGSAQEQLRDGSRHPRSHQEDRAGHGHSADSSRQSGTRHTQTSSGGQAASSHEQARSSAGERHGSHHQQSADSSRHSGIGHGQASSAVRDSGHRGYSGSQASDNEGHSEDSDTQSVSAHGQAGSHQQSHQESARGRSGETSGHSGSFLYQVSTHEQSESSHGWTGPSTRGRQGSRHEQAQDSSRHSASQDGQDTIRGHPGSSRGGRQGYHHEHSVDSSGHSGSHHSHTTSQGRSDASRGQSGSRSASRTTRNEEQSGDGSRHSGSRHHEASTHADISRHSQAVQGQSEGSRRSRRQGSSVSQDSDSEGHSEDSERWSGSASRNHHGSAQEQLRDGSRHPRSHQEDRAGHGHSADSSRQSGTRHTQTSSGGQAASSHEQARSSAGERHGSHHQQSADSSRHSGIGHGQASSAVRDSGHRGYSGSQASDNEGHSEDSDTQSVSAHGQAGSHQQSHQESARGRSGETSGHSGSFLYQVSTHEQSESSHGWTGPSTRGRQGSRHEQAQDSSRHSASQYGQDTIRGHPGSSRGGRQGYHHEHSVDSSGHSGSHHSHTTSQGRSDASRGQSGSRSASRTTRNEEQSGDSSRHSVSRHHEASTHADISRHSQAVQGQSEGSRRSRRQGSSVSQDSDSEGHSEDSERWSGSASRNHRGSVQEQSRHGSRHPRSHHEDRAGHGHSADRSRQSGTRHAETSSGGQAASSHEQARSSPGERHGSRHQQSADSSRHSGIPRGQASSAVRDSRHWGSSGSQASDSEGHSEESDTQSVSGHGQAGPHQQSHQESARDRSGGRSGRSGSFLYQVSTHEQSESAHGRTRTSTGRRQGSHHEQARDSSRHSASQEGQDTIRGHPGSSRRGRQGSHYEQSVDRSGHSGSHHSHTTSQGRSDASRGQSGSRSASRQTRNDEQSGDGSRHSWSHHHEASTQADSSRHSQSGQGQSAGPRTSRNQGSSVSQDSDSQGHSEDSERWSGSASRNHRGSAQEQSRDGSRHPTSHHEDRAGHGHSAESSRQSGTHHAENSSGGQAASSHEQARSSAGERHGSHHQQSADSSRHSGIGHGQASSAVRDSGHRGSSGSQASDSEGHSEDSDTQSVSAHGQAGPHQQSHQESTRGRSAGRSGRSGSFLYQVSTHEQSESAHGRAGPSTGGRQGSRHEQARDSSRHSASQEGQDTIRGHPGSRRGGRQGSYHEQSVDRSGHSGSHHSHTTSQGRSDASHGQSGSRSASRETRNEEQSGDGSRHSGSRHHEASTQADSSRHSQSGQGESAGSRRSRRQGSSVSQDSDSEAYPEDSERRSESASRNHHGSSREQSRDGSRHPGSSHRDTASHVQSSPVQSDSSTAKEHGHFSSLSQDSAYHSGIQSRGSPHSSSSYHYQSEGTERQKGQSGLVWRHGSYGSADYDYGESGFRHSQHGSVSYNSNPVVFKERSDICKASAFGKDHPRYYATYINKDPGLCGHSSDISKQLGFSQSQRYYYYE': [np.float32(0.22948976), np.float32(0.1921899), np.float32(0.20757318), np.float32(0.15377149), np.float32(0.16512151), np.float32(0.16917245), np.float32(0.15439175), np.float32(0.16700888), np.float32(0.18148261), np.float32(0.20170295), np.float32(0.27602217), np.float32(0.288681), np.float32(0.3126623), np.float32(0.36196303), np.float32(0.37063497), np.float32(0.41812426), np.float32(0.44044185), np.float32(0.43987787), np.float32(0.45449638), np.float32(0.45305514), np.float32(0.44991174), np.float32(0.39843866), np.float32(0.39149693), np.float32(0.39982376), np.float32(0.3743651), np.float32(0.35305366), np.float32(0.33913904), np.float32(0.35735264), np.float32(0.3405658), np.float32(0.3250878), np.float32(0.32528934), np.float32(0.32053554), np.float32(0.24322389), np.float32(0.20401764), np.float32(0.20932807), np.float32(0.19851406), np.float32(0.19667096), np.float32(0.2060726), np.float32(0.20104276), np.float32(0.20189951), np.float32(0.20508063), np.float32(0.20551948), np.float32(0.19242127), np.float32(0.19645785), np.float32(0.20028405), np.float32(0.21284294), np.float32(0.21988904), np.float32(0.25742158), np.float32(0.26381114), np.float32(0.26303598), np.float32(0.29694265), np.float32(0.3071053), np.float32(0.29670292), np.float32(0.27854005), np.float32(0.2749894), np.float32(0.27005684), np.float32(0.267273), np.float32(0.26252303), np.float32(0.23029946), np.float32(0.21516307), np.float32(0.21396787), np.float32(0.2129366), np.float32(0.21950494), np.float32(0.18026064), np.float32(0.15675105), np.float32(0.119773686), np.float32(0.109623045), np.float32(0.09360894), np.float32(0.08284258), np.float32(0.08417465), np.float32(0.0834145), np.float32(0.08077644), np.float32(0.08316682), np.float32(0.08840591), np.float32(0.0874094), np.float32(0.099557), np.float32(0.10481951), np.float32(0.11666864), np.float32(0.11453891), np.float32(0.1121853), np.float32(0.12047823), np.float32(0.13266015), np.float32(0.14867353), np.float32(0.1559523), np.float32(0.1653564), np.float32(0.18394259), np.float32(0.18109646), np.float32(0.20103839), np.float32(0.26058143), np.float32(0.34128872), np.float32(0.40552345), np.float32(0.48794365), np.float32(0.5248745), np.float32(0.62089133), np.float32(0.70952904), np.float32(0.74478215), np.float32(0.77456063), np.float32(0.8129923), np.float32(0.83851606), np.float32(0.8565752), np.float32(0.9012041), np.float32(0.9252339), np.float32(0.93769604), np.float32(0.943947), np.float32(0.94570184), np.float32(0.9439926), np.float32(0.9540101), np.float32(0.9539257), np.float32(0.95814246), np.float32(0.9620644), np.float32(0.96549916), np.float32(0.9658494), np.float32(0.96383405), np.float32(0.9597632), np.float32(0.9589405), np.float32(0.9551284), np.float32(0.95707476), np.float32(0.959672), np.float32(0.95939505), np.float32(0.9559897), np.float32(0.9591872), np.float32(0.9595246), np.float32(0.9629514), np.float32(0.96811926), np.float32(0.9687571), np.float32(0.9717763), np.float32(0.97348386), np.float32(0.9745389), np.float32(0.9769762), np.float32(0.9781773), np.float32(0.97943795), np.float32(0.9794024), np.float32(0.98059523), np.float32(0.9821836), np.float32(0.9825148), np.float32(0.9831912), np.float32(0.9838971), np.float32(0.98403245), np.float32(0.9844328), np.float32(0.984984), np.float32(0.9849702), np.float32(0.9852101), np.float32(0.9853337), np.float32(0.9852829), np.float32(0.98506933), np.float32(0.98506063), np.float32(0.98468703), np.float32(0.9843476), np.float32(0.984318), np.float32(0.98403335), np.float32(0.984108), np.float32(0.98403776), np.float32(0.98389107), np.float32(0.9833152), np.float32(0.98293304), np.float32(0.98291147), np.float32(0.98275834), np.float32(0.9826233), np.float32(0.982262), np.float32(0.9820002), np.float32(0.9816227), np.float32(0.9816844), np.float32(0.9808451), np.float32(0.9803603), np.float32(0.97958416), np.float32(0.9793723), np.float32(0.97918713), np.float32(0.9791134), np.float32(0.9786193), np.float32(0.9779017), np.float32(0.9779407), np.float32(0.9773259), np.float32(0.976599), np.float32(0.97654974), np.float32(0.975722), np.float32(0.9749035), np.float32(0.9725106), np.float32(0.9717305), np.float32(0.972284), np.float32(0.9708064), np.float32(0.9694271), np.float32(0.969127), np.float32(0.9689219), np.float32(0.96683675), np.float32(0.9650161), np.float32(0.96101546), np.float32(0.96172625), np.float32(0.9565434), np.float32(0.9522854), np.float32(0.94614875), np.float32(0.94129705), np.float32(0.93497616), np.float32(0.93600374), np.float32(0.9406433), np.float32(0.9375005), np.float32(0.93886465), np.float32(0.9360086), np.float32(0.9332148), np.float32(0.9306988), np.float32(0.9270277), np.float32(0.9322217), np.float32(0.93542284), np.float32(0.93451035), np.float32(0.9335673), np.float32(0.9298267), np.float32(0.9320189), np.float32(0.9397019), np.float32(0.93245274), np.float32(0.9234386), np.float32(0.91672355), np.float32(0.9142163), np.float32(0.91154164), np.float32(0.8958479), np.float32(0.89048165), np.float32(0.87172055), np.float32(0.84460217), np.float32(0.8488961), np.float32(0.83430153), np.float32(0.82879424), np.float32(0.8037097), np.float32(0.7979407), np.float32(0.7854314), np.float32(0.75709087), np.float32(0.70415807), np.float32(0.6814724), np.float32(0.6884065), np.float32(0.6804621), np.float32(0.663412), np.float32(0.6276134), np.float32(0.606963), np.float32(0.61496437), np.float32(0.6156952), np.float32(0.61490655), np.float32(0.6174044), np.float32(0.5930884), np.float32(0.61466116), np.float32(0.6551541), np.float32(0.6549355), np.float32(0.67640674), np.float32(0.7211896), np.float32(0.7815451), np.float32(0.8097778), np.float32(0.8385824), np.float32(0.8217426), np.float32(0.84116805), np.float32(0.84987456), np.float32(0.84023046), np.float32(0.84250486), np.float32(0.8267341), np.float32(0.8475076), np.float32(0.8657018), np.float32(0.8710721), np.float32(0.8776116), np.float32(0.8794466), np.float32(0.8822013), np.float32(0.88947695), np.float32(0.90783954), np.float32(0.9137136), np.float32(0.9243903), np.float32(0.9300141), np.float32(0.94019544), np.float32(0.949666), np.float32(0.9528629), np.float32(0.9589808), np.float32(0.9629047), np.float32(0.9625423), np.float32(0.96594644), np.float32(0.9667838), np.float32(0.96746594), np.float32(0.9714055), np.float32(0.97352815), np.float32(0.97411424), np.float32(0.9761212), np.float32(0.97625774), np.float32(0.9772505), np.float32(0.9763373), np.float32(0.97733593), np.float32(0.9773217), np.float32(0.9770005), np.float32(0.9781556), np.float32(0.9792559), np.float32(0.9809444), np.float32(0.9811323), np.float32(0.98065156), np.float32(0.98119843), np.float32(0.9811029), np.float32(0.98116714), np.float32(0.98020947), np.float32(0.9799299), np.float32(0.97909915), np.float32(0.97949356), np.float32(0.97893405), np.float32(0.97989607), np.float32(0.9790335), np.float32(0.9794281), np.float32(0.97916245), np.float32(0.97901523), np.float32(0.97876704), np.float32(0.977202), np.float32(0.9776709), np.float32(0.97825146), np.float32(0.9800566), np.float32(0.9797045), np.float32(0.97948277), np.float32(0.9791855), np.float32(0.97836816), np.float32(0.97864723), np.float32(0.9796656), np.float32(0.9789098), np.float32(0.97904736), np.float32(0.9799416), np.float32(0.9794335), np.float32(0.97939), np.float32(0.97909206), np.float32(0.97959673), np.float32(0.97922945), np.float32(0.9787837), np.float32(0.9786709), np.float32(0.97796327), np.float32(0.9781164), np.float32(0.97728443), np.float32(0.9773361), np.float32(0.9782301), np.float32(0.97814596), np.float32(0.97760355), np.float32(0.9777869), np.float32(0.9773481), np.float32(0.97732633), np.float32(0.9768861), np.float32(0.97717994), np.float32(0.97698236), np.float32(0.976713), np.float32(0.9772553), np.float32(0.97587854), np.float32(0.9764628), np.float32(0.9762029), np.float32(0.97721434), np.float32(0.97679365), np.float32(0.97563976), np.float32(0.9757648), np.float32(0.97507894), np.float32(0.9747567), np.float32(0.9745555), np.float32(0.97493106), np.float32(0.97465885), np.float32(0.97474515), np.float32(0.9738883), np.float32(0.9749577), np.float32(0.9757297), np.float32(0.976275), np.float32(0.9767695), np.float32(0.9771514), np.float32(0.97706705), np.float32(0.97717893), np.float32(0.97812474), np.float32(0.97771215), np.float32(0.9782485), np.float32(0.97844166), np.float32(0.97683185), np.float32(0.9771803), np.float32(0.9753287), np.float32(0.9755653), np.float32(0.97585994), np.float32(0.97543335), np.float32(0.9758741), np.float32(0.97750854), np.float32(0.9768438), np.float32(0.97587466), np.float32(0.976513), np.float32(0.97745675), np.float32(0.9775415), np.float32(0.9773901), np.float32(0.9785029), np.float32(0.9788384), np.float32(0.9789742), np.float32(0.97980094), np.float32(0.98053735), np.float32(0.98087436), np.float32(0.9802387), np.float32(0.980273), np.float32(0.9798387), np.float32(0.9799888), np.float32(0.97975355), np.float32(0.9798206), np.float32(0.97995526), np.float32(0.9799162), np.float32(0.9783226), np.float32(0.9788594), np.float32(0.9790163), np.float32(0.9784572), np.float32(0.9794231), np.float32(0.97949606), np.float32(0.9790638), np.float32(0.9793077), np.float32(0.9791285), np.float32(0.9792534), np.float32(0.9784299), np.float32(0.9789128), np.float32(0.97865903), np.float32(0.97883576), np.float32(0.97962254), np.float32(0.979066), np.float32(0.9800535), np.float32(0.9811156), np.float32(0.9817198), np.float32(0.9815626), np.float32(0.982227), np.float32(0.9827314), np.float32(0.98230034), np.float32(0.98271954), np.float32(0.98304915), np.float32(0.982682), np.float32(0.98263586), np.float32(0.9824948), np.float32(0.9826498), np.float32(0.9826665), np.float32(0.98265797), np.float32(0.9821358), np.float32(0.9825361), np.float32(0.98241204), np.float32(0.98198044), np.float32(0.9814399), np.float32(0.9818525), np.float32(0.981783), np.float32(0.9810625), np.float32(0.9813964), np.float32(0.9811224), np.float32(0.98047227), np.float32(0.9812781), np.float32(0.9810982), np.float32(0.9811257), np.float32(0.981089), np.float32(0.9809976), np.float32(0.98097885), np.float32(0.98122096), np.float32(0.98135144), np.float32(0.9812494), np.float32(0.98097163), np.float32(0.9805117), np.float32(0.9801477), np.float32(0.9795237), np.float32(0.97896373), np.float32(0.9786186), np.float32(0.97895104), np.float32(0.9795491), np.float32(0.9799048), np.float32(0.9801584), np.float32(0.98002017), np.float32(0.9808915), np.float32(0.9806467), np.float32(0.9811504), np.float32(0.9810526), np.float32(0.98122346), np.float32(0.98081654), np.float32(0.980095), np.float32(0.9795507), np.float32(0.97948027), np.float32(0.9792782), np.float32(0.9799471), np.float32(0.9804883), np.float32(0.9809934), np.float32(0.98070586), np.float32(0.9806082), np.float32(0.9807716), np.float32(0.9809184), np.float32(0.9812951), np.float32(0.9809013), np.float32(0.9801823), np.float32(0.9796851), np.float32(0.97942), np.float32(0.9795976), np.float32(0.97929907), np.float32(0.9796173), np.float32(0.9797096), np.float32(0.97992593), np.float32(0.9802091), np.float32(0.97919625), np.float32(0.97937745), np.float32(0.97981364), np.float32(0.97984374), np.float32(0.9808617), np.float32(0.98100257), np.float32(0.98124033), np.float32(0.980996), np.float32(0.98159605), np.float32(0.98208594), np.float32(0.9822894), np.float32(0.9822941), np.float32(0.98165715), np.float32(0.98199964), np.float32(0.9821729), np.float32(0.9820317), np.float32(0.9818849), np.float32(0.98168886), np.float32(0.98113704), np.float32(0.98122966), np.float32(0.9804843), np.float32(0.9792149), np.float32(0.9788367), np.float32(0.9786411), np.float32(0.9787092), np.float32(0.978161), np.float32(0.9772425), np.float32(0.97685677), np.float32(0.97613883), np.float32(0.976149), np.float32(0.97694993), np.float32(0.97828066), np.float32(0.9782748), np.float32(0.97869027), np.float32(0.9781892), np.float32(0.9782909), np.float32(0.97979915), np.float32(0.9803084), np.float32(0.98051757), np.float32(0.98154014), np.float32(0.98236805), np.float32(0.9818907), np.float32(0.98171), np.float32(0.9823613), np.float32(0.9825555), np.float32(0.98307747), np.float32(0.9834689), np.float32(0.9831509), np.float32(0.98366183), np.float32(0.98362917), np.float32(0.98398757), np.float32(0.984083), np.float32(0.9834104), np.float32(0.98332834), np.float32(0.9833897), np.float32(0.9834721), np.float32(0.98306644), np.float32(0.9828859), np.float32(0.9833535), np.float32(0.98309857), np.float32(0.98274267), np.float32(0.98280483), np.float32(0.98266256), np.float32(0.98175), np.float32(0.98198056), np.float32(0.9824984), np.float32(0.9832439), np.float32(0.9824562), np.float32(0.98220223), np.float32(0.9823766), np.float32(0.9821753), np.float32(0.9827163), np.float32(0.98224604), np.float32(0.98244447), np.float32(0.9823444), np.float32(0.98227376), np.float32(0.98136514), np.float32(0.98153585), np.float32(0.9812763), np.float32(0.98109424), np.float32(0.9805997), np.float32(0.98072183), np.float32(0.9805257), np.float32(0.9803325), np.float32(0.9798493), np.float32(0.97923535), np.float32(0.9789121), np.float32(0.97861755), np.float32(0.9781823), np.float32(0.9781692), np.float32(0.9775653), np.float32(0.97833645), np.float32(0.9777199), np.float32(0.97792315), np.float32(0.9783322), np.float32(0.9776999), np.float32(0.9779704), np.float32(0.9777524), np.float32(0.97750354), np.float32(0.97834367), np.float32(0.9784646), np.float32(0.9780765), np.float32(0.97900337), np.float32(0.9785091), np.float32(0.97811675), np.float32(0.9774764), np.float32(0.9779805), np.float32(0.9775239), np.float32(0.97677964), np.float32(0.9768123), np.float32(0.97556245), np.float32(0.97623265), np.float32(0.97647786), np.float32(0.9758419), np.float32(0.97651166), np.float32(0.97633743), np.float32(0.97680444), np.float32(0.9774957), np.float32(0.97681755), np.float32(0.97709787), np.float32(0.9776162), np.float32(0.9781741), np.float32(0.97835416), np.float32(0.9785347), np.float32(0.97956043), np.float32(0.97980654), np.float32(0.9792092), np.float32(0.97982776), np.float32(0.9803258), np.float32(0.9815369), np.float32(0.98135823), np.float32(0.9819532), np.float32(0.9820625), np.float32(0.98253965), np.float32(0.98283136), np.float32(0.9827307), np.float32(0.98240465), np.float32(0.9825472), np.float32(0.9827716), np.float32(0.9824148), np.float32(0.9826146), np.float32(0.9819546), np.float32(0.98227984), np.float32(0.98132324), np.float32(0.9808833), np.float32(0.9803088), np.float32(0.97973883), np.float32(0.97927094), np.float32(0.97848004), np.float32(0.9786525), np.float32(0.9785501), np.float32(0.9781628), np.float32(0.9772649), np.float32(0.9764925), np.float32(0.97555053), np.float32(0.9763229), np.float32(0.9758626), np.float32(0.97542804), np.float32(0.97602624), np.float32(0.97577024), np.float32(0.97519976), np.float32(0.97597086), np.float32(0.9760992), np.float32(0.9761236), np.float32(0.9757839), np.float32(0.9763891), np.float32(0.9756943), np.float32(0.97613823), np.float32(0.97582906), np.float32(0.97556305), np.float32(0.976655), np.float32(0.97746104), np.float32(0.977861), np.float32(0.977853), np.float32(0.9781748), np.float32(0.97837013), np.float32(0.97817254), np.float32(0.97817904), np.float32(0.9781194), np.float32(0.97748363), np.float32(0.9781226), np.float32(0.9771309), np.float32(0.97734094), np.float32(0.97755665), np.float32(0.9788888), np.float32(0.9787096), np.float32(0.9782641), np.float32(0.9788614), np.float32(0.9783499), np.float32(0.97767603), np.float32(0.9768298), np.float32(0.976723), np.float32(0.97680616), np.float32(0.9765386), np.float32(0.976185), np.float32(0.97734624), np.float32(0.97799426), np.float32(0.977621), np.float32(0.9781325), np.float32(0.9781277), np.float32(0.9776814), np.float32(0.9773143), np.float32(0.9775313), np.float32(0.97600013), np.float32(0.976185), np.float32(0.97673315), np.float32(0.974517), np.float32(0.9734064), np.float32(0.9720104), np.float32(0.9710986), np.float32(0.97088766), np.float32(0.97147006), np.float32(0.9703232), np.float32(0.9716341), np.float32(0.96996653), np.float32(0.96860975), np.float32(0.968585), np.float32(0.9680005), np.float32(0.9679011), np.float32(0.9674788), np.float32(0.9681557), np.float32(0.9680569), np.float32(0.96809655), np.float32(0.9694825), np.float32(0.9709778), np.float32(0.97126377), np.float32(0.9714769), np.float32(0.97186816), np.float32(0.972031), np.float32(0.971751), np.float32(0.9721753), np.float32(0.9726078), np.float32(0.97287256), np.float32(0.9738723), np.float32(0.9739162), np.float32(0.97364795), np.float32(0.97445256), np.float32(0.9745532), np.float32(0.97568446), np.float32(0.97722465), np.float32(0.9764996), np.float32(0.9774417), np.float32(0.9777284), np.float32(0.9774539), np.float32(0.976718), np.float32(0.97738445), np.float32(0.9786184), np.float32(0.9784576), np.float32(0.97815233), np.float32(0.97843516), np.float32(0.9788062), np.float32(0.9800341), np.float32(0.98082685), np.float32(0.9810021), np.float32(0.9811193), np.float32(0.9816529), np.float32(0.98192626), np.float32(0.9819511), np.float32(0.9824582), np.float32(0.98268014), np.float32(0.98251384), np.float32(0.9826605), np.float32(0.9828279), np.float32(0.98275006), np.float32(0.98289835), np.float32(0.98271173), np.float32(0.9821232), np.float32(0.9829606), np.float32(0.9829586), np.float32(0.9820816), np.float32(0.9817488), np.float32(0.98130107), np.float32(0.98111135), np.float32(0.98095167), np.float32(0.98137224), np.float32(0.9809795), np.float32(0.9801957), np.float32(0.9811865), np.float32(0.98079014), np.float32(0.9807154), np.float32(0.9809352), np.float32(0.9809008), np.float32(0.9806333), np.float32(0.980992), np.float32(0.98118985), np.float32(0.9805207), np.float32(0.98003525), np.float32(0.97977865), np.float32(0.97977483), np.float32(0.97872865), np.float32(0.9778217), np.float32(0.9767503), np.float32(0.97620696), np.float32(0.97559094), np.float32(0.97463584), np.float32(0.97368556), np.float32(0.97184), np.float32(0.972346), np.float32(0.9699312), np.float32(0.9699102), np.float32(0.9686139), np.float32(0.9672521), np.float32(0.9651824), np.float32(0.9638192), np.float32(0.9616369), np.float32(0.9624931), np.float32(0.9608085), np.float32(0.9621927), np.float32(0.9633689), np.float32(0.96359277), np.float32(0.96334326), np.float32(0.96408236), np.float32(0.96654296), np.float32(0.9665775), np.float32(0.9681005), np.float32(0.9675167), np.float32(0.9674722), np.float32(0.96744823), np.float32(0.966724), np.float32(0.96719074), np.float32(0.96682155), np.float32(0.97015226), np.float32(0.97135174), np.float32(0.97294736), np.float32(0.9736631), np.float32(0.9723318), np.float32(0.97321373), np.float32(0.9739261), np.float32(0.9750149), np.float32(0.9750607), np.float32(0.97583336), np.float32(0.976318), np.float32(0.97584164), np.float32(0.9767205), np.float32(0.97763926), np.float32(0.97819203), np.float32(0.9778953), np.float32(0.97740185), np.float32(0.9780717), np.float32(0.9788967), np.float32(0.9793332), np.float32(0.97959614), np.float32(0.98048717), np.float32(0.9801325), np.float32(0.98069465), np.float32(0.9790462), np.float32(0.97870445), np.float32(0.97812784), np.float32(0.97885793), np.float32(0.9797505), np.float32(0.97988415), np.float32(0.9789259), np.float32(0.977326), np.float32(0.9775238), np.float32(0.97760427), np.float32(0.9784655), np.float32(0.9793058), np.float32(0.97928977), np.float32(0.9794811), np.float32(0.9790566), np.float32(0.9791479), np.float32(0.9804457), np.float32(0.98120594), np.float32(0.9815956), np.float32(0.9821488), np.float32(0.98265994), np.float32(0.98236483), np.float32(0.9816036), np.float32(0.98280454), np.float32(0.9831407), np.float32(0.9836954), np.float32(0.98386484), np.float32(0.98326945), np.float32(0.98378724), np.float32(0.98353654), np.float32(0.9839426), np.float32(0.9839933), np.float32(0.9835418), np.float32(0.9835284), np.float32(0.98359275), np.float32(0.9836623), np.float32(0.98329276), np.float32(0.98317415), np.float32(0.9837615), np.float32(0.9835699), np.float32(0.9835411), np.float32(0.98353), np.float32(0.98369724), np.float32(0.982862), np.float32(0.9831566), np.float32(0.9835164), np.float32(0.98404294), np.float32(0.9832485), np.float32(0.98298395), np.float32(0.98324984), np.float32(0.9828645), np.float32(0.98344374), np.float32(0.9831473), np.float32(0.9835014), np.float32(0.9833661), np.float32(0.98347765), np.float32(0.9826605), np.float32(0.98269373), np.float32(0.98233664), np.float32(0.9820113), np.float32(0.9816319), np.float32(0.9817417), np.float32(0.9819295), np.float32(0.98179644), np.float32(0.98118377), np.float32(0.9804434), np.float32(0.9798752), np.float32(0.9792421), np.float32(0.9784862), np.float32(0.97851586), np.float32(0.97778976), np.float32(0.97807705), np.float32(0.9769447), np.float32(0.9760242), np.float32(0.9763891), np.float32(0.97516704), np.float32(0.9756422), np.float32(0.97493625), np.float32(0.974451), np.float32(0.97557527), np.float32(0.97594494), np.float32(0.97592294), np.float32(0.9774006), np.float32(0.97707546), np.float32(0.97670037), np.float32(0.9764513), np.float32(0.9776178), np.float32(0.9774014), np.float32(0.97697073), np.float32(0.9782244), np.float32(0.9771967), np.float32(0.9780959), np.float32(0.9784355), np.float32(0.9781748), np.float32(0.9783633), np.float32(0.978127), np.float32(0.9787957), np.float32(0.97944885), np.float32(0.97868884), np.float32(0.9787916), np.float32(0.97833896), np.float32(0.9790978), np.float32(0.9790233), np.float32(0.9789382), np.float32(0.97940284), np.float32(0.97937727), np.float32(0.9788503), np.float32(0.97959006), np.float32(0.98050255), np.float32(0.98162603), np.float32(0.981142), np.float32(0.98204756), np.float32(0.9822871), np.float32(0.9823846), np.float32(0.9827712), np.float32(0.98263115), np.float32(0.98233634), np.float32(0.9825394), np.float32(0.98283213), np.float32(0.98277575), np.float32(0.98343635), np.float32(0.98305225), np.float32(0.98349804), np.float32(0.9828426), np.float32(0.9828759), np.float32(0.98172677), np.float32(0.9816481), np.float32(0.98133606), np.float32(0.9803556), np.float32(0.98080647), np.float32(0.980736), np.float32(0.98012125), np.float32(0.978589), np.float32(0.9779114), np.float32(0.9768479), np.float32(0.9774759), np.float32(0.97706544), np.float32(0.9769636), np.float32(0.9775744), np.float32(0.977104), np.float32(0.9765073), np.float32(0.97731847), np.float32(0.9772438), np.float32(0.9774982), np.float32(0.9766449), np.float32(0.9769746), np.float32(0.97685605), np.float32(0.9780903), np.float32(0.9775655), np.float32(0.9777119), np.float32(0.97970414), np.float32(0.9807639), np.float32(0.9809888), np.float32(0.98089576), np.float32(0.9808003), np.float32(0.98092264), np.float32(0.9809114), np.float32(0.9811896), np.float32(0.98138094), np.float32(0.9807123), np.float32(0.981075), np.float32(0.9800367), np.float32(0.9797092), np.float32(0.9793767), np.float32(0.9802121), np.float32(0.9798124), np.float32(0.97942334), np.float32(0.9790028), np.float32(0.97860765), np.float32(0.97872853), np.float32(0.97799635), np.float32(0.9765732), np.float32(0.9758045), np.float32(0.9750651), np.float32(0.9720677), np.float32(0.9739832), np.float32(0.97545195), np.float32(0.9725742), np.float32(0.9725814), np.float32(0.9822689), np.float32(0.981979), np.float32(0.9824684), np.float32(0.9828455), np.float32(0.9822441), np.float32(0.98240983), np.float32(0.9824484), np.float32(0.9813675), np.float32(0.9814641), np.float32(0.98040617), np.float32(0.9802869), np.float32(0.9803386), np.float32(0.9803067), np.float32(0.980275), np.float32(0.9809579), np.float32(0.9803596), np.float32(0.9797794), np.float32(0.98026675), np.float32(0.9805556), np.float32(0.9807165), np.float32(0.9809598), np.float32(0.9805884), np.float32(0.980515), np.float32(0.9797651), np.float32(0.9804284), np.float32(0.98088056), np.float32(0.98081404), np.float32(0.9804268), np.float32(0.9798753), np.float32(0.9793808), np.float32(0.97922885), np.float32(0.9789417), np.float32(0.9787177), np.float32(0.97978723), np.float32(0.97962946), np.float32(0.9783679), np.float32(0.97861093), np.float32(0.9790323), np.float32(0.9785056), np.float32(0.9794062), np.float32(0.9797696), np.float32(0.9797014), np.float32(0.9799161), np.float32(0.97975016), np.float32(0.9793823), np.float32(0.9790652), np.float32(0.9791205), np.float32(0.97939736), np.float32(0.979124), np.float32(0.9793691), np.float32(0.97920024), np.float32(0.9799033), np.float32(0.9810395), np.float32(0.98143345), np.float32(0.9812151), np.float32(0.981793), np.float32(0.98197293), np.float32(0.9814416), np.float32(0.98185503), np.float32(0.98217714), np.float32(0.98199755), np.float32(0.9816814), np.float32(0.9819864), np.float32(0.9823361), np.float32(0.9822839), np.float32(0.9826218), np.float32(0.9822809), np.float32(0.9827025), np.float32(0.9827785), np.float32(0.98256874), np.float32(0.9818094), np.float32(0.9816419), np.float32(0.9818735), np.float32(0.9816057), np.float32(0.98164797), np.float32(0.9816664), np.float32(0.98100394), np.float32(0.9815345), np.float32(0.98087364), np.float32(0.98079246), np.float32(0.98119056), np.float32(0.9813256), np.float32(0.98063445), np.float32(0.9814851), np.float32(0.9816497), np.float32(0.9812072), np.float32(0.9809356), np.float32(0.9809888), np.float32(0.98044765), np.float32(0.97978336), np.float32(0.9798916), np.float32(0.97930086), np.float32(0.97879547), np.float32(0.9788375), np.float32(0.97914565), np.float32(0.97856665), np.float32(0.9785583), np.float32(0.9792099), np.float32(0.9784611), np.float32(0.97894716), np.float32(0.9784637), np.float32(0.97863483), np.float32(0.9776703), np.float32(0.9774414), np.float32(0.9755897), np.float32(0.97701174), np.float32(0.97726977), np.float32(0.9778023), np.float32(0.978006), np.float32(0.97801435), np.float32(0.97754216), np.float32(0.97759855), np.float32(0.9781528), np.float32(0.9778485), np.float32(0.9785396), np.float32(0.9779855), np.float32(0.97792804), np.float32(0.9783916), np.float32(0.9780212), np.float32(0.9781033), np.float32(0.9768961), np.float32(0.97790945), np.float32(0.97707444), np.float32(0.9780773), np.float32(0.9778306), np.float32(0.97680604), np.float32(0.9770495), np.float32(0.97754675), np.float32(0.97893745), np.float32(0.9782839), np.float32(0.9790263), np.float32(0.9790233), np.float32(0.9787909), np.float32(0.97941107), np.float32(0.9797656), np.float32(0.97962385), np.float32(0.97937036), np.float32(0.9787951), np.float32(0.97903126), np.float32(0.97978514), np.float32(0.9797244), np.float32(0.97991586), np.float32(0.9801972), np.float32(0.9796643), np.float32(0.9793482), np.float32(0.9785646), np.float32(0.97749054), np.float32(0.97633797), np.float32(0.9764708), np.float32(0.9766357), np.float32(0.9766382), np.float32(0.97587353), np.float32(0.97452104), np.float32(0.97540367), np.float32(0.9755973), np.float32(0.9759902), np.float32(0.97678626), np.float32(0.9761789), np.float32(0.9771877), np.float32(0.97691876), np.float32(0.9784539), np.float32(0.97988325), np.float32(0.9804848), np.float32(0.9808364), np.float32(0.9818811), np.float32(0.9827355), np.float32(0.9826245), np.float32(0.9826171), np.float32(0.9832576), np.float32(0.9834179), np.float32(0.9838526), np.float32(0.9840716), np.float32(0.98348075), np.float32(0.984005), np.float32(0.98381984), np.float32(0.98427665), np.float32(0.9842941), np.float32(0.9838832), np.float32(0.98411036), np.float32(0.9841628), np.float32(0.9843694), np.float32(0.9841246), np.float32(0.98405206), np.float32(0.98451114), np.float32(0.9837663), np.float32(0.983373), np.float32(0.98347867), np.float32(0.9833024), np.float32(0.9823935), np.float32(0.9823215), np.float32(0.9824441), np.float32(0.9832945), np.float32(0.9822712), np.float32(0.9819572), np.float32(0.982091), np.float32(0.981851), np.float32(0.9825989), np.float32(0.9822772), np.float32(0.9826811), np.float32(0.9823957), np.float32(0.9824808), np.float32(0.9814864), np.float32(0.9818548), np.float32(0.981458), np.float32(0.9813028), np.float32(0.9808295), np.float32(0.9805115), np.float32(0.9804301), np.float32(0.98018104), np.float32(0.9795672), np.float32(0.97929895), np.float32(0.9787935), np.float32(0.97875834), np.float32(0.9782988), np.float32(0.9782075), np.float32(0.9771106), np.float32(0.97771806), np.float32(0.9769571), np.float32(0.97658175), np.float32(0.97703564), np.float32(0.9763723), np.float32(0.976911), np.float32(0.97636455), np.float32(0.97611266), np.float32(0.9766936), np.float32(0.9768818), np.float32(0.97626585), np.float32(0.9774311), np.float32(0.97676796), np.float32(0.97652394), np.float32(0.97575116), np.float32(0.97703004), np.float32(0.9763188), np.float32(0.9756127), np.float32(0.9756119), np.float32(0.9743352), np.float32(0.9746225), np.float32(0.97480077), np.float32(0.9739784), np.float32(0.97430205), np.float32(0.9734535), np.float32(0.97279245), np.float32(0.97283405), np.float32(0.9729134), np.float32(0.9733865), np.float32(0.9734769), np.float32(0.97367406), np.float32(0.97412235), np.float32(0.9740703), np.float32(0.97565436), np.float32(0.975784), np.float32(0.97546136), np.float32(0.97594), np.float32(0.97667694), np.float32(0.9785967), np.float32(0.9776723), np.float32(0.97915024), np.float32(0.9789549), np.float32(0.9798192), np.float32(0.98007154), np.float32(0.97925454), np.float32(0.97895193), np.float32(0.97877973), np.float32(0.97830427), np.float32(0.97746027), np.float32(0.9778715), np.float32(0.97743773), np.float32(0.9772928), np.float32(0.97626525), np.float32(0.975555), np.float32(0.97506577), np.float32(0.9745122), np.float32(0.9738826), np.float32(0.9729716), np.float32(0.9731502), np.float32(0.97321385), np.float32(0.97323114), np.float32(0.97324747), np.float32(0.97351855), np.float32(0.9721506), np.float32(0.97264063), np.float32(0.97228473), np.float32(0.9728292), np.float32(0.9728707), np.float32(0.97261864), np.float32(0.9727877), np.float32(0.9734302), np.float32(0.97392887), np.float32(0.97442424), np.float32(0.97529364), np.float32(0.9755518), np.float32(0.9757479), np.float32(0.9767726), np.float32(0.9770428), np.float32(0.97699535), np.float32(0.9782422), np.float32(0.9785821), np.float32(0.9786475), np.float32(0.97811264), np.float32(0.97963834), np.float32(0.97954756), np.float32(0.9794907), np.float32(0.97985876), np.float32(0.97936195), np.float32(0.97867006), np.float32(0.9784445), np.float32(0.9774709), np.float32(0.97756463), np.float32(0.97739786), np.float32(0.9778445), np.float32(0.9776779), np.float32(0.97708523), np.float32(0.97739387), np.float32(0.9766011), np.float32(0.97615415), np.float32(0.9759312), np.float32(0.97597224), np.float32(0.9758193), np.float32(0.9753853), np.float32(0.97429264), np.float32(0.9753838), np.float32(0.9762512), np.float32(0.9768659), np.float32(0.97634524), np.float32(0.9762683), np.float32(0.97535217), np.float32(0.97514343), np.float32(0.9767968), np.float32(0.97655654), np.float32(0.97717094), np.float32(0.97734445), np.float32(0.9761929), np.float32(0.97633094), np.float32(0.97407246), np.float32(0.9745068), np.float32(0.9745163), np.float32(0.97519773), np.float32(0.97493255), np.float32(0.9761524), np.float32(0.9750524), np.float32(0.97370195), np.float32(0.97462726), np.float32(0.974779), np.float32(0.9753877), np.float32(0.97479093), np.float32(0.9755043), np.float32(0.97539586), np.float32(0.9746883), np.float32(0.975989), np.float32(0.9772174), np.float32(0.97782546), np.float32(0.97718334), np.float32(0.97640765), np.float32(0.97541285), np.float32(0.9755528), np.float32(0.9748359), np.float32(0.974744), np.float32(0.9755745), np.float32(0.9757145), np.float32(0.9742105), np.float32(0.97406864), np.float32(0.97553104), np.float32(0.9751865), np.float32(0.97616845), np.float32(0.97695595), np.float32(0.9762007), np.float32(0.9765778), np.float32(0.9768503), np.float32(0.97700113), np.float32(0.9770006), np.float32(0.9776283), np.float32(0.97809166), np.float32(0.97797775), np.float32(0.97806305), np.float32(0.9777715), np.float32(0.9789341), np.float32(0.9798622), np.float32(0.9805099), np.float32(0.98029053), np.float32(0.98141), np.float32(0.98201215), np.float32(0.9816488), np.float32(0.98223615), np.float32(0.9827549), np.float32(0.9825797), np.float32(0.9822678), np.float32(0.98249555), np.float32(0.9827874), np.float32(0.9826089), np.float32(0.9825865), np.float32(0.9821346), np.float32(0.98236763), np.float32(0.98245186), np.float32(0.98168725), np.float32(0.98115736), np.float32(0.9808841), np.float32(0.9808564), np.float32(0.9807133), np.float32(0.9809306), np.float32(0.9805784), np.float32(0.9800496), np.float32(0.98108405), np.float32(0.9805561), np.float32(0.9803515), np.float32(0.98054415), np.float32(0.98060864), np.float32(0.9802793), np.float32(0.98106927), np.float32(0.98129064), np.float32(0.980943), np.float32(0.9807655), np.float32(0.98041403), np.float32(0.9803359), np.float32(0.97960347), np.float32(0.9794868), np.float32(0.9786728), np.float32(0.97925043), np.float32(0.97952706), np.float32(0.9799749), np.float32(0.9799152), np.float32(0.9794885), np.float32(0.9806917), np.float32(0.9794393), np.float32(0.98009586), np.float32(0.97978574), np.float32(0.97939014), np.float32(0.97835255), np.float32(0.97795916), np.float32(0.9760922), np.float32(0.97630435), np.float32(0.97561294), np.float32(0.97526324), np.float32(0.97540855), np.float32(0.9754322), np.float32(0.9755107), np.float32(0.97518957), np.float32(0.9761587), np.float32(0.9760271), np.float32(0.9763371), np.float32(0.9747389), np.float32(0.9739333), np.float32(0.9738216), np.float32(0.9734448), np.float32(0.9729783), np.float32(0.9720651), np.float32(0.973195), np.float32(0.9745258), np.float32(0.975544), np.float32(0.97585416), np.float32(0.97468036), np.float32(0.97585785), np.float32(0.97658974), np.float32(0.97744226), np.float32(0.9779952), np.float32(0.9784943), np.float32(0.97933394), np.float32(0.97955555), np.float32(0.9800919), np.float32(0.9804628), np.float32(0.98097426), np.float32(0.9809972), np.float32(0.98071986), np.float32(0.9811436), np.float32(0.9817203), np.float32(0.98149765), np.float32(0.9816974), np.float32(0.98182505), np.float32(0.98144066), np.float32(0.98118675), np.float32(0.9805847), np.float32(0.979364), np.float32(0.97908974), np.float32(0.9788311), np.float32(0.97908247), np.float32(0.978916), np.float32(0.97792155), np.float32(0.9770034), np.float32(0.9769693), np.float32(0.9769185), np.float32(0.97660124), np.float32(0.97772574), np.float32(0.97770303), np.float32(0.9787628), np.float32(0.9784064), np.float32(0.9786694), np.float32(0.9801349), np.float32(0.9804315), np.float32(0.9803643), np.float32(0.98128486), np.float32(0.9819074), np.float32(0.98182684), np.float32(0.98135114), np.float32(0.9821113), np.float32(0.98187697), np.float32(0.9824844), np.float32(0.9826142), np.float32(0.9823711), np.float32(0.98255193), np.float32(0.98206466), np.float32(0.98247796), np.float32(0.98263687), np.float32(0.982196), np.float32(0.9823935), np.float32(0.9824584), np.float32(0.9824866), np.float32(0.9829585), np.float32(0.9829517), np.float32(0.98323417), np.float32(0.9829531), np.float32(0.98285866), np.float32(0.98293144), np.float32(0.98264563), np.float32(0.9820458), np.float32(0.9823819), np.float32(0.982567), np.float32(0.98307437), np.float32(0.98244977), np.float32(0.9824499), np.float32(0.982625), np.float32(0.98251146), np.float32(0.9828273), np.float32(0.9826666), np.float32(0.9831511), np.float32(0.98326784), np.float32(0.9834072), np.float32(0.98328376), np.float32(0.9833687), np.float32(0.9834267), np.float32(0.9836727), np.float32(0.982851), np.float32(0.982999), np.float32(0.9825044), np.float32(0.98256266), np.float32(0.98224556), np.float32(0.98131716), np.float32(0.98122245), np.float32(0.9810017), np.float32(0.9807782), np.float32(0.9809991), np.float32(0.9805479), np.float32(0.9812951), np.float32(0.9810315), np.float32(0.9807463), np.float32(0.9809398), np.float32(0.9804401), np.float32(0.98066574), np.float32(0.98026514), np.float32(0.9799667), np.float32(0.98047733), np.float32(0.9806309), np.float32(0.9803976), np.float32(0.9810783), np.float32(0.980927), np.float32(0.9810921), np.float32(0.98129225), np.float32(0.9820908), np.float32(0.9826596), np.float32(0.9825581), np.float32(0.983285), np.float32(0.9832381), np.float32(0.9834436), np.float32(0.98379284), np.float32(0.9832812), np.float32(0.98371005), np.float32(0.9836115), np.float32(0.9837728), np.float32(0.98449564), np.float32(0.98457587), np.float32(0.98465514), np.float32(0.9846966), np.float32(0.98484254), np.float32(0.9848722), np.float32(0.98462534), np.float32(0.98475605), np.float32(0.9846564), np.float32(0.98438686), np.float32(0.9846272), np.float32(0.98484343), np.float32(0.9851371), np.float32(0.98446655), np.float32(0.9843784), np.float32(0.98461044), np.float32(0.9847178), np.float32(0.9846453), np.float32(0.9844982), np.float32(0.9840131), np.float32(0.98429734), np.float32(0.9842052), np.float32(0.9837045), np.float32(0.98422456), np.float32(0.9832372), np.float32(0.98343223), np.float32(0.9827659), np.float32(0.98222727), np.float32(0.98105913), np.float32(0.98044074), np.float32(0.97964925), np.float32(0.97893), np.float32(0.9783529), np.float32(0.97756356), np.float32(0.97728556), np.float32(0.97548103), np.float32(0.97373974), np.float32(0.97277766), np.float32(0.973871), np.float32(0.97263837), np.float32(0.97202975), np.float32(0.9731161), np.float32(0.9720438), np.float32(0.97177875), np.float32(0.97157884), np.float32(0.971584), np.float32(0.97185427), np.float32(0.9717478), np.float32(0.9713968), np.float32(0.9712734), np.float32(0.97224414), np.float32(0.97168523), np.float32(0.9719488), np.float32(0.97409976), np.float32(0.9739701), np.float32(0.974434), np.float32(0.9751129), np.float32(0.97589684), np.float32(0.9755222), np.float32(0.97583175), np.float32(0.9761027), np.float32(0.97589225), np.float32(0.9759728), np.float32(0.9757739), np.float32(0.9745826), np.float32(0.9743681), np.float32(0.9745068), np.float32(0.97512066), np.float32(0.97426605), np.float32(0.9732607), np.float32(0.9738271), np.float32(0.9727069), np.float32(0.97231895), np.float32(0.97168285), np.float32(0.971575), np.float32(0.97191525), np.float32(0.9712478), np.float32(0.9702959), np.float32(0.9725542), np.float32(0.9738227), np.float32(0.9738099), np.float32(0.9750292), np.float32(0.97597593), np.float32(0.97587436), np.float32(0.9771832), np.float32(0.9780949), np.float32(0.97776854), np.float32(0.97823125), np.float32(0.97855777), np.float32(0.97676724), np.float32(0.97766393), np.float32(0.97651553), np.float32(0.976082), np.float32(0.97658896), np.float32(0.9758483), np.float32(0.97564495), np.float32(0.9769033), np.float32(0.9758505), np.float32(0.97569275), np.float32(0.97650015), np.float32(0.97695696), np.float32(0.97666556), np.float32(0.976537), np.float32(0.97810477), np.float32(0.9782688), np.float32(0.9777354), np.float32(0.9790302), np.float32(0.97959363), np.float32(0.97951835), np.float32(0.9792883), np.float32(0.9786937), np.float32(0.9780025), np.float32(0.97804356), np.float32(0.9778788), np.float32(0.9781917), np.float32(0.9783094), np.float32(0.9788359), np.float32(0.978211), np.float32(0.97856337), np.float32(0.9787991), np.float32(0.9780126), np.float32(0.97888213), np.float32(0.97957027), np.float32(0.9790844), np.float32(0.97993845), np.float32(0.98019236), np.float32(0.9800259), np.float32(0.9801577), np.float32(0.9804284), np.float32(0.9805222), np.float32(0.9802443), np.float32(0.9803429), np.float32(0.9800552), np.float32(0.98074096), np.float32(0.9818616), np.float32(0.98240626), np.float32(0.98233646), np.float32(0.9829329), np.float32(0.983107), np.float32(0.98292476), np.float32(0.98336166), np.float32(0.98349124), np.float32(0.9832997), np.float32(0.9831527), np.float32(0.9832609), np.float32(0.9833788), np.float32(0.9829364), np.float32(0.98327416), np.float32(0.9829323), np.float32(0.983401), np.float32(0.9836076), np.float32(0.9826104), np.float32(0.9821192), np.float32(0.9822635), np.float32(0.9815994), np.float32(0.98142), np.float32(0.9811999), np.float32(0.9807273), np.float32(0.9801809), np.float32(0.9804716), np.float32(0.9798855), np.float32(0.9798908), np.float32(0.9802412), np.float32(0.979901), np.float32(0.9796957), np.float32(0.98040503), np.float32(0.9806918), np.float32(0.98049486), np.float32(0.9805516), np.float32(0.980306), np.float32(0.98002774), np.float32(0.97938424), np.float32(0.97904277), np.float32(0.97837627), np.float32(0.9787071), np.float32(0.9789331), np.float32(0.97929174), np.float32(0.9792099), np.float32(0.9788118), np.float32(0.9796951), np.float32(0.9791682), np.float32(0.979653), np.float32(0.9794567), np.float32(0.97954386), np.float32(0.9790379), np.float32(0.9781724), np.float32(0.97677577), np.float32(0.9772987), np.float32(0.97719723), np.float32(0.977404), np.float32(0.97756404), np.float32(0.97767293), np.float32(0.9772773), np.float32(0.9772978), np.float32(0.97784775), np.float32(0.9771518), np.float32(0.97761714), np.float32(0.97641516), np.float32(0.97583073), np.float32(0.9757672), np.float32(0.9758842), np.float32(0.97582144), np.float32(0.9750412), np.float32(0.976538), np.float32(0.97733957), np.float32(0.97802234), np.float32(0.9781537), np.float32(0.9769785), np.float32(0.97729546), np.float32(0.97797215), np.float32(0.9782567), np.float32(0.97858435), np.float32(0.97866714), np.float32(0.9794718), np.float32(0.9795124), np.float32(0.97994274), np.float32(0.98040247), np.float32(0.9804357), np.float32(0.98049486), np.float32(0.9801225), np.float32(0.9803813), np.float32(0.9807178), np.float32(0.98039573), np.float32(0.9804545), np.float32(0.98072207), np.float32(0.9796932), np.float32(0.9790356), np.float32(0.9775489), np.float32(0.97600853), np.float32(0.9753415), np.float32(0.97560954), np.float32(0.9755678), np.float32(0.97620755), np.float32(0.9753906), np.float32(0.9751301), np.float32(0.97451866), np.float32(0.9752653), np.float32(0.97511077), np.float32(0.9775442), np.float32(0.97774214), np.float32(0.97850215), np.float32(0.97798264), np.float32(0.9780765), np.float32(0.97940606), np.float32(0.98010916), np.float32(0.98052615), np.float32(0.98174644), np.float32(0.9822657), np.float32(0.9821249), np.float32(0.9818396), np.float32(0.9824033), np.float32(0.9824746), np.float32(0.9830608), np.float32(0.9835771), np.float32(0.9833513), np.float32(0.9837054), np.float32(0.98374856), np.float32(0.9838765), np.float32(0.9842239), np.float32(0.9837187), np.float32(0.9837707), np.float32(0.9838328), np.float32(0.9840984), np.float32(0.9840261), np.float32(0.98401767), np.float32(0.9843195), np.float32(0.9840551), np.float32(0.9839392), np.float32(0.9838187), np.float32(0.9838579), np.float32(0.98269135), np.float32(0.9822213), np.float32(0.9826581), np.float32(0.98293096), np.float32(0.98195684), np.float32(0.9812356), np.float32(0.9815501), np.float32(0.9810409), np.float32(0.98181665), np.float32(0.98141366), np.float32(0.98143905), np.float32(0.9820681), np.float32(0.9820988), np.float32(0.9812214), np.float32(0.9814456), np.float32(0.98139346), np.float32(0.9815575), np.float32(0.98102975), np.float32(0.98126435), np.float32(0.9812758), np.float32(0.9812588), np.float32(0.98086035), np.float32(0.980433), np.float32(0.9800766), np.float32(0.9799715), np.float32(0.9796608), np.float32(0.9797554), np.float32(0.9792519), np.float32(0.9799646), np.float32(0.979598), np.float32(0.97932017), np.float32(0.97950226), np.float32(0.9786306), np.float32(0.9791495), np.float32(0.9785836), np.float32(0.97804856), np.float32(0.97833705), np.float32(0.97826266), np.float32(0.97788334), np.float32(0.97839695), np.float32(0.9776407), np.float32(0.977108), np.float32(0.9766331), np.float32(0.9773177), np.float32(0.9766083), np.float32(0.97616094), np.float32(0.975776), np.float32(0.97467077), np.float32(0.97443753), np.float32(0.9735902), np.float32(0.9722402), np.float32(0.9719054), np.float32(0.9699701), np.float32(0.9694046), np.float32(0.9673153), np.float32(0.96501374), np.float32(0.9641278), np.float32(0.9650442), np.float32(0.96273065), np.float32(0.9639698), np.float32(0.9646316), np.float32(0.96602595), np.float32(0.96705854), np.float32(0.96808404), np.float32(0.98073053), np.float32(0.9813781), np.float32(0.98250777), np.float32(0.982242), np.float32(0.9829624), np.float32(0.98284), np.float32(0.9831163), np.float32(0.983197), np.float32(0.9828243), np.float32(0.98252016), np.float32(0.9825048), np.float32(0.9827596), np.float32(0.9822939), np.float32(0.9825729), np.float32(0.98228896), np.float32(0.9824792), np.float32(0.9817384), np.float32(0.9812321), np.float32(0.9807678), np.float32(0.9801481), np.float32(0.9797305), np.float32(0.97909755), np.float32(0.9792325), np.float32(0.97897184), np.float32(0.97834533), np.float32(0.9778299), np.float32(0.9764202), np.float32(0.9753567), np.float32(0.9757404), np.float32(0.9748678), np.float32(0.97446704), np.float32(0.975598), np.float32(0.9748956), np.float32(0.9738201), np.float32(0.97422653), np.float32(0.97411525), np.float32(0.97435373), np.float32(0.97407687), np.float32(0.9743342), np.float32(0.9736298), np.float32(0.9737177), np.float32(0.97311586), np.float32(0.9734525), np.float32(0.9739101), np.float32(0.975225), np.float32(0.9761934), np.float32(0.97529435), np.float32(0.97679365), np.float32(0.977485), np.float32(0.97804195), np.float32(0.97835577), np.float32(0.97860247), np.float32(0.9786236), np.float32(0.97967803), np.float32(0.9789417), np.float32(0.9793529), np.float32(0.9802704), np.float32(0.98151785), np.float32(0.98157436), np.float32(0.98076516), np.float32(0.98117334), np.float32(0.98093593), np.float32(0.98083913), np.float32(0.98029023), np.float32(0.9800499), np.float32(0.9799882), np.float32(0.9801189), np.float32(0.9794892), np.float32(0.9799341), np.float32(0.9799891), np.float32(0.9803121), np.float32(0.97992903), np.float32(0.9791309), np.float32(0.9784935), np.float32(0.9778985), np.float32(0.9790957), np.float32(0.9778616), np.float32(0.97785395), np.float32(0.9782485), np.float32(0.97604513), np.float32(0.97492164), np.float32(0.97299665), np.float32(0.97203124), np.float32(0.9709618), np.float32(0.9714086), np.float32(0.96990764), np.float32(0.9717534), np.float32(0.969599), np.float32(0.9679946), np.float32(0.96792096), np.float32(0.96684104), np.float32(0.9672953), np.float32(0.9669162), np.float32(0.96821386), np.float32(0.9681314), np.float32(0.96764326), np.float32(0.9693917), np.float32(0.9710141), np.float32(0.9720976), np.float32(0.97139156), np.float32(0.9717283), np.float32(0.9716016), np.float32(0.97063464), np.float32(0.97092587), np.float32(0.9715465), np.float32(0.9712901), np.float32(0.9720499), np.float32(0.9727271), np.float32(0.9717828), np.float32(0.97236204), np.float32(0.97257924), np.float32(0.97383267), np.float32(0.97625947), np.float32(0.97539335), np.float32(0.9762522), np.float32(0.9770084), np.float32(0.9771953), np.float32(0.97632754), np.float32(0.9776522), np.float32(0.97870904), np.float32(0.97835255), np.float32(0.97824824), np.float32(0.9788633), np.float32(0.97950214), np.float32(0.98065716), np.float32(0.9814026), np.float32(0.9814678), np.float32(0.9819873), np.float32(0.9822979), np.float32(0.98247737), np.float32(0.9823537), np.float32(0.98267776), np.float32(0.9826749), np.float32(0.9823846), np.float32(0.9820957), np.float32(0.98211193), np.float32(0.9820679), np.float32(0.98201674), np.float32(0.98189396), np.float32(0.9813954), np.float32(0.98201275), np.float32(0.9820597), np.float32(0.98113453), np.float32(0.9807704), np.float32(0.98048764), np.float32(0.9804002), np.float32(0.9801877), np.float32(0.9805099), np.float32(0.98001045), np.float32(0.97938454), np.float32(0.9801792), np.float32(0.9791303), np.float32(0.97947305), np.float32(0.979672), np.float32(0.9796429), np.float32(0.97896), np.float32(0.9796371), np.float32(0.9799544), np.float32(0.9795781), np.float32(0.9794942), np.float32(0.9795536), np.float32(0.97956276), np.float32(0.9788319), np.float32(0.97831696), np.float32(0.9775514), np.float32(0.9780496), np.float32(0.978272), np.float32(0.9785895), np.float32(0.97799015), np.float32(0.977424), np.float32(0.97868216), np.float32(0.9772904), np.float32(0.97803694), np.float32(0.9776923), np.float32(0.9780668), np.float32(0.97755444), np.float32(0.9769553), np.float32(0.9752619), np.float32(0.9760509), np.float32(0.975844), np.float32(0.97590774), np.float32(0.9756855), np.float32(0.9761672), np.float32(0.97586924), np.float32(0.97610915), np.float32(0.9765545), np.float32(0.976508), np.float32(0.9766039), np.float32(0.9755264), np.float32(0.9747345), np.float32(0.97440696), np.float32(0.9734433), np.float32(0.97363484), np.float32(0.9726633), np.float32(0.97297543), np.float32(0.9736033), np.float32(0.9745959), np.float32(0.97488356), np.float32(0.97374517), np.float32(0.97455716), np.float32(0.975577), np.float32(0.97587466), np.float32(0.97635716), np.float32(0.9774712), np.float32(0.9782372), np.float32(0.9784557), np.float32(0.9790348), np.float32(0.9798203), np.float32(0.97945935), np.float32(0.9797667), np.float32(0.9795216), np.float32(0.9798473), np.float32(0.9806434), np.float32(0.9803713), np.float32(0.98073614), np.float32(0.9812061), np.float32(0.9809755), np.float32(0.98086905), np.float32(0.9801497), np.float32(0.97958654), np.float32(0.97946745), np.float32(0.97935724), np.float32(0.97914064), np.float32(0.9790219), np.float32(0.9779821), np.float32(0.9777013), np.float32(0.97761816), np.float32(0.97738695), np.float32(0.977459), np.float32(0.97855866), np.float32(0.9783967), np.float32(0.9788032), np.float32(0.9795735), np.float32(0.9801823), np.float32(0.98177046), np.float32(0.98215944), np.float32(0.9818812), np.float32(0.98274636), np.float32(0.98322153), np.float32(0.9831405), np.float32(0.98292726), np.float32(0.9834235), np.float32(0.9833261), np.float32(0.983727), np.float32(0.9837662), np.float32(0.98353255), np.float32(0.9837713), np.float32(0.98358524), np.float32(0.98408616), np.float32(0.984169), np.float32(0.98394036), np.float32(0.98393506), np.float32(0.9838734), np.float32(0.9839886), np.float32(0.9835449), np.float32(0.9834447), np.float32(0.9835808), np.float32(0.98326576), np.float32(0.98289996), np.float32(0.9829265), np.float32(0.98270535), np.float32(0.98184514), np.float32(0.9818947), np.float32(0.98214906), np.float32(0.98286253), np.float32(0.9816927), np.float32(0.98168725), np.float32(0.98193777), np.float32(0.9816877), np.float32(0.98283213), np.float32(0.9824576), np.float32(0.9826987), np.float32(0.982582), np.float32(0.9822218), np.float32(0.98138225), np.float32(0.98142356), np.float32(0.98116285), np.float32(0.98099625), np.float32(0.98091197), np.float32(0.98086643), np.float32(0.9810605), np.float32(0.9807314), np.float32(0.98029786), np.float32(0.9799651), np.float32(0.97961706), np.float32(0.9794652), np.float32(0.97894615), np.float32(0.97883123), np.float32(0.97820455), np.float32(0.9791144), np.float32(0.9786483), np.float32(0.9785785), np.float32(0.9791382), np.float32(0.9785146), np.float32(0.9789782), np.float32(0.9786936), np.float32(0.9779937), np.float32(0.9782662), np.float32(0.97864175), np.float32(0.9786213), np.float32(0.9793321), np.float32(0.97920185), np.float32(0.97904575), np.float32(0.97833073), np.float32(0.9790187), np.float32(0.97820765), np.float32(0.9777694), np.float32(0.9776474), np.float32(0.977214), np.float32(0.97773904), np.float32(0.9782219), np.float32(0.9775129), np.float32(0.97819626), np.float32(0.9777669), np.float32(0.9780015), np.float32(0.9783927), np.float32(0.9787633), np.float32(0.9792158), np.float32(0.97988987), np.float32(0.9802225), np.float32(0.98053575), np.float32(0.98103124), np.float32(0.9813934), np.float32(0.98162293), np.float32(0.98137283), np.float32(0.9822427), np.float32(0.9825906), np.float32(0.98381305), np.float32(0.98323745), np.float32(0.98392165), np.float32(0.9837976), np.float32(0.984227), np.float32(0.98407114), np.float32(0.9838653), np.float32(0.98387283), np.float32(0.9839722), np.float32(0.98388046), np.float32(0.98339784), np.float32(0.9838471), np.float32(0.9832344), np.float32(0.9834135), np.float32(0.98287576), np.float32(0.9826136), np.float32(0.98198354), np.float32(0.9814285), np.float32(0.98068374), np.float32(0.9803254), np.float32(0.9801854), np.float32(0.9802199), np.float32(0.97974247), np.float32(0.9795814), np.float32(0.9792429), np.float32(0.97840786), np.float32(0.9788876), np.float32(0.9782939), np.float32(0.97829926), np.float32(0.97908163), np.float32(0.97866005), np.float32(0.9782944), np.float32(0.97875184), np.float32(0.9787547), np.float32(0.9789979), np.float32(0.9788093), np.float32(0.97879887), np.float32(0.9780328), np.float32(0.9784006), np.float32(0.97810525), np.float32(0.9777012), np.float32(0.9785145), np.float32(0.9788062), np.float32(0.97905546), np.float32(0.97943753), np.float32(0.9790385), np.float32(0.9791378), np.float32(0.9787725), np.float32(0.97829163), np.float32(0.9781004), np.float32(0.9775031), np.float32(0.97778714), np.float32(0.97691125), np.float32(0.97701627), np.float32(0.9769907), np.float32(0.9776742), np.float32(0.9772021), np.float32(0.97680783), np.float32(0.97697985), np.float32(0.97618073), np.float32(0.9758512), np.float32(0.97536784), np.float32(0.9757572), np.float32(0.9758245), np.float32(0.9757513), np.float32(0.97505206), np.float32(0.97579396), np.float32(0.97648495), np.float32(0.97557586), np.float32(0.9767079), np.float32(0.97700477), np.float32(0.97650075), np.float32(0.9772764), np.float32(0.9776127), np.float32(0.97705156), np.float32(0.9775124), np.float32(0.977458), np.float32(0.9750919), np.float32(0.97542226), np.float32(0.9733446), np.float32(0.9730762), np.float32(0.9735135), np.float32(0.9720427), np.float32(0.97164404), np.float32(0.9726828), np.float32(0.971065), np.float32(0.9699543), np.float32(0.97084177), np.float32(0.97119564), np.float32(0.9715664), np.float32(0.97136116), np.float32(0.97152215), np.float32(0.97141135), np.float32(0.9704763), np.float32(0.9719387), np.float32(0.97342616), np.float32(0.9731064), np.float32(0.9724678), np.float32(0.9721372), np.float32(0.9718492), np.float32(0.9718517), np.float32(0.9715868), np.float32(0.9719464), np.float32(0.9732536), np.float32(0.97362006), np.float32(0.97362953), np.float32(0.97432107), np.float32(0.975377), np.float32(0.974837), np.float32(0.97722965), np.float32(0.9775809), np.float32(0.97672665), np.float32(0.97831774), np.float32(0.97816205), np.float32(0.9776225), np.float32(0.97768366), np.float32(0.97875756), np.float32(0.97925115), np.float32(0.97867376), np.float32(0.97924244), np.float32(0.9796752), np.float32(0.9807162), np.float32(0.9817292), np.float32(0.98206043), np.float32(0.9820285), np.float32(0.9828804), np.float32(0.9830862), np.float32(0.9825393), np.float32(0.9830483), np.float32(0.9830509), np.float32(0.98291826), np.float32(0.9824838), np.float32(0.9825812), np.float32(0.98274577), np.float32(0.9828001), np.float32(0.9828655), np.float32(0.9825749), np.float32(0.9828675), np.float32(0.9827519), np.float32(0.9819702), np.float32(0.98145515), np.float32(0.9812278), np.float32(0.98119617), np.float32(0.98094535), np.float32(0.9811251), np.float32(0.9806189), np.float32(0.979867), np.float32(0.9808445), np.float32(0.9801063), np.float32(0.97982204), np.float32(0.9801748), np.float32(0.9798986), np.float32(0.9790371), np.float32(0.9797442), np.float32(0.9802962), np.float32(0.97996163), np.float32(0.9799248), np.float32(0.9793681), np.float32(0.9790247), np.float32(0.97859097), np.float32(0.977962), np.float32(0.9773801), np.float32(0.97802794), np.float32(0.97861505), np.float32(0.97887725), np.float32(0.97913593), np.float32(0.97944164), np.float32(0.98018473), np.float32(0.9802105), np.float32(0.98091894), np.float32(0.9806789), np.float32(0.9808101), np.float32(0.9804105), np.float32(0.9799162), np.float32(0.97876453), np.float32(0.9794191), np.float32(0.9793975), np.float32(0.9793394), np.float32(0.9794774), np.float32(0.97934383), np.float32(0.97914165), np.float32(0.9790659), np.float32(0.9794326), np.float32(0.97937906), np.float32(0.9796911), np.float32(0.9784734), np.float32(0.9779218), np.float32(0.9777374), np.float32(0.97700137), np.float32(0.97675633), np.float32(0.9751858), np.float32(0.9764846), np.float32(0.975747), np.float32(0.976275), np.float32(0.97640765), np.float32(0.9748697), np.float32(0.975268), np.float32(0.97627515), np.float32(0.9766997), np.float32(0.977007), np.float32(0.97702706), np.float32(0.97764456), np.float32(0.97740626), np.float32(0.9779798), np.float32(0.9788969), np.float32(0.9788704), np.float32(0.9790754), np.float32(0.9789242), np.float32(0.97915363), np.float32(0.9794882), np.float32(0.97942173), np.float32(0.9794128), np.float32(0.9800882), np.float32(0.97909594), np.float32(0.9795394), np.float32(0.9788544), np.float32(0.97824794), np.float32(0.97715), np.float32(0.97695065), np.float32(0.9772625), np.float32(0.97748566), np.float32(0.9763396), np.float32(0.9742399), np.float32(0.97375375), np.float32(0.97391), np.float32(0.9737075), np.float32(0.97515786), np.float32(0.9743669), np.float32(0.9755009), np.float32(0.974151), np.float32(0.9746917), np.float32(0.97562337), np.float32(0.97643733), np.float32(0.9763391), np.float32(0.9774775), np.float32(0.97815794), np.float32(0.97785246), np.float32(0.97785646), np.float32(0.9791085), np.float32(0.9791829), np.float32(0.9799478), np.float32(0.9796846), np.float32(0.97960955), np.float32(0.97966385), np.float32(0.97944105), np.float32(0.97964066), np.float32(0.97955966), np.float32(0.9787361), np.float32(0.9787669), np.float32(0.9785887), np.float32(0.9790348), np.float32(0.97790706), np.float32(0.97785896), np.float32(0.9781868), np.float32(0.97776926), np.float32(0.9779925), np.float32(0.9781008), np.float32(0.9784687), np.float32(0.97752655), np.float32(0.9781301), np.float32(0.97892624), np.float32(0.98002064), np.float32(0.979411), np.float32(0.9795919), np.float32(0.98014325), np.float32(0.9806475), np.float32(0.98078316), np.float32(0.9804254), np.float32(0.9810986), np.float32(0.98134685), np.float32(0.98131806), np.float32(0.98051447), np.float32(0.9808053), np.float32(0.9805635), np.float32(0.9811608), np.float32(0.9810916), np.float32(0.9812309), np.float32(0.98120797), np.float32(0.98080057), np.float32(0.9810065), np.float32(0.98032904), np.float32(0.9795228), np.float32(0.97920746), np.float32(0.978297), np.float32(0.9784429), np.float32(0.9777284), np.float32(0.9789281), np.float32(0.9786599), np.float32(0.97844005), np.float32(0.97854304), np.float32(0.97812265), np.float32(0.9787361), np.float32(0.97821814), np.float32(0.9780401), np.float32(0.9785342), np.float32(0.9787273), np.float32(0.9787283), np.float32(0.9795395), np.float32(0.97914714), np.float32(0.97882766), np.float32(0.9784359), np.float32(0.97902906), np.float32(0.97866654), np.float32(0.97821176), np.float32(0.9790886), np.float32(0.97909445), np.float32(0.97923857), np.float32(0.9797323), np.float32(0.9792443), np.float32(0.9797534), np.float32(0.979673), np.float32(0.97999495), np.float32(0.9808529), np.float32(0.98056245), np.float32(0.98067117), np.float32(0.9807694), np.float32(0.9814379), np.float32(0.9813999), np.float32(0.98132044), np.float32(0.9821), np.float32(0.9822089), np.float32(0.9814325), np.float32(0.98193365), np.float32(0.9821797), np.float32(0.9833557), np.float32(0.98266476), np.float32(0.9829008), np.float32(0.9825743), np.float32(0.98264116), np.float32(0.9823179), np.float32(0.9825287), np.float32(0.98187166), np.float32(0.98192006), np.float32(0.9824399), np.float32(0.9817045), np.float32(0.9820993), np.float32(0.98093855), np.float32(0.9814323), np.float32(0.9803325), np.float32(0.9795431), np.float32(0.97815096), np.float32(0.9783036), np.float32(0.9777851), np.float32(0.9772823), np.float32(0.97769463), np.float32(0.97760904), np.float32(0.97711235), np.float32(0.9767587), np.float32(0.97602445), np.float32(0.9753852), np.float32(0.97555983), np.float32(0.9753882), np.float32(0.97453576), np.float32(0.97562486), np.float32(0.97474855), np.float32(0.9744193), np.float32(0.97540784), np.float32(0.9756807), np.float32(0.97587967), np.float32(0.9754415), np.float32(0.97688234), np.float32(0.9754437), np.float32(0.9762684), np.float32(0.9757023), np.float32(0.9750029), np.float32(0.9758615), np.float32(0.9763693), np.float32(0.9766965), np.float32(0.97621685), np.float32(0.9765643), np.float32(0.97631925), np.float32(0.9762245), np.float32(0.9761559), np.float32(0.9760282), np.float32(0.9754512), np.float32(0.97622716), np.float32(0.9751625), np.float32(0.9757332), np.float32(0.975968), np.float32(0.9773252), np.float32(0.9768722), np.float32(0.9765113), np.float32(0.9766767), np.float32(0.97686917), np.float32(0.9758025), np.float32(0.97576016), np.float32(0.9763397), np.float32(0.97635025), np.float32(0.976239), np.float32(0.9756984), np.float32(0.9768047), np.float32(0.9778967), np.float32(0.9770445), np.float32(0.9782094), np.float32(0.97863984), np.float32(0.97860444), np.float32(0.97920704), np.float32(0.97975504), np.float32(0.9794571), np.float32(0.97979194), np.float32(0.9799673), np.float32(0.97796625), np.float32(0.97795343), np.float32(0.9761273), np.float32(0.9755975), np.float32(0.97569287), np.float32(0.9753853), np.float32(0.97521055), np.float32(0.97605896), np.float32(0.9748199), np.float32(0.97404295), np.float32(0.9741121), np.float32(0.974396), np.float32(0.9744727), np.float32(0.9739551), np.float32(0.97374594), np.float32(0.97370154), np.float32(0.97284627), np.float32(0.97377557), np.float32(0.97512656), np.float32(0.9744932), np.float32(0.9738749), np.float32(0.97304314), np.float32(0.9728785), np.float32(0.9726953), np.float32(0.97252524), np.float32(0.97279423), np.float32(0.97401935), np.float32(0.97399694), np.float32(0.97388613), np.float32(0.9745524), np.float32(0.9756739), np.float32(0.9746047), np.float32(0.9772046), np.float32(0.9774982), np.float32(0.9765351), np.float32(0.9780302), np.float32(0.97772276), np.float32(0.9770156), np.float32(0.97715014), np.float32(0.9780045), np.float32(0.97880393), np.float32(0.9780954), np.float32(0.978457), np.float32(0.97897434), np.float32(0.9800862), np.float32(0.98090315), np.float32(0.98115784), np.float32(0.9815461), np.float32(0.98244905), np.float32(0.9827319), np.float32(0.9822175), np.float32(0.9827664), np.float32(0.98275924), np.float32(0.9822267), np.float32(0.981584), np.float32(0.9817671), np.float32(0.981604), np.float32(0.9815926), np.float32(0.98157483), np.float32(0.981261), np.float32(0.98181033), np.float32(0.9820487), np.float32(0.98095566), np.float32(0.98062664), np.float32(0.9803556), np.float32(0.98031723), np.float32(0.9800382), np.float32(0.98005843), np.float32(0.9792631), np.float32(0.9786774), np.float32(0.97969806), np.float32(0.97838986), np.float32(0.9780586), np.float32(0.97841334), np.float32(0.9782522), np.float32(0.97657156), np.float32(0.9769786), np.float32(0.97726893), np.float32(0.9766748), np.float32(0.9758538), np.float32(0.97549033), np.float32(0.9755854), np.float32(0.97495985), np.float32(0.97397274), np.float32(0.97303694), np.float32(0.9741483), np.float32(0.9746728), np.float32(0.97556496), np.float32(0.9756328), np.float32(0.9748185), np.float32(0.9765905), np.float32(0.9750991), np.float32(0.97726125), np.float32(0.9766142), np.float32(0.97676986), np.float32(0.97653484), np.float32(0.97606647), np.float32(0.9740544), np.float32(0.97445434), np.float32(0.97445655), np.float32(0.975023), np.float32(0.9760976), np.float32(0.97486126), np.float32(0.97346526), np.float32(0.9739881), np.float32(0.97515565), np.float32(0.97480494), np.float32(0.97568953), np.float32(0.9747472), np.float32(0.9739197), np.float32(0.9743479), np.float32(0.973664), np.float32(0.97308314), np.float32(0.971989), np.float32(0.97368085), np.float32(0.9736761), np.float32(0.973873), np.float32(0.97443277), np.float32(0.97335285), np.float32(0.97386533), np.float32(0.9757672), np.float32(0.97634035), np.float32(0.97742635), np.float32(0.9783558), np.float32(0.9787377), np.float32(0.978672), np.float32(0.97899365), np.float32(0.9800228), np.float32(0.98021597), np.float32(0.98061544), np.float32(0.98034567), np.float32(0.98096734), np.float32(0.98177123), np.float32(0.9816629), np.float32(0.9818731), np.float32(0.9826506), np.float32(0.9824149), np.float32(0.9823465), np.float32(0.9812335), np.float32(0.98030764), np.float32(0.98016536), np.float32(0.9799413), np.float32(0.97974086), np.float32(0.97970587), np.float32(0.97805244), np.float32(0.9779912), np.float32(0.9780467), np.float32(0.97823), np.float32(0.9793091), np.float32(0.9805911), np.float32(0.9808322), np.float32(0.98081815), np.float32(0.98050964), np.float32(0.97977656), np.float32(0.9805551), np.float32(0.98071176), np.float32(0.98055595), np.float32(0.98138076), np.float32(0.98148316), np.float32(0.98138374), np.float32(0.98115313), np.float32(0.98160434), np.float32(0.9815105), np.float32(0.98166186), np.float32(0.9813368), np.float32(0.9802137), np.float32(0.9806502), np.float32(0.9812835), np.float32(0.9810197), np.float32(0.9812449), np.float32(0.9801562), np.float32(0.9780107), np.float32(0.9832465), np.float32(0.98346245), np.float32(0.98322576), np.float32(0.9832892), np.float32(0.984044), np.float32(0.98387367), np.float32(0.98372597), np.float32(0.98368925), np.float32(0.9834925), np.float32(0.98289585), np.float32(0.9829988), np.float32(0.9831284), np.float32(0.9831539), np.float32(0.98246497), np.float32(0.98221016), np.float32(0.98234266), np.float32(0.9815367), np.float32(0.98212105), np.float32(0.9818205), np.float32(0.98194224), np.float32(0.9824645), np.float32(0.9824537), np.float32(0.98118263), np.float32(0.98118734), np.float32(0.9809584), np.float32(0.9807078), np.float32(0.98054105), np.float32(0.98046), np.float32(0.98046875), np.float32(0.98011965), np.float32(0.97953665), np.float32(0.9786264), np.float32(0.97842205), np.float32(0.97837067), np.float32(0.97803307), np.float32(0.97868216), np.float32(0.9780182), np.float32(0.9792347), np.float32(0.97838175), np.float32(0.977969), np.float32(0.9783318), np.float32(0.97795105), np.float32(0.9782528), np.float32(0.97814506), np.float32(0.9778646), np.float32(0.97867006), np.float32(0.9787638), np.float32(0.9784654), np.float32(0.9792342), np.float32(0.9789822), np.float32(0.979257), np.float32(0.97906977), np.float32(0.9795594), np.float32(0.9790406), np.float32(0.9783529), np.float32(0.9789665), np.float32(0.977794), np.float32(0.97793216), np.float32(0.9778672), np.float32(0.9764139), np.float32(0.9764494), np.float32(0.9750507), np.float32(0.9755284), np.float32(0.97530895), np.float32(0.97382134), np.float32(0.97341746), np.float32(0.97242314), np.float32(0.9728578), np.float32(0.9720776), np.float32(0.97129), np.float32(0.97114336), np.float32(0.9715153), np.float32(0.9703147), np.float32(0.9708476), np.float32(0.97219354), np.float32(0.97374684), np.float32(0.9731567), np.float32(0.97512543), np.float32(0.9757252), np.float32(0.9756309), np.float32(0.97628015), np.float32(0.97676086), np.float32(0.9770741), np.float32(0.97766155), np.float32(0.97792155), np.float32(0.9783124), np.float32(0.97886914), np.float32(0.97835183), np.float32(0.9793266), np.float32(0.9788054), np.float32(0.97908086), np.float32(0.9781416), np.float32(0.9779273), np.float32(0.977948), np.float32(0.9771392), np.float32(0.9772996), np.float32(0.97749954), np.float32(0.977211), np.float32(0.9759148), np.float32(0.9751737), np.float32(0.9743112), np.float32(0.97512203), np.float32(0.97446), np.float32(0.9739543), np.float32(0.97512203), np.float32(0.9740874), np.float32(0.97304934), np.float32(0.974224), np.float32(0.9742777), np.float32(0.9743313), np.float32(0.9729269), np.float32(0.9747389), np.float32(0.973417), np.float32(0.9747), np.float32(0.97429365), np.float32(0.9736144), np.float32(0.97480804), np.float32(0.97599036), np.float32(0.97643423), np.float32(0.9760035), np.float32(0.97619164), np.float32(0.97608507), np.float32(0.9758145), np.float32(0.97623116), np.float32(0.97663283), np.float32(0.97601783), np.float32(0.97665286), np.float32(0.9757195), np.float32(0.9760991), np.float32(0.97636616), np.float32(0.977422), np.float32(0.97699076), np.float32(0.9766615), np.float32(0.9768783), np.float32(0.97687167), np.float32(0.9756479), np.float32(0.9758119), np.float32(0.97618264), np.float32(0.97602737), np.float32(0.97580814), np.float32(0.9752017), np.float32(0.97659916), np.float32(0.9776512), np.float32(0.977076), np.float32(0.977987), np.float32(0.97839236), np.float32(0.9784267), np.float32(0.97906727), np.float32(0.9795933), np.float32(0.979282), np.float32(0.97960895), np.float32(0.9798529), np.float32(0.9777478), np.float32(0.9778301), np.float32(0.9759724), np.float32(0.9755156), np.float32(0.9756503), np.float32(0.9753965), np.float32(0.9751202), np.float32(0.9759414), np.float32(0.9745111), np.float32(0.97370875), np.float32(0.9737258), np.float32(0.9740046), np.float32(0.97401935), np.float32(0.973278), np.float32(0.97327954), np.float32(0.9732828), np.float32(0.9724352), np.float32(0.9732867), np.float32(0.97470087), np.float32(0.97407484), np.float32(0.97334373), np.float32(0.97270185), np.float32(0.97253644), np.float32(0.9723785), np.float32(0.97212213), np.float32(0.9723594), np.float32(0.9736786), np.float32(0.97380584), np.float32(0.9737597), np.float32(0.97449774), np.float32(0.9756344), np.float32(0.9746041), np.float32(0.9772381), np.float32(0.97753644), np.float32(0.97660714), np.float32(0.9781034), np.float32(0.97776175), np.float32(0.97708887), np.float32(0.97719395), np.float32(0.9780266), np.float32(0.9788127), np.float32(0.9781008), np.float32(0.97845876), np.float32(0.9789771), np.float32(0.98008645), np.float32(0.98090255), np.float32(0.98115784), np.float32(0.9815461), np.float32(0.98244905), np.float32(0.9827319), np.float32(0.9822175), np.float32(0.9827664), np.float32(0.9827582), np.float32(0.9822302), np.float32(0.9815849), np.float32(0.9817732), np.float32(0.98161733), np.float32(0.9816135), np.float32(0.9815972), np.float32(0.9813354), np.float32(0.98187834), np.float32(0.98208445), np.float32(0.98101395), np.float32(0.9806758), np.float32(0.9804079), np.float32(0.9803356), np.float32(0.9800434), np.float32(0.98009723), np.float32(0.97927207), np.float32(0.9786847), np.float32(0.97971606), np.float32(0.9783489), np.float32(0.9779991), np.float32(0.97836554), np.float32(0.9782164), np.float32(0.9766135), np.float32(0.97702503), np.float32(0.9774161), np.float32(0.976752), np.float32(0.97594994), np.float32(0.9755072), np.float32(0.9755269), np.float32(0.97505516), np.float32(0.97418153), np.float32(0.97321224), np.float32(0.9744014), np.float32(0.9749029), np.float32(0.9757825), np.float32(0.9757672), np.float32(0.97482747), np.float32(0.9766193), np.float32(0.9751887), np.float32(0.9770931), np.float32(0.97656494), np.float32(0.97652745), np.float32(0.9759543), np.float32(0.9754405), np.float32(0.9732587), np.float32(0.973962), np.float32(0.97417766), np.float32(0.9747804), np.float32(0.9751937), np.float32(0.9750397), np.float32(0.97492653), np.float32(0.9751559), np.float32(0.97592443), np.float32(0.97581136), np.float32(0.97640413), np.float32(0.9755951), np.float32(0.9752863), np.float32(0.9749448), np.float32(0.9738588), np.float32(0.9733148), np.float32(0.9717844), np.float32(0.9730301), np.float32(0.9730611), np.float32(0.97382754), np.float32(0.9738815), np.float32(0.97217304), np.float32(0.9726423), np.float32(0.97471887), np.float32(0.97490203), np.float32(0.97483873), np.float32(0.9753963), np.float32(0.97564906), np.float32(0.97520894), np.float32(0.97580963), np.float32(0.97717893), np.float32(0.97727), np.float32(0.97770816), np.float32(0.9771359), np.float32(0.977714), np.float32(0.97885907), np.float32(0.97838277), np.float32(0.97845876), np.float32(0.979143), np.float32(0.9784888), np.float32(0.9781325), np.float32(0.97639227), np.float32(0.9751922), np.float32(0.97482955), np.float32(0.9752569), np.float32(0.97505605), np.float32(0.9753268), np.float32(0.97284186), np.float32(0.9721391), np.float32(0.97264093), np.float32(0.97280765), np.float32(0.9744484), np.float32(0.9760809), np.float32(0.9767878), np.float32(0.97751427), np.float32(0.977233), np.float32(0.9776195), np.float32(0.9793347), np.float32(0.97974557), np.float32(0.97958344), np.float32(0.980756), np.float32(0.9814082), np.float32(0.98130023), np.float32(0.98119825), np.float32(0.98190296), np.float32(0.98199344), np.float32(0.98272437), np.float32(0.9831441), np.float32(0.9828566), np.float32(0.98291266), np.float32(0.98277503), np.float32(0.98293036), np.float32(0.983267), np.float32(0.98276746), np.float32(0.9827527), np.float32(0.98314834), np.float32(0.9834675), np.float32(0.9833346), np.float32(0.9833667), np.float32(0.9839225), np.float32(0.98370326), np.float32(0.98356503), np.float32(0.98360586), np.float32(0.9834457), np.float32(0.9828179), np.float32(0.9830337), np.float32(0.9832322), np.float32(0.98324585), np.float32(0.9825362), np.float32(0.98228365), np.float32(0.98228514), np.float32(0.9814369), np.float32(0.98192006), np.float32(0.9815989), np.float32(0.9814339), np.float32(0.9820264), np.float32(0.98190975), np.float32(0.98045105), np.float32(0.9801501), np.float32(0.98003525), np.float32(0.9795195), np.float32(0.979118), np.float32(0.97886974), np.float32(0.97882736), np.float32(0.9783755), np.float32(0.9780301), np.float32(0.97744876), np.float32(0.9773063), np.float32(0.97718394), np.float32(0.97665864), np.float32(0.9771696), np.float32(0.9759159), np.float32(0.9769662), np.float32(0.97534806), np.float32(0.97452295), np.float32(0.9746757), np.float32(0.97393), np.float32(0.9737453), np.float32(0.9738591), np.float32(0.9728765), np.float32(0.97359675), np.float32(0.97379386), np.float32(0.9730588), np.float32(0.9738816), np.float32(0.97354174), np.float32(0.9735293), np.float32(0.97309375), np.float32(0.97367555), np.float32(0.9726149), np.float32(0.9716303), np.float32(0.97291493), np.float32(0.970385), np.float32(0.97080314), np.float32(0.97087693), np.float32(0.96912944), np.float32(0.9698878), np.float32(0.96862483), np.float32(0.9699312), np.float32(0.97041255), np.float32(0.9689938), np.float32(0.96931267), np.float32(0.9692378), np.float32(0.9694894), np.float32(0.96954376), np.float32(0.96933866), np.float32(0.9696074), np.float32(0.97001755), np.float32(0.9692787), np.float32(0.9697678), np.float32(0.97171897), np.float32(0.9731944), np.float32(0.9727836), np.float32(0.97463554), np.float32(0.9755334), np.float32(0.9754111), np.float32(0.97579384), np.float32(0.97626865), np.float32(0.97641504), np.float32(0.9767501), np.float32(0.9771552), np.float32(0.9779089), np.float32(0.97857887), np.float32(0.9781437), np.float32(0.97914886), np.float32(0.97855854), np.float32(0.9789209), np.float32(0.97772574), np.float32(0.9781279), np.float32(0.97833586), np.float32(0.97779214), np.float32(0.9781839), np.float32(0.9781179), np.float32(0.97766906), np.float32(0.9763998), np.float32(0.9753137), np.float32(0.9746868), np.float32(0.9752932), np.float32(0.9746617), np.float32(0.97449964), np.float32(0.97540957), np.float32(0.9752162), np.float32(0.9746884), np.float32(0.9757012), np.float32(0.9757808), np.float32(0.97617674), np.float32(0.9757278), np.float32(0.9767165), np.float32(0.97629106), np.float32(0.9776399), np.float32(0.9776164), np.float32(0.97777027), np.float32(0.9788088), np.float32(0.98006284), np.float32(0.98029274), np.float32(0.9803443), np.float32(0.9804739), np.float32(0.9807381), np.float32(0.9804842), np.float32(0.98103416), np.float32(0.98131794), np.float32(0.98104596), np.float32(0.9813929), np.float32(0.9807021), np.float32(0.98053324), np.float32(0.98062116), np.float32(0.9814372), np.float32(0.9805766), np.float32(0.98010844), np.float32(0.98009723), np.float32(0.9803042), np.float32(0.97950363), np.float32(0.9790254), np.float32(0.9786633), np.float32(0.97820103), np.float32(0.9778503), np.float32(0.9770971), np.float32(0.978332), np.float32(0.97919375), np.float32(0.9786047), np.float32(0.9797376), np.float32(0.9800755), np.float32(0.97990316), np.float32(0.98030406), np.float32(0.9806465), np.float32(0.9799104), np.float32(0.9800759), np.float32(0.98010445), np.float32(0.97880554), np.float32(0.97895), np.float32(0.97771263), np.float32(0.97767764), np.float32(0.97795606), np.float32(0.97819006), np.float32(0.97764903), np.float32(0.9788906), np.float32(0.97817034), np.float32(0.97705454), np.float32(0.977866), np.float32(0.97867537), np.float32(0.9791716), np.float32(0.97887015), np.float32(0.9792125), np.float32(0.9795228), np.float32(0.9787846), np.float32(0.9799499), np.float32(0.9805053), np.float32(0.9804817), np.float32(0.980206), np.float32(0.9797167), np.float32(0.97918177), np.float32(0.97911924), np.float32(0.9787875), np.float32(0.9788811), np.float32(0.9798141), np.float32(0.9798535), np.float32(0.9787362), np.float32(0.9791789), np.float32(0.979733), np.float32(0.97929066), np.float32(0.98059034), np.float32(0.9807128), np.float32(0.9805383), np.float32(0.98090047), np.float32(0.98083055), np.float32(0.9805437), np.float32(0.98036444), np.float32(0.98044604), np.float32(0.9806747), np.float32(0.9803454), np.float32(0.98029214), np.float32(0.9802219), np.float32(0.9804105), np.float32(0.9814011), np.float32(0.98174554), np.float32(0.98137784), np.float32(0.98207253), np.float32(0.9822174), np.float32(0.98174703), np.float32(0.98219913), np.float32(0.98248017), np.float32(0.98213667), np.float32(0.9818741), np.float32(0.9821591), np.float32(0.98223764), np.float32(0.98232496), np.float32(0.9826385), np.float32(0.98230606), np.float32(0.9825739), np.float32(0.98286575), np.float32(0.9824907), np.float32(0.9820534), np.float32(0.981885), np.float32(0.98193204), np.float32(0.98190343), np.float32(0.9818118), np.float32(0.98176944), np.float32(0.9811178), np.float32(0.98213494), np.float32(0.9816954), np.float32(0.9815787), np.float32(0.98198307), np.float32(0.98200744), np.float32(0.98151946), np.float32(0.9825248), np.float32(0.9828153), np.float32(0.9823704), np.float32(0.9822172), np.float32(0.9820519), np.float32(0.98147273), np.float32(0.980731), np.float32(0.98027396), np.float32(0.9793627), np.float32(0.97912276), np.float32(0.9794891), np.float32(0.9793829), np.float32(0.97938764), np.float32(0.97960436), np.float32(0.98038876), np.float32(0.98017085), np.float32(0.98076105), np.float32(0.980409), np.float32(0.98045576), np.float32(0.9798177), np.float32(0.9795488), np.float32(0.9783965), np.float32(0.97907937), np.float32(0.97889894), np.float32(0.9792555), np.float32(0.9796165), np.float32(0.97981787), np.float32(0.979704), np.float32(0.97966903), np.float32(0.97978425), np.float32(0.97943604), np.float32(0.9798252), np.float32(0.9788446), np.float32(0.97867715), np.float32(0.97853744), np.float32(0.9787008), np.float32(0.97828865), np.float32(0.9769533), np.float32(0.977625), np.float32(0.97662944), np.float32(0.97758764), np.float32(0.9780873), np.float32(0.97725964), np.float32(0.97795016), np.float32(0.97853994), np.float32(0.9793671), np.float32(0.9790253), np.float32(0.97915035), np.float32(0.9792964), np.float32(0.9788462), np.float32(0.97955793), np.float32(0.9799454), np.float32(0.97985554), np.float32(0.97975415), np.float32(0.97941977), np.float32(0.9798543), np.float32(0.98036826), np.float32(0.98022264), np.float32(0.9801113), np.float32(0.98042345), np.float32(0.9796444), np.float32(0.97948), np.float32(0.97846633), np.float32(0.97797453), np.float32(0.9764514), np.float32(0.9769743), np.float32(0.9772296), np.float32(0.97768563), np.float32(0.976773), np.float32(0.97556216), np.float32(0.97598684), np.float32(0.9760751), np.float32(0.97666514), np.float32(0.97816885), np.float32(0.97772026), np.float32(0.9782366), np.float32(0.9778436), np.float32(0.9782202), np.float32(0.9795162), np.float32(0.9804136), np.float32(0.9808076), np.float32(0.981723), np.float32(0.98260015), np.float32(0.982297), np.float32(0.9821454), np.float32(0.9828172), np.float32(0.98280185), np.float32(0.98309773), np.float32(0.9833425), np.float32(0.9830063), np.float32(0.9834848), np.float32(0.98322946), np.float32(0.9835596), np.float32(0.98349), np.float32(0.9829522), np.float32(0.9830427), np.float32(0.9830657), np.float32(0.98337793), np.float32(0.98308843), np.float32(0.9830615), np.float32(0.98331845), np.float32(0.98305386), np.float32(0.9826894), np.float32(0.98227364), np.float32(0.98235244), np.float32(0.98141426), np.float32(0.98117214), np.float32(0.98163545), np.float32(0.9822464), np.float32(0.9813902), np.float32(0.9809008), np.float32(0.9812651), np.float32(0.9813168), np.float32(0.9823), np.float32(0.98182803), np.float32(0.98227423), np.float32(0.9822151), np.float32(0.9825727), np.float32(0.98193985), np.float32(0.98202974), np.float32(0.9819418), np.float32(0.9822406), np.float32(0.98164314), np.float32(0.98191136), np.float32(0.9816297), np.float32(0.98137456), np.float32(0.9811802), np.float32(0.9806966), np.float32(0.9803592), np.float32(0.98037934), np.float32(0.9800852), np.float32(0.9804646), np.float32(0.9798584), np.float32(0.98030716), np.float32(0.9798242), np.float32(0.97990406), np.float32(0.97981), np.float32(0.9789842), np.float32(0.9785204), np.float32(0.9788303), np.float32(0.97764444), np.float32(0.97772354), np.float32(0.9775908), np.float32(0.97683734), np.float32(0.97759616), np.float32(0.9771503), np.float32(0.97626925), np.float32(0.97588545), np.float32(0.97658837), np.float32(0.97586864), np.float32(0.97545016), np.float32(0.9756653), np.float32(0.9754532), np.float32(0.9754478), np.float32(0.9751507), np.float32(0.9741698), np.float32(0.974797), np.float32(0.97486895), np.float32(0.97527236), np.float32(0.9757903), np.float32(0.9749875), np.float32(0.97613347), np.float32(0.97759914), np.float32(0.9773755), np.float32(0.9784806), np.float32(0.97924083), np.float32(0.9801318), np.float32(0.9802855), np.float32(0.97953904), np.float32(0.98007935), np.float32(0.9806613), np.float32(0.9816452), np.float32(0.9815818), np.float32(0.9821911), np.float32(0.98220634), np.float32(0.9825373), np.float32(0.9825932), np.float32(0.98251617), np.float32(0.9820908), np.float32(0.9820093), np.float32(0.98225904), np.float32(0.98213595), np.float32(0.98214024), np.float32(0.9815745), np.float32(0.9818554), np.float32(0.98094314), np.float32(0.98057646), np.float32(0.9799035), np.float32(0.97967064), np.float32(0.97911775), np.float32(0.9785333), np.float32(0.9789651), np.float32(0.9786174), np.float32(0.97808313), np.float32(0.977426), np.float32(0.9767388), np.float32(0.9758238), np.float32(0.9758961), np.float32(0.9751403), np.float32(0.9747449), np.float32(0.97466916), np.float32(0.9752152), np.float32(0.97452), np.float32(0.9749631), np.float32(0.97498983), np.float32(0.9750947), np.float32(0.9744309), np.float32(0.97520363), np.float32(0.9746753), np.float32(0.97512233), np.float32(0.9748857), np.float32(0.9749355), np.float32(0.9760385), np.float32(0.9769214), np.float32(0.9775785), np.float32(0.97696346), np.float32(0.9776072), np.float32(0.97790617), np.float32(0.9773562), np.float32(0.9772051), np.float32(0.9771046), np.float32(0.9765177), np.float32(0.9770752), np.float32(0.976109), np.float32(0.97644854), np.float32(0.97674483), np.float32(0.9777229), np.float32(0.97741115), np.float32(0.97691965), np.float32(0.9774631), np.float32(0.9767989), np.float32(0.9767125), np.float32(0.9764441), np.float32(0.9766402), np.float32(0.97622585), np.float32(0.9761139), np.float32(0.9754754), np.float32(0.9763956), np.float32(0.9770244), np.float32(0.9764416), np.float32(0.977426), np.float32(0.97750616), np.float32(0.9771723), np.float32(0.97771674), np.float32(0.97797376), np.float32(0.9771633), np.float32(0.97752553), np.float32(0.9776988), np.float32(0.9752305), np.float32(0.97541773), np.float32(0.973241), np.float32(0.9728995), np.float32(0.97347844), np.float32(0.97287816), np.float32(0.97267085), np.float32(0.973569), np.float32(0.9720509), np.float32(0.9709581), np.float32(0.9716761), np.float32(0.9722651), np.float32(0.97298694), np.float32(0.9725379), np.float32(0.9720532), np.float32(0.9718631), np.float32(0.97098315), np.float32(0.9724921), np.float32(0.9741236), np.float32(0.9738482), np.float32(0.973416), np.float32(0.9730656), np.float32(0.9727884), np.float32(0.97275907), np.float32(0.9726055), np.float32(0.97295076), np.float32(0.97416604), np.float32(0.9745163), np.float32(0.9736997), np.float32(0.9744898), np.float32(0.9755431), np.float32(0.97533333), np.float32(0.97741824), np.float32(0.9776519), np.float32(0.9766176), np.float32(0.9780084), np.float32(0.9778958), np.float32(0.97754806), np.float32(0.9775058), np.float32(0.9787442), np.float32(0.9795929), np.float32(0.97929484), np.float32(0.9800203), np.float32(0.98055935), np.float32(0.9815533), np.float32(0.98259556), np.float32(0.983055), np.float32(0.9829795), np.float32(0.98378193), np.float32(0.98397726), np.float32(0.983558), np.float32(0.98403025), np.float32(0.9840164), np.float32(0.9838283), np.float32(0.9833993), np.float32(0.98359656), np.float32(0.9837667), np.float32(0.98384064), np.float32(0.9838848), np.float32(0.98364323), np.float32(0.9837173), np.float32(0.9836324), np.float32(0.9831959), np.float32(0.98310673), np.float32(0.98287857), np.float32(0.9829495), np.float32(0.9826523), np.float32(0.98254216), np.float32(0.9816912), np.float32(0.9809272), np.float32(0.9812428), np.float32(0.9804781), np.float32(0.98052466), np.float32(0.9808663), np.float32(0.9804689), np.float32(0.9795584), np.float32(0.98061174), np.float32(0.98096544), np.float32(0.9807874), np.float32(0.9805784), np.float32(0.98032963), np.float32(0.9799257), np.float32(0.97912973), np.float32(0.97785336), np.float32(0.9776759), np.float32(0.9777919), np.float32(0.97776437), np.float32(0.97703755), np.float32(0.97596484), np.float32(0.9747113), np.float32(0.9745541), np.float32(0.9719624), np.float32(0.9717684), np.float32(0.9709519), np.float32(0.97012895), np.float32(0.9688427), np.float32(0.96746385), np.float32(0.9677935), np.float32(0.96926963), np.float32(0.9705239), np.float32(0.9802423), np.float32(0.98039377), np.float32(0.9803361), np.float32(0.9800796), np.float32(0.9799967), np.float32(0.9804248), np.float32(0.98020774), np.float32(0.98073727), np.float32(0.979653), np.float32(0.97932476), np.float32(0.9790701), np.float32(0.97860354), np.float32(0.97849727), np.float32(0.97717345), np.float32(0.97869635), np.float32(0.9789661), np.float32(0.9794053), np.float32(0.9795506), np.float32(0.9784242), np.float32(0.9788618), np.float32(0.9796743), np.float32(0.97991383), np.float32(0.980015), np.float32(0.98046404), np.float32(0.9809059), np.float32(0.9811381), np.float32(0.98157847), np.float32(0.9822098), np.float32(0.9822488), np.float32(0.9823794), np.float32(0.982176), np.float32(0.98253113), np.float32(0.98302543), np.float32(0.9828181), np.float32(0.98297924), np.float32(0.9832628), np.float32(0.9828174), np.float32(0.9829348), np.float32(0.9821218), np.float32(0.9810619), np.float32(0.9807015), np.float32(0.980634), np.float32(0.98059595), np.float32(0.9806399), np.float32(0.97961444), np.float32(0.9787703), np.float32(0.9786578), np.float32(0.9785806), np.float32(0.9790558), np.float32(0.97976214), np.float32(0.97966504), np.float32(0.98041373), np.float32(0.97981334), np.float32(0.98034185), np.float32(0.9814435), np.float32(0.9820034), np.float32(0.98219967), np.float32(0.9830397), np.float32(0.98363656), np.float32(0.983439), np.float32(0.98298913), np.float32(0.98368365), np.float32(0.98370117), np.float32(0.984141), np.float32(0.98440695), np.float32(0.98411095), np.float32(0.9844067), np.float32(0.98409396), np.float32(0.98449177), np.float32(0.9846799), np.float32(0.9842763), np.float32(0.98433137), np.float32(0.98439467), np.float32(0.9846705), np.float32(0.9845583), np.float32(0.98470926), np.float32(0.9850339), np.float32(0.9844214), np.float32(0.9842301), np.float32(0.98421496), np.float32(0.98418957), np.float32(0.9833198), np.float32(0.983377), np.float32(0.98351556), np.float32(0.98409665), np.float32(0.9833829), np.float32(0.9831024), np.float32(0.9832298), np.float32(0.98299533), np.float32(0.98340595), np.float32(0.9830661), np.float32(0.9833968), np.float32(0.98338044), np.float32(0.98361164), np.float32(0.9831223), np.float32(0.98322475), np.float32(0.98314375), np.float32(0.9830604), np.float32(0.9826543), np.float32(0.9825921), np.float32(0.98184574), np.float32(0.9815701), np.float32(0.98120326), np.float32(0.9802694), np.float32(0.9798712), np.float32(0.97993225), np.float32(0.97948563), np.float32(0.9797804), np.float32(0.9792404), np.float32(0.97995687), np.float32(0.9796952), np.float32(0.9793839), np.float32(0.9796506), np.float32(0.97928256), np.float32(0.97938263), np.float32(0.9792427), np.float32(0.9792277), np.float32(0.9797662), np.float32(0.9798346), np.float32(0.9793633), np.float32(0.9798252), np.float32(0.9793305), np.float32(0.9792169), np.float32(0.9793115), np.float32(0.9798387), np.float32(0.9799992), np.float32(0.9795436), np.float32(0.9795671), np.float32(0.97868526), np.float32(0.97858846), np.float32(0.9785745), np.float32(0.9774376), np.float32(0.97815794), np.float32(0.9771286), np.float32(0.977358), np.float32(0.97806066), np.float32(0.97761506), np.float32(0.9781653), np.float32(0.9788229), np.float32(0.9795424), np.float32(0.9798854), np.float32(0.9799024), np.float32(0.98052067), np.float32(0.9808929), np.float32(0.9802704), np.float32(0.98060846), np.float32(0.9811209), np.float32(0.9820716), np.float32(0.98202366), np.float32(0.98266786), np.float32(0.9825143), np.float32(0.98303396), np.float32(0.98316795), np.float32(0.98301876), np.float32(0.9828099), np.float32(0.9826109), np.float32(0.98261684), np.float32(0.9824556), np.float32(0.9825204), np.float32(0.9820287), np.float32(0.98235494), np.float32(0.9815518), np.float32(0.98139495), np.float32(0.980678), np.float32(0.9795873), np.float32(0.979034), np.float32(0.9779587), np.float32(0.97711736), np.float32(0.97653234), np.float32(0.9760173), np.float32(0.9749062), np.float32(0.97389495), np.float32(0.9727712), np.float32(0.9723406), np.float32(0.97116256), np.float32(0.970761), np.float32(0.9718175), np.float32(0.97133857), np.float32(0.9704715), np.float32(0.97131515), np.float32(0.9711909), np.float32(0.971359), np.float32(0.9716129), np.float32(0.9721457), np.float32(0.9725251), np.float32(0.9734883), np.float32(0.9736168), np.float32(0.97443074), np.float32(0.97586375), np.float32(0.9760049), np.float32(0.9769713), np.float32(0.97679216), np.float32(0.9772978), np.float32(0.9768639), np.float32(0.9779073), np.float32(0.9783595), np.float32(0.97844315), np.float32(0.97831047), np.float32(0.9784203), np.float32(0.97782964), np.float32(0.9779769), np.float32(0.97779435), np.float32(0.9775622), np.float32(0.97755116), np.float32(0.9761234), np.float32(0.9759389), np.float32(0.9762883), np.float32(0.9772396), np.float32(0.97625583), np.float32(0.9764188), np.float32(0.9757355), np.float32(0.9755427), np.float32(0.97487724), np.float32(0.9754892), np.float32(0.97498804), np.float32(0.9749395), np.float32(0.97532415), np.float32(0.97569275), np.float32(0.9757583), np.float32(0.9755165), np.float32(0.97440344), np.float32(0.97421104), np.float32(0.97456986), np.float32(0.97436655), np.float32(0.9743444), np.float32(0.97439224), np.float32(0.973784), np.float32(0.9732102), np.float32(0.97412914), np.float32(0.9742992), np.float32(0.97462773), np.float32(0.97549736), np.float32(0.9766591), np.float32(0.9775484), np.float32(0.977774), np.float32(0.9784172), np.float32(0.977747), np.float32(0.9779847), np.float32(0.97847456), np.float32(0.9788079), np.float32(0.9787321), np.float32(0.9785876), np.float32(0.9779547), np.float32(0.97703254), np.float32(0.9774645), np.float32(0.97805035), np.float32(0.9773123), np.float32(0.9775367), np.float32(0.9777011), np.float32(0.9781983), np.float32(0.9779304), np.float32(0.9786663), np.float32(0.9783367), np.float32(0.9772092), np.float32(0.9766415), np.float32(0.97709584), np.float32(0.9756742), np.float32(0.97553545), np.float32(0.975927), np.float32(0.97554785), np.float32(0.9750753), np.float32(0.9742055), np.float32(0.97512734), np.float32(0.9740269), np.float32(0.9725246), np.float32(0.971065), np.float32(0.97142357), np.float32(0.9741504), np.float32(0.97475624), np.float32(0.975298), np.float32(0.9751135), np.float32(0.97494036), np.float32(0.9770288), np.float32(0.97808903), np.float32(0.9800868), np.float32(0.9809414), np.float32(0.9811974), np.float32(0.9813964), np.float32(0.97823113), np.float32(0.9822973), np.float32(0.97865206), np.float32(0.9741943), np.float32(0.96719766), np.float32(0.966089), np.float32(0.9702037), np.float32(0.9621244), np.float32(0.9567916), np.float32(0.96315855), np.float32(0.96538395), np.float32(0.9687737), np.float32(0.9647436), np.float32(0.9619224), np.float32(0.9634072), np.float32(0.96454173), np.float32(0.9561572), np.float32(0.9529319), np.float32(0.94464904), np.float32(0.95230865), np.float32(0.9385766), np.float32(0.91759926), np.float32(0.9108798), np.float32(0.8609781), np.float32(0.77716804), np.float32(0.7590791), np.float32(0.6876593), np.float32(0.7542428), np.float32(0.5888009), np.float32(0.45797473), np.float32(0.41796508), np.float32(0.56411785), np.float32(0.4297515), np.float32(0.4216318), np.float32(0.39600235), np.float32(0.4467745), np.float32(0.4066293), np.float32(0.36887816), np.float32(0.28990903), np.float32(0.22852316), np.float32(0.20176476), np.float32(0.17004335), np.float32(0.17709544), np.float32(0.16637838), np.float32(0.16187415), np.float32(0.16151491), np.float32(0.1623755), np.float32(0.17442298), np.float32(0.1817689), np.float32(0.18020265), np.float32(0.17440678), np.float32(0.22203885), np.float32(0.2714926), np.float32(0.21391053), np.float32(0.21161795), np.float32(0.20111707), np.float32(0.1783921), np.float32(0.16740362), np.float32(0.20124574), np.float32(0.1822198), np.float32(0.15980305), np.float32(0.16280985), np.float32(0.17822763), np.float32(0.19135468), np.float32(0.25312397), np.float32(0.28815585), np.float32(0.34786177), np.float32(0.41907588), np.float32(0.40733582), np.float32(0.37341034), np.float32(0.39414757), np.float32(0.21066298), np.float32(0.18608755), np.float32(0.18444395), np.float32(0.8739233), np.float32(0.16118255), np.float32(0.28390595), np.float32(0.16056742), np.float32(0.13612206), np.float32(0.13914007), np.float32(0.13004781), np.float32(0.112300135), np.float32(0.11174352)], 'MGVSDSDFDDRIRFFRTKAPSALNPVFASQTRKKAAFTEESNLFVDSECNGCIQMTELDFYLDLILSRYSYGHYTMLNGATIMDGALLLNVANESCPQPQTSEHLAAVEIMCLQHIIILQNKVDLIQENVAINQHEGTIADNAPVVPISAQLKYNIDVVCEYIVKKIPFPERNFISPPNMIVIRSFDVNKPGFEVNEIRGCLENEPIYRGGLIGVGTTMDPTLTRADRLVGQVLGEVGSLPEVFVELEMMFPRKLSKGARVIAVRNDLAKLQLTSPVCTSRGIAFSRRVEKHCRLIGPYAWSKAIGTVVAGGDLVASVGDPSRPEQTKKTSLWKKFHRHMYMAANICRTSLDEHYLCRQKFF': [np.float32(0.7346876), np.float32(0.7054746), np.float32(0.6729279), np.float32(0.6433469), np.float32(0.5896153), np.float32(0.5810922), np.float32(0.56828195), np.float32(0.5060753), np.float32(0.5474115), np.float32(0.52906364), np.float32(0.53035575), np.float32(0.46042523), np.float32(0.4159523), np.float32(0.35299847), np.float32(0.35513908), np.float32(0.33202046), np.float32(0.33393314), np.float32(0.33009982), np.float32(0.41447097), np.float32(0.37757072), np.float32(0.43407774), np.float32(0.44446093), np.float32(0.42252183), np.float32(0.39699927), np.float32(0.40947884), np.float32(0.3558809), np.float32(0.32835516), np.float32(0.4263702), np.float32(0.41303512), np.float32(0.34307143), np.float32(0.31323776), np.float32(0.29900244), np.float32(0.26880297), np.float32(0.26351008), np.float32(0.23335882), np.float32(0.2563441), np.float32(0.2594086), np.float32(0.22848743), np.float32(0.24132052), np.float32(0.2551081), np.float32(0.25725433), np.float32(0.2158788), np.float32(0.21073228), np.float32(0.19236305), np.float32(0.17384072), np.float32(0.17046168), np.float32(0.15166593), np.float32(0.14581805), np.float32(0.13947923), np.float32(0.13469331), np.float32(0.118901454), np.float32(0.10532616), np.float32(0.09931707), np.float32(0.0871294), np.float32(0.080744), np.float32(0.08469976), np.float32(0.10159432), np.float32(0.0978906), np.float32(0.09921446), np.float32(0.094145104), np.float32(0.085133284), np.float32(0.09383079), np.float32(0.06759816), np.float32(0.05992315), np.float32(0.059823975), np.float32(0.05472826), np.float32(0.05065197), np.float32(0.051412616), np.float32(0.05103153), np.float32(0.045128185), np.float32(0.043571457), np.float32(0.044121232), np.float32(0.04559163), np.float32(0.047332563), np.float32(0.045914587), np.float32(0.044582523), np.float32(0.03915388), np.float32(0.03713081), np.float32(0.038991686), np.float32(0.037237797), np.float32(0.03372859), np.float32(0.035078917), np.float32(0.042076077), np.float32(0.04657041), np.float32(0.04422147), np.float32(0.05159146), np.float32(0.063607566), np.float32(0.07439681), np.float32(0.0915793), np.float32(0.10404052), np.float32(0.10346483), np.float32(0.11932453), np.float32(0.12447962), np.float32(0.1069993), np.float32(0.106034115), np.float32(0.09191622), np.float32(0.083183944), np.float32(0.07704697), np.float32(0.072272174), np.float32(0.067229696), np.float32(0.06535188), np.float32(0.06311778), np.float32(0.05912795), np.float32(0.058106747), np.float32(0.054539755), np.float32(0.04732632), np.float32(0.040026054), np.float32(0.035524633), np.float32(0.034920573), np.float32(0.032957014), np.float32(0.030315656), np.float32(0.025081182), np.float32(0.023590412), np.float32(0.022302613), np.float32(0.02027475), np.float32(0.019610312), np.float32(0.020685662), np.float32(0.023832932), np.float32(0.024676505), np.float32(0.02784711), np.float32(0.030061599), np.float32(0.0318443), np.float32(0.039196685), np.float32(0.04906171), np.float32(0.06705927), np.float32(0.07719295), np.float32(0.09302805), np.float32(0.12442491), np.float32(0.15966289), np.float32(0.20198527), np.float32(0.21002151), np.float32(0.21712783), np.float32(0.22098947), np.float32(0.22070587), np.float32(0.21585459), np.float32(0.21167818), np.float32(0.19893311), np.float32(0.1897918), np.float32(0.19807394), np.float32(0.20594922), np.float32(0.17144844), np.float32(0.18833403), np.float32(0.1993698), np.float32(0.17649695), np.float32(0.1482998), np.float32(0.1434866), np.float32(0.1316282), np.float32(0.10416664), np.float32(0.08314475), np.float32(0.07911826), np.float32(0.06758543), np.float32(0.062210735), np.float32(0.058290325), np.float32(0.05738667), np.float32(0.057407778), np.float32(0.056467064), np.float32(0.0573595), np.float32(0.055179), np.float32(0.06216905), np.float32(0.06670597), np.float32(0.07907599), np.float32(0.084143996), np.float32(0.08171078), np.float32(0.079431586), np.float32(0.08334814), np.float32(0.08103267), np.float32(0.08357102), np.float32(0.07873437), np.float32(0.08129191), np.float32(0.07313377), np.float32(0.06921374), np.float32(0.06920794), np.float32(0.074515216), np.float32(0.06553091), np.float32(0.060950723), np.float32(0.07154806), np.float32(0.0637447), np.float32(0.06513851), np.float32(0.062233415), np.float32(0.06998599), np.float32(0.06256466), np.float32(0.06023692), np.float32(0.057855673), np.float32(0.04833796), np.float32(0.044787183), np.float32(0.044345003), np.float32(0.040310755), np.float32(0.041490726), np.float32(0.043180853), np.float32(0.03985504), np.float32(0.037460405), np.float32(0.041589905), np.float32(0.051611975), np.float32(0.060137555), np.float32(0.067192085), np.float32(0.073759116), np.float32(0.07994078), np.float32(0.09283489), np.float32(0.10133778), np.float32(0.10099188), np.float32(0.09645032), np.float32(0.08517485), np.float32(0.07717636), np.float32(0.07232321), np.float32(0.06955565), np.float32(0.06595367), np.float32(0.066479996), np.float32(0.07354645), np.float32(0.07748544), np.float32(0.07454818), np.float32(0.07973991), np.float32(0.07539133), np.float32(0.083545916), np.float32(0.08627864), np.float32(0.08034852), np.float32(0.07017581), np.float32(0.066151746), np.float32(0.058700968), np.float32(0.051169764), np.float32(0.04642), np.float32(0.049977537), np.float32(0.045779023), np.float32(0.04512759), np.float32(0.051152196), np.float32(0.0594921), np.float32(0.061102767), np.float32(0.06629582), np.float32(0.070381574), np.float32(0.07487664), np.float32(0.079132386), np.float32(0.07955966), np.float32(0.07683276), np.float32(0.07356834), np.float32(0.07200998), np.float32(0.07061058), np.float32(0.0647156), np.float32(0.059049632), np.float32(0.05581334), np.float32(0.055208225), np.float32(0.04803458), np.float32(0.045022443), np.float32(0.054354437), np.float32(0.06066866), np.float32(0.06113909), np.float32(0.067294285), np.float32(0.0908409), np.float32(0.10263248), np.float32(0.099904805), np.float32(0.09606503), np.float32(0.08949226), np.float32(0.084179685), np.float32(0.077173166), np.float32(0.06829219), np.float32(0.060639203), np.float32(0.05732964), np.float32(0.06299715), np.float32(0.06622848), np.float32(0.065966025), np.float32(0.069838576), np.float32(0.074673004), np.float32(0.07449574), np.float32(0.071409054), np.float32(0.07791417), np.float32(0.0859091), np.float32(0.086617224), np.float32(0.07984694), np.float32(0.07172695), np.float32(0.07339366), np.float32(0.07199534), np.float32(0.06558465), np.float32(0.060070775), np.float32(0.059192263), np.float32(0.05710682), np.float32(0.059525475), np.float32(0.05812602), np.float32(0.06640071), np.float32(0.07214292), np.float32(0.065659374), np.float32(0.06822288), np.float32(0.078054175), np.float32(0.08833067), np.float32(0.10130103), np.float32(0.114317365), np.float32(0.15566601), np.float32(0.15642591), np.float32(0.16555326), np.float32(0.15507716), np.float32(0.16725965), np.float32(0.1725924), np.float32(0.17035004), np.float32(0.17822212), np.float32(0.17790759), np.float32(0.17402345), np.float32(0.17514624), np.float32(0.17046559), np.float32(0.18236323), np.float32(0.1701908), np.float32(0.17912291), np.float32(0.16893546), np.float32(0.18936528), np.float32(0.18374026), np.float32(0.21803376), np.float32(0.19728756), np.float32(0.1802419), np.float32(0.18529558), np.float32(0.23383798), np.float32(0.25901818), np.float32(0.24380706), np.float32(0.25890747), np.float32(0.25392786), np.float32(0.23808971), np.float32(0.2815475), np.float32(0.5220983), np.float32(0.54792714), np.float32(0.6815721), np.float32(0.66137373), np.float32(0.66870016), np.float32(0.66772705), np.float32(0.6802781), np.float32(0.6746705), np.float32(0.67180514), np.float32(0.6338868), np.float32(0.5690207), np.float32(0.5236013), np.float32(0.45074728), np.float32(0.37556112), np.float32(0.3846188), np.float32(0.37886193), np.float32(0.41065565), np.float32(0.4585369), np.float32(0.4996262), np.float32(0.47364712), np.float32(0.41381037), np.float32(0.38970175), np.float32(0.34656194), np.float32(0.26305634), np.float32(0.19603463), np.float32(0.17921169), np.float32(0.14848527), np.float32(0.15760046), np.float32(0.13979223), np.float32(0.1319015), np.float32(0.13232157), np.float32(0.14677228), np.float32(0.13859278), np.float32(0.14322245), np.float32(0.1490861), np.float32(0.14669234), np.float32(0.15683943), np.float32(0.16111822), np.float32(0.13812676), np.float32(0.14044973), np.float32(0.15986958), np.float32(0.14599542), np.float32(0.16287705), np.float32(0.1577313), np.float32(0.19175832), np.float32(0.18991253), np.float32(0.21027188), np.float32(0.2518605), np.float32(0.30165136), np.float32(0.34250388)], 'MAASSLIFNSSLSFNFSHTVISFRPQNLKPQFSISSAISLCHLPLSLVSFQDTQNPIQDETLQKTEPNASLFYHSARLFVGNLPYSLPSSQLAQRFGEAGNVVSVEIVCDDITDRSRGFAFVTMGSVEEAECAIRMFDGSEIGGRIIKVNIAEIPRKGKWRVMGSNYRGFVDSPHKIYAGNLGWGVTSQCLRDAFVELPGFLSAKVIYERNSGKSLGYGFVSFRTAEDVEAALNSMNGVDVQGRPLRLNLAAG': [np.float32(0.93081677), np.float32(0.9287066), np.float32(0.9375447), np.float32(0.9450405), np.float32(0.9378817), np.float32(0.9228269), np.float32(0.91628015), np.float32(0.89161766), np.float32(0.8906372), np.float32(0.8844792), np.float32(0.87681085), np.float32(0.84310347), np.float32(0.8375967), np.float32(0.8182838), np.float32(0.79524344), np.float32(0.8217158), np.float32(0.85723484), np.float32(0.8510319), np.float32(0.83475703), np.float32(0.8473347), np.float32(0.8243912), np.float32(0.8074379), np.float32(0.8196774), np.float32(0.7921216), np.float32(0.78654057), np.float32(0.76125836), np.float32(0.73801833), np.float32(0.6316579), np.float32(0.65376496), np.float32(0.74684227), np.float32(0.7597359), np.float32(0.69030744), np.float32(0.65191907), np.float32(0.57849395), np.float32(0.4817279), np.float32(0.48087162), np.float32(0.31500068), np.float32(0.30678985), np.float32(0.25600675), np.float32(0.24046318), np.float32(0.22695173), np.float32(0.19934961), np.float32(0.2279025), np.float32(0.22841096), np.float32(0.28137264), np.float32(0.21909583), np.float32(0.25396976), np.float32(0.2611166), np.float32(0.30436808), np.float32(0.30822834), np.float32(0.30592608), np.float32(0.3565146), np.float32(0.4393436), np.float32(0.4843196), np.float32(0.5070555), np.float32(0.5105909), np.float32(0.47185835), np.float32(0.48073223), np.float32(0.46679267), np.float32(0.498268), np.float32(0.49809492), np.float32(0.48656306), np.float32(0.486765), np.float32(0.42388394), np.float32(0.39550874), np.float32(0.37270796), np.float32(0.34039846), np.float32(0.25614798), np.float32(0.20457698), np.float32(0.19671896), np.float32(0.1666031), np.float32(0.13821483), np.float32(0.1125211), np.float32(0.09339334), np.float32(0.09228999), np.float32(0.07151234), np.float32(0.06600552), np.float32(0.06785008), np.float32(0.06831964), np.float32(0.06312373), np.float32(0.053764157), np.float32(0.052305285), np.float32(0.055110674), np.float32(0.05674314), np.float32(0.054027878), np.float32(0.05632538), np.float32(0.06612744), np.float32(0.07169575), np.float32(0.084507324), np.float32(0.09073561), np.float32(0.08647936), np.float32(0.08714398), np.float32(0.09207602), np.float32(0.07981228), np.float32(0.074241415), np.float32(0.06515683), np.float32(0.06511122), np.float32(0.054492723), np.float32(0.058535237), np.float32(0.06204417), np.float32(0.055230133), np.float32(0.05968271), np.float32(0.061209705), np.float32(0.060073227), np.float32(0.0703659), np.float32(0.07505592), np.float32(0.06663876), np.float32(0.061753176), np.float32(0.059183333), np.float32(0.052412216), np.float32(0.040007085), np.float32(0.035714258), np.float32(0.032995258), np.float32(0.031943128), np.float32(0.03233793), np.float32(0.03396699), np.float32(0.037438672), np.float32(0.040268704), np.float32(0.037924122), np.float32(0.04017548), np.float32(0.039160624), np.float32(0.038184386), np.float32(0.03363767), np.float32(0.034517977), np.float32(0.033645965), np.float32(0.028660107), np.float32(0.026941901), np.float32(0.026611703), np.float32(0.028935913), np.float32(0.034067284), np.float32(0.034186568), np.float32(0.04045199), np.float32(0.042848736), np.float32(0.04772912), np.float32(0.051198084), np.float32(0.050691653), np.float32(0.05277887), np.float32(0.048580844), np.float32(0.047665942), np.float32(0.047175035), np.float32(0.042518746), np.float32(0.042920858), np.float32(0.04441721), np.float32(0.04348647), np.float32(0.053689137), np.float32(0.06579026), np.float32(0.079307154), np.float32(0.0826495), np.float32(0.08174967), np.float32(0.085537195), np.float32(0.078947395), np.float32(0.07825237), np.float32(0.070748806), np.float32(0.066279404), np.float32(0.06589527), np.float32(0.06540864), np.float32(0.06783273), np.float32(0.06602611), np.float32(0.06777029), np.float32(0.06869284), np.float32(0.07471144), np.float32(0.08220979), np.float32(0.0893219), np.float32(0.09213552), np.float32(0.097221315), np.float32(0.09013565), np.float32(0.09550538), np.float32(0.09321731), np.float32(0.08242108), np.float32(0.07283578), np.float32(0.072652705), np.float32(0.06491781), np.float32(0.07072039), np.float32(0.06708896), np.float32(0.06879781), np.float32(0.068924434), np.float32(0.06783644), np.float32(0.07637123), np.float32(0.073239826), np.float32(0.067055285), np.float32(0.06027056), np.float32(0.06452045), np.float32(0.060812023), np.float32(0.053905305), np.float32(0.049493924), np.float32(0.053069636), np.float32(0.046065964), np.float32(0.047625255), np.float32(0.04962647), np.float32(0.052306466), np.float32(0.05214333), np.float32(0.052797634), np.float32(0.05137851), np.float32(0.050661027), np.float32(0.047108367), np.float32(0.04648491), np.float32(0.04446582), np.float32(0.046640903), np.float32(0.053926904), np.float32(0.061532985), np.float32(0.067707784), np.float32(0.06775262), np.float32(0.07911234), np.float32(0.08474644), np.float32(0.08505985), np.float32(0.07990137), np.float32(0.08068956), np.float32(0.08036688), np.float32(0.07673602), np.float32(0.06826862), np.float32(0.06555169), np.float32(0.060793053), np.float32(0.061645478), np.float32(0.060591135), np.float32(0.0608643), np.float32(0.06502966), np.float32(0.07184155), np.float32(0.067279704), np.float32(0.07394042), np.float32(0.08005487), np.float32(0.077610314), np.float32(0.07403309), np.float32(0.07572539), np.float32(0.07638425), np.float32(0.06992024), np.float32(0.07310016), np.float32(0.06765683), np.float32(0.07210978), np.float32(0.07851566), np.float32(0.08065499), np.float32(0.09589589), np.float32(0.110166684), np.float32(0.11915591), np.float32(0.12402737), np.float32(0.13111688), np.float32(0.15200439), np.float32(0.14523673), np.float32(0.14479674), np.float32(0.1543836), np.float32(0.13172574), np.float32(0.13679421), np.float32(0.16972536), np.float32(0.16442356), np.float32(0.16299334), np.float32(0.17446734), np.float32(0.21618423), np.float32(0.47201994), np.float32(0.2285773), np.float32(0.27257106), np.float32(0.21060494), np.float32(0.007158334), np.float32(0.083161436), np.float32(0.19008997)], 'MAATDAARAQTGFYCSTSGTYFADKESLTEHYRSDFHRYNLKRKVAGLPPVTKEWFEARKAQLSSTAASATAAAPVQRVWVDPLTKKKFNTENTYQVFVGSKKYAELVRKSGQPAPEPVIVTRQPDGAPQPQEADGGSAAGPPVAKPAGFKVVAPSGGLPGVADAEMSDAGAASSSAAAAAHGKQQQQTKKGPWRQRKGEEEEEDDEDSGWETASDDEAAELAAEGGAAAQDGEGEDGGDEEEWPEWDVCRSLFDNHVSPSFQANLEYMFKRFGFYLPDSQYLKDPEGLVKYLGAKLQVGGVPLGTRGDDASARQFRSLHAVQRHMVDTCACKMLYDDNEEEYEDFYDYDLAAEDGEVDEAGNALVVAGESGGPGRGVTGVAGYELVVGGSGEDGTSGGKVLGHREFARLYKQRPKPEDDRRSVVVNTMLARYRALGAPTSTDAVRQREVKAEASRSRYAAQASQLKMSMIKNVLKKLPKNCEY': [np.float32(0.9120442), np.float32(0.90406984), np.float32(0.91869456), np.float32(0.90843415), np.float32(0.9033023), np.float32(0.91126174), np.float32(0.9092041), np.float32(0.8535076), np.float32(0.8701962), np.float32(0.8296745), np.float32(0.7335259), np.float32(0.7114681), np.float32(0.61586195), np.float32(0.5992594), np.float32(0.6671259), np.float32(0.7075608), np.float32(0.66001916), np.float32(0.6225679), np.float32(0.6356445), np.float32(0.6362985), np.float32(0.6156913), np.float32(0.5985257), np.float32(0.5803784), np.float32(0.54606986), np.float32(0.5382144), np.float32(0.5046662), np.float32(0.5180788), np.float32(0.51668334), np.float32(0.49874017), np.float32(0.5148427), np.float32(0.52858776), np.float32(0.4593293), np.float32(0.45300367), np.float32(0.4980144), np.float32(0.47896564), np.float32(0.48966834), np.float32(0.46429443), np.float32(0.48782754), np.float32(0.5191966), np.float32(0.5179701), np.float32(0.51826763), np.float32(0.5275206), np.float32(0.5281767), np.float32(0.5152065), np.float32(0.4958473), np.float32(0.50950617), np.float32(0.49663857), np.float32(0.5198866), np.float32(0.56208605), np.float32(0.5246957), np.float32(0.5074541), np.float32(0.49088845), np.float32(0.46611446), np.float32(0.42694446), np.float32(0.41521108), np.float32(0.40437615), np.float32(0.4358734), np.float32(0.49803165), np.float32(0.5500028), np.float32(0.5911307), np.float32(0.6278657), np.float32(0.64318717), np.float32(0.63156015), np.float32(0.65022296), np.float32(0.6778264), np.float32(0.6590546), np.float32(0.67426103), np.float32(0.6944403), np.float32(0.6761675), np.float32(0.6525923), np.float32(0.66602933), np.float32(0.68579024), np.float32(0.7189727), np.float32(0.73931724), np.float32(0.74472886), np.float32(0.76755553), np.float32(0.7400129), np.float32(0.66839296), np.float32(0.6919314), np.float32(0.63649094), np.float32(0.6275002), np.float32(0.5831504), np.float32(0.5728755), np.float32(0.5822742), np.float32(0.54708505), np.float32(0.561075), np.float32(0.57212156), np.float32(0.5131714), np.float32(0.47422275), np.float32(0.5225417), np.float32(0.47187176), np.float32(0.4466705), np.float32(0.4143343), np.float32(0.38662153), np.float32(0.3626945), np.float32(0.31096965), np.float32(0.319842), np.float32(0.3767173), np.float32(0.37240654), np.float32(0.37832582), np.float32(0.36902013), np.float32(0.37906754), np.float32(0.42575574), np.float32(0.466355), np.float32(0.47867844), np.float32(0.544994), np.float32(0.55845326), np.float32(0.6511576), np.float32(0.70788574), np.float32(0.7265027), np.float32(0.75270474), np.float32(0.7553366), np.float32(0.77224123), np.float32(0.81074184), np.float32(0.84242123), np.float32(0.8223803), np.float32(0.8550702), np.float32(0.8873077), np.float32(0.9224386), np.float32(0.9469977), np.float32(0.96235776), np.float32(0.9680656), np.float32(0.9682104), np.float32(0.973538), np.float32(0.9741599), np.float32(0.9732484), np.float32(0.9745916), np.float32(0.9782809), np.float32(0.9802745), np.float32(0.9806142), np.float32(0.9810862), np.float32(0.9815243), np.float32(0.9826917), np.float32(0.98299974), np.float32(0.983179), np.float32(0.9833401), np.float32(0.98336595), np.float32(0.983146), np.float32(0.98385596), np.float32(0.9834224), np.float32(0.98377), np.float32(0.98451775), np.float32(0.98532504), np.float32(0.9855721), np.float32(0.9857773), np.float32(0.9859131), np.float32(0.9858509), np.float32(0.9856192), np.float32(0.9855847), np.float32(0.9853019), np.float32(0.9857944), np.float32(0.9855482), np.float32(0.98524296), np.float32(0.9846858), np.float32(0.9847246), np.float32(0.9850831), np.float32(0.9845969), np.float32(0.9844886), np.float32(0.9845428), np.float32(0.9844951), np.float32(0.984835), np.float32(0.98496544), np.float32(0.9843456), np.float32(0.984097), np.float32(0.98391867), np.float32(0.9841892), np.float32(0.98415715), np.float32(0.98408973), np.float32(0.98335403), np.float32(0.9816166), np.float32(0.9807843), np.float32(0.97803247), np.float32(0.9790766), np.float32(0.9790404), np.float32(0.9779645), np.float32(0.9782633), np.float32(0.97858495), np.float32(0.9788269), np.float32(0.9794661), np.float32(0.979654), np.float32(0.97925866), np.float32(0.9785195), np.float32(0.9800637), np.float32(0.9795272), np.float32(0.97957015), np.float32(0.97963744), np.float32(0.98080206), np.float32(0.98003906), np.float32(0.9801554), np.float32(0.9805853), np.float32(0.98081905), np.float32(0.981489), np.float32(0.9822198), np.float32(0.9828305), np.float32(0.9828699), np.float32(0.9828027), np.float32(0.9825517), np.float32(0.98289746), np.float32(0.9831565), np.float32(0.9834441), np.float32(0.98352575), np.float32(0.98387885), np.float32(0.98312205), np.float32(0.9813737), np.float32(0.9817187), np.float32(0.9814114), np.float32(0.9811125), np.float32(0.98057956), np.float32(0.97901833), np.float32(0.9781286), np.float32(0.9756124), np.float32(0.9752416), np.float32(0.97542566), np.float32(0.9762541), np.float32(0.97624767), np.float32(0.9740397), np.float32(0.97331446), np.float32(0.97321135), np.float32(0.97409284), np.float32(0.97564834), np.float32(0.97644705), np.float32(0.97586966), np.float32(0.9768559), np.float32(0.97781974), np.float32(0.978501), np.float32(0.97869724), np.float32(0.97944826), np.float32(0.98041934), np.float32(0.98180616), np.float32(0.98294395), np.float32(0.98184514), np.float32(0.9816845), np.float32(0.9790015), np.float32(0.9757053), np.float32(0.9721219), np.float32(0.96586686), np.float32(0.95855117), np.float32(0.9457994), np.float32(0.93233055), np.float32(0.9254591), np.float32(0.9113281), np.float32(0.88841516), np.float32(0.8204653), np.float32(0.7694281), np.float32(0.7310736), np.float32(0.68898475), np.float32(0.6209213), np.float32(0.5250077), np.float32(0.4848319), np.float32(0.41580516), np.float32(0.3565718), np.float32(0.34464857), np.float32(0.30449268), np.float32(0.24030402), np.float32(0.20375858), np.float32(0.19054738), np.float32(0.18986462), np.float32(0.14177938), np.float32(0.10838245), np.float32(0.114175856), np.float32(0.11005542), np.float32(0.10766167), np.float32(0.11425461), np.float32(0.101353616), np.float32(0.0976524), np.float32(0.09371946), np.float32(0.095679104), np.float32(0.099453665), np.float32(0.08871066), np.float32(0.09628516), np.float32(0.097215995), np.float32(0.0954525), np.float32(0.10138806), np.float32(0.103519976), np.float32(0.10757425), np.float32(0.10775066), np.float32(0.10167787), np.float32(0.08947808), np.float32(0.091771126), np.float32(0.09437432), np.float32(0.084148206), np.float32(0.08549946), np.float32(0.088252656), np.float32(0.07140597), np.float32(0.06964008), np.float32(0.0746084), np.float32(0.08334442), np.float32(0.086026564), np.float32(0.091627374), np.float32(0.10335033), np.float32(0.0974045), np.float32(0.09838383), np.float32(0.089955196), np.float32(0.0881768), np.float32(0.09153118), np.float32(0.11332463), np.float32(0.11911088), np.float32(0.1273367), np.float32(0.1414902), np.float32(0.11868833), np.float32(0.10456797), np.float32(0.122236356), np.float32(0.1264713), np.float32(0.10880727), np.float32(0.08698079), np.float32(0.09858317), np.float32(0.09964506), np.float32(0.098368876), np.float32(0.09376652), np.float32(0.107950024), np.float32(0.091739155), np.float32(0.09313156), np.float32(0.08834775), np.float32(0.08145819), np.float32(0.079782344), np.float32(0.0740015), np.float32(0.07349034), np.float32(0.07346118), np.float32(0.06664915), np.float32(0.05838173), np.float32(0.05710629), np.float32(0.05481831), np.float32(0.048048295), np.float32(0.044944216), np.float32(0.04592658), np.float32(0.045848925), np.float32(0.04925283), np.float32(0.052486066), np.float32(0.064429395), np.float32(0.075097054), np.float32(0.0818463), np.float32(0.0772695), np.float32(0.09295736), np.float32(0.10754589), np.float32(0.119608894), np.float32(0.1120258), np.float32(0.113408685), np.float32(0.10811699), np.float32(0.11551779), np.float32(0.11716293), np.float32(0.15583955), np.float32(0.14151055), np.float32(0.22815187), np.float32(0.3265975), np.float32(0.35908237), np.float32(0.37220132), np.float32(0.40367624), np.float32(0.4961073), np.float32(0.56392086), np.float32(0.6132795), np.float32(0.5264747), np.float32(0.46450186), np.float32(0.5409099), np.float32(0.5587345), np.float32(0.6149641), np.float32(0.71833956), np.float32(0.6354789), np.float32(0.6860683), np.float32(0.6955046), np.float32(0.7776615), np.float32(0.81075436), np.float32(0.85001504), np.float32(0.8641407), np.float32(0.8901006), np.float32(0.9027308), np.float32(0.90371054), np.float32(0.9248099), np.float32(0.92485565), np.float32(0.92572206), np.float32(0.93607867), np.float32(0.9292373), np.float32(0.92341393), np.float32(0.9345034), np.float32(0.903413), np.float32(0.87930506), np.float32(0.85074157), np.float32(0.8516847), np.float32(0.779078), np.float32(0.50121367), np.float32(0.3398749), np.float32(0.389959), np.float32(0.56309015), np.float32(0.7526693), np.float32(0.7835633), np.float32(0.80844134), np.float32(0.8859985), np.float32(0.9140562), np.float32(0.917742), np.float32(0.9170576), np.float32(0.94206107), np.float32(0.9217932), np.float32(0.9309318), np.float32(0.9359401), np.float32(0.9399956), np.float32(0.94551927), np.float32(0.95092785), np.float32(0.94178724), np.float32(0.92560434), np.float32(0.9311749), np.float32(0.9087651), np.float32(0.8983036), np.float32(0.7496696), np.float32(0.74160725), np.float32(0.6438098), np.float32(0.5775565), np.float32(0.55486834), np.float32(0.54119575), np.float32(0.52984965), np.float32(0.45095256), np.float32(0.42856106), np.float32(0.36435968), np.float32(0.3563938), np.float32(0.31380704), np.float32(0.2533956), np.float32(0.2120677), np.float32(0.23907442), np.float32(0.25528166), np.float32(0.28359622), np.float32(0.2719779), np.float32(0.2776472), np.float32(0.29297188), np.float32(0.29725593), np.float32(0.33737972), np.float32(0.36097944), np.float32(0.3862568), np.float32(0.3621633), np.float32(0.32747766), np.float32(0.29489052), np.float32(0.29838964), np.float32(0.29382858), np.float32(0.28408602), np.float32(0.29311895), np.float32(0.2832286), np.float32(0.2685323), np.float32(0.31082082), np.float32(0.32802388), np.float32(0.4041537), np.float32(0.40678638), np.float32(0.44057164), np.float32(0.46658498), np.float32(0.48688677), np.float32(0.51764303), np.float32(0.51407295), np.float32(0.5295192), np.float32(0.57772326), np.float32(0.61101735), np.float32(0.6106673), np.float32(0.59251463), np.float32(0.57102644), np.float32(0.5561511), np.float32(0.54416865), np.float32(0.46348754), np.float32(0.42176914), np.float32(0.4831436), np.float32(0.47001496), np.float32(0.45199764), np.float32(0.43259564), np.float32(0.44889334), np.float32(0.42594498), np.float32(0.37486857), np.float32(0.3753153), np.float32(0.40455672), np.float32(0.38078022), np.float32(0.38153657), np.float32(0.38194925), np.float32(0.39189708), np.float32(0.3898797), np.float32(0.40556565), np.float32(0.4324698), np.float32(0.46515557), np.float32(0.43184552), np.float32(0.4439083), np.float32(0.45374388), np.float32(0.4400205), np.float32(0.46955827), np.float32(0.5165905), np.float32(0.52645177), np.float32(0.50471276), np.float32(0.5250354), np.float32(0.57121956), np.float32(0.5721227), np.float32(0.6013762), np.float32(0.57738775), np.float32(0.665403)], 'MSPHPDAAPSPAPNQPPKTTPNTSASRQKLARRACDSCKIRKIRCSETPPCTGCAAAGIECTFNRLQATRGPRGLRAKTLDKIERRRRGKVDVKCIDLSGENGGREKQTDEITCVVDVLDVYAERLFPIWPICDATDLRSKIKENPDRDDSARFLANAVALATIAQLRLETAWQPSVDKVETSGLNQTLDLLDSLRISFFLHIYHENASPGGTKSLVYLREAITQAQILRLDRESTYASLSEVDQHVSRRVLWLLFVTERGVALLHKLPIVLKPNILFPWFGGADDQAEVLPAFLKLVHLFWVFDQSGIFEILRNADTDSDIPNMASVAQSCLELLQQKLLDSVDNDDWGPVNQVQRADMFITRQWMRAVLWRASLRFGIVIPGMNPIDIAKDFLSLVSELPKAALESHGPTLEFKTFEIATAVIDAMASNHSTIPIDQPGPILHRLRDILSSCRGGNRTLLSLLTMKMDAVSGSGLMLETPNDDAIVFQMNTQSGFDTAELSASQSNISMPTYQFMEEQASQICWPPLDLGYLVRSPSPLTRMLLESMPRDGGLRDDTFRRISCVILPWSLGVTPSPPLSYYSENFSHSYDIPHLSSIFFTMAWAEPRNTGMIYRRLGRSGLHVSAISLGGWMTYGGYAQDEQAFACMKKAYDLGVNFFDTAENYTAGESEVVMGKAIKHFGWKRSDLVISTKINWGAVNGEILVNNHGLSRKHIIEGLEASLSRLQLKYVDVVYAHRPDRLTPMEETVRAFNFVIDQGMALYWGTSEWSPDEIAEAVGIARDLRMIGPIVEQPQYNMLVRDKVEGQFQRLYERVGLGLTTFSPIKMGLLSGKYNGVVDGQPPKDSRFGASKDGFADFMRGRMGSDDWKEEIEKVKQLKPIADKLGVSQSQLAVAWCLKNPNVSSVITGASRPEQLEENVGALKILGKLTPEILDEIDAITKNKVMLDPARQS': [np.float32(0.9767795), np.float32(0.97698236), np.float32(0.9774021), np.float32(0.97989273), np.float32(0.9803638), np.float32(0.9813153), np.float32(0.98231184), np.float32(0.98294544), np.float32(0.9838516), np.float32(0.9841855), np.float32(0.98380095), np.float32(0.9840937), np.float32(0.9833747), np.float32(0.981913), np.float32(0.98026854), np.float32(0.9801303), np.float32(0.9792037), np.float32(0.97895104), np.float32(0.97631127), np.float32(0.973306), np.float32(0.9714289), np.float32(0.96795803), np.float32(0.9566915), np.float32(0.93635076), np.float32(0.91731), np.float32(0.9018847), np.float32(0.88713413), np.float32(0.8739588), np.float32(0.863824), np.float32(0.85004413), np.float32(0.8237127), np.float32(0.79497784), np.float32(0.7733306), np.float32(0.6992216), np.float32(0.6198442), np.float32(0.5208248), np.float32(0.46102014), np.float32(0.42158854), np.float32(0.38731822), np.float32(0.36614397), np.float32(0.3510982), np.float32(0.3197649), np.float32(0.32028508), np.float32(0.2919385), np.float32(0.2764624), np.float32(0.2525167), np.float32(0.25988415), np.float32(0.2627115), np.float32(0.2469372), np.float32(0.21911094), np.float32(0.22372371), np.float32(0.19306573), np.float32(0.1933324), np.float32(0.19547985), np.float32(0.18468817), np.float32(0.21130762), np.float32(0.19767487), np.float32(0.21125177), np.float32(0.24499044), np.float32(0.24401696), np.float32(0.25378597), np.float32(0.26805368), np.float32(0.27409145), np.float32(0.3212962), np.float32(0.35400528), np.float32(0.35701114), np.float32(0.40644765), np.float32(0.42744818), np.float32(0.4240386), np.float32(0.46308535), np.float32(0.48161575), np.float32(0.5185436), np.float32(0.51588273), np.float32(0.56782067), np.float32(0.5933637), np.float32(0.6851211), np.float32(0.71482074), np.float32(0.75007915), np.float32(0.7478359), np.float32(0.7143636), np.float32(0.78013694), np.float32(0.7879606), np.float32(0.73110026), np.float32(0.68769747), np.float32(0.6641563), np.float32(0.5682451), np.float32(0.5333201), np.float32(0.50277704), np.float32(0.5044451), np.float32(0.53903866), np.float32(0.5372958), np.float32(0.5493277), np.float32(0.59662896), np.float32(0.6399268), np.float32(0.6790957), np.float32(0.74102354), np.float32(0.7726403), np.float32(0.75891596), np.float32(0.75347924), np.float32(0.7566397), np.float32(0.6728982), np.float32(0.5972906), np.float32(0.49081022), np.float32(0.44584548), np.float32(0.38459632), np.float32(0.40313953), np.float32(0.34712806), np.float32(0.31774828), np.float32(0.32266393), np.float32(0.32130545), np.float32(0.28862694), np.float32(0.27182603), np.float32(0.27789122), np.float32(0.20666763), np.float32(0.1787941), np.float32(0.14113373), np.float32(0.11747708), np.float32(0.098497584), np.float32(0.06792814), np.float32(0.058097836), np.float32(0.04837582), np.float32(0.041922778), np.float32(0.04025086), np.float32(0.038552653), np.float32(0.04505074), np.float32(0.047837935), np.float32(0.049457643), np.float32(0.055322066), np.float32(0.061667323), np.float32(0.062049396), np.float32(0.06671055), np.float32(0.07892927), np.float32(0.09962565), np.float32(0.11312908), np.float32(0.12752996), np.float32(0.16037008), np.float32(0.16106705), np.float32(0.16320969), np.float32(0.1751935), np.float32(0.16928005), np.float32(0.1612794), np.float32(0.16127606), np.float32(0.15376088), np.float32(0.14297956), np.float32(0.14139594), np.float32(0.13905506), np.float32(0.11721537), np.float32(0.11585068), np.float32(0.09480927), np.float32(0.08442454), np.float32(0.08344105), np.float32(0.073756576), np.float32(0.066964924), np.float32(0.0557812), np.float32(0.052645072), np.float32(0.04711436), np.float32(0.039533082), np.float32(0.034364846), np.float32(0.03448564), np.float32(0.030211784), np.float32(0.028326828), np.float32(0.024280395), np.float32(0.024994494), np.float32(0.02842547), np.float32(0.029026335), np.float32(0.030244641), np.float32(0.039162025), np.float32(0.04966208), np.float32(0.052391022), np.float32(0.06608667), np.float32(0.08053811), np.float32(0.0946398), np.float32(0.11168529), np.float32(0.117655165), np.float32(0.13090408), np.float32(0.14218229), np.float32(0.14672959), np.float32(0.13493954), np.float32(0.13789293), np.float32(0.13241203), np.float32(0.12055419), np.float32(0.12636633), np.float32(0.11819821), np.float32(0.112862304), np.float32(0.11053359), np.float32(0.10057904), np.float32(0.096261516), np.float32(0.08471566), np.float32(0.07000209), np.float32(0.063476406), np.float32(0.054584574), np.float32(0.04266002), np.float32(0.03975553), np.float32(0.036519933), np.float32(0.036530763), np.float32(0.03583765), np.float32(0.03604023), np.float32(0.0392492), np.float32(0.04148335), np.float32(0.041107256), np.float32(0.044168755), np.float32(0.04748158), np.float32(0.047707442), np.float32(0.046843756), np.float32(0.047156572), np.float32(0.047768883), np.float32(0.047804598), np.float32(0.043850645), np.float32(0.04474357), np.float32(0.052747663), np.float32(0.0526482), np.float32(0.054440383), np.float32(0.06420436), np.float32(0.07320222), np.float32(0.07570285), np.float32(0.08270959), np.float32(0.086786665), np.float32(0.08342055), np.float32(0.0767451), np.float32(0.06886561), np.float32(0.06699099), np.float32(0.06535546), np.float32(0.063695155), np.float32(0.059254516), np.float32(0.05843608), np.float32(0.057832744), np.float32(0.054483686), np.float32(0.055843435), np.float32(0.060388666), np.float32(0.06464462), np.float32(0.07953227), np.float32(0.0841356), np.float32(0.08709859), np.float32(0.08983171), np.float32(0.100961566), np.float32(0.10122159), np.float32(0.09409111), np.float32(0.091061614), np.float32(0.09131889), np.float32(0.09073447), np.float32(0.092447095), np.float32(0.08727349), np.float32(0.071228735), np.float32(0.06285007), np.float32(0.053676367), np.float32(0.048028126), np.float32(0.03811466), np.float32(0.037110373), np.float32(0.037124656), np.float32(0.03614961), np.float32(0.03127204), np.float32(0.029283026), np.float32(0.030459454), np.float32(0.026272604), np.float32(0.023158502), np.float32(0.024570957), np.float32(0.020832382), np.float32(0.01855311), np.float32(0.018292807), np.float32(0.019200921), np.float32(0.019772137), np.float32(0.020320583), np.float32(0.021446776), np.float32(0.025300233), np.float32(0.02798511), np.float32(0.031057272), np.float32(0.03298527), np.float32(0.03606128), np.float32(0.041159973), np.float32(0.04376004), np.float32(0.047281053), np.float32(0.04856037), np.float32(0.04942928), np.float32(0.062378597), np.float32(0.07486788), np.float32(0.07639145), np.float32(0.0875394), np.float32(0.09898094), np.float32(0.08541302), np.float32(0.07061718), np.float32(0.07928642), np.float32(0.07065505), np.float32(0.06460427), np.float32(0.06008848), np.float32(0.06568162), np.float32(0.054310497), np.float32(0.047738593), np.float32(0.0428763), np.float32(0.043036103), np.float32(0.04308216), np.float32(0.04201724), np.float32(0.039402977), np.float32(0.036640093), np.float32(0.034858115), np.float32(0.033644166), np.float32(0.034578208), np.float32(0.028768906), np.float32(0.021533338), np.float32(0.019647416), np.float32(0.02004597), np.float32(0.018679347), np.float32(0.0154106915), np.float32(0.018462231), np.float32(0.02242279), np.float32(0.026410261), np.float32(0.02911821), np.float32(0.032853745), np.float32(0.040197164), np.float32(0.04174404), np.float32(0.05001056), np.float32(0.053282768), np.float32(0.0632), np.float32(0.07185926), np.float32(0.07192401), np.float32(0.0797545), np.float32(0.09684386), np.float32(0.09656697), np.float32(0.0863805), np.float32(0.08673016), np.float32(0.08053076), np.float32(0.069014706), np.float32(0.06997611), np.float32(0.07668294), np.float32(0.07489052), np.float32(0.07870698), np.float32(0.085001454), np.float32(0.08894962), np.float32(0.08291661), np.float32(0.07311772), np.float32(0.07183087), np.float32(0.07308291), np.float32(0.06226892), np.float32(0.05858657), np.float32(0.06173828), np.float32(0.07070499), np.float32(0.06995057), np.float32(0.0809605), np.float32(0.096145116), np.float32(0.098611385), np.float32(0.10264315), np.float32(0.10921646), np.float32(0.12754364), np.float32(0.12862179), np.float32(0.11407733), np.float32(0.13304727), np.float32(0.1571613), np.float32(0.15200298), np.float32(0.16179931), np.float32(0.18408091), np.float32(0.20105118), np.float32(0.16653842), np.float32(0.15136187), np.float32(0.17037755), np.float32(0.15179357), np.float32(0.13073221), np.float32(0.12300233), np.float32(0.11965579), np.float32(0.09690049), np.float32(0.07845363), np.float32(0.05478026), np.float32(0.04342725), np.float32(0.041336812), np.float32(0.03653313), np.float32(0.032315347), np.float32(0.030434256), np.float32(0.03001759), np.float32(0.025870785), np.float32(0.026191333), np.float32(0.024061294), np.float32(0.020118233), np.float32(0.0186433), np.float32(0.018925171), np.float32(0.01970242), np.float32(0.019766742), np.float32(0.020239016), np.float32(0.02184881), np.float32(0.023307865), np.float32(0.024867315), np.float32(0.025339043), np.float32(0.025990026), np.float32(0.030381262), np.float32(0.03274627), np.float32(0.031709775), np.float32(0.034075383), np.float32(0.038095687), np.float32(0.035831843), np.float32(0.03154343), np.float32(0.03333648), np.float32(0.040917624), np.float32(0.03596343), np.float32(0.034849316), np.float32(0.04211632), np.float32(0.049356245), np.float32(0.049808867), np.float32(0.05760819), np.float32(0.06271632), np.float32(0.061690986), np.float32(0.06609168), np.float32(0.067392364), np.float32(0.07868299), np.float32(0.08587844), np.float32(0.0778312), np.float32(0.08989622), np.float32(0.097208634), np.float32(0.09153042), np.float32(0.08769033), np.float32(0.089155234), np.float32(0.09795787), np.float32(0.08670195), np.float32(0.08204367), np.float32(0.09238936), np.float32(0.08602154), np.float32(0.0685908), np.float32(0.06654454), np.float32(0.06808423), np.float32(0.057523463), np.float32(0.0532614), np.float32(0.053046912), np.float32(0.055485133), np.float32(0.053353023), np.float32(0.051393967), np.float32(0.049343564), np.float32(0.054760635), np.float32(0.048239686), np.float32(0.048113495), np.float32(0.05004856), np.float32(0.055158168), np.float32(0.058273956), np.float32(0.056733456), np.float32(0.06094648), np.float32(0.06888621), np.float32(0.059994146), np.float32(0.06129874), np.float32(0.07320555), np.float32(0.071352154), np.float32(0.06489694), np.float32(0.07238993), np.float32(0.083452284), np.float32(0.07319646), np.float32(0.061865605), np.float32(0.0644203), np.float32(0.06642625), np.float32(0.058978524), np.float32(0.059817903), np.float32(0.06265607), np.float32(0.05928605), np.float32(0.05361979), np.float32(0.0538388), np.float32(0.05113043), np.float32(0.04860906), np.float32(0.044291988), np.float32(0.04347805), np.float32(0.039575282), np.float32(0.036873005), np.float32(0.03375382), np.float32(0.03949671), np.float32(0.043404963), np.float32(0.038464367), np.float32(0.04240931), np.float32(0.04998397), np.float32(0.047005847), np.float32(0.04595566), np.float32(0.05375455), np.float32(0.058954325), np.float32(0.063184135), np.float32(0.055288546), np.float32(0.05466184), np.float32(0.046549298), np.float32(0.0416924), np.float32(0.03690706), np.float32(0.035415877), np.float32(0.03797977), np.float32(0.03854797), np.float32(0.044686694), np.float32(0.04198213), np.float32(0.04179427), np.float32(0.04252282), np.float32(0.0418495), np.float32(0.048185427), np.float32(0.052656308), np.float32(0.04833324), np.float32(0.054760538), np.float32(0.05956619), np.float32(0.06611071), np.float32(0.067759335), np.float32(0.07486892), np.float32(0.09040273), np.float32(0.10682626), np.float32(0.122709125), np.float32(0.14764668), np.float32(0.16368525), np.float32(0.17494297), np.float32(0.27805325), np.float32(0.19219872), np.float32(0.3062347), np.float32(0.38483518), np.float32(0.35518047), np.float32(0.34772918), np.float32(0.46300864), np.float32(0.4240373), np.float32(0.55292875), np.float32(0.5444461), np.float32(0.61407787), np.float32(0.65370554), np.float32(0.5660248), np.float32(0.5885389), np.float32(0.50995946), np.float32(0.3693005), np.float32(0.29183838), np.float32(0.3964282), np.float32(0.2602868), np.float32(0.2683265), np.float32(0.24420702), np.float32(0.18435816), np.float32(0.21020725), np.float32(0.23997714), np.float32(0.25629348), np.float32(0.24060526), np.float32(0.21310605), np.float32(0.1898795), np.float32(0.1485112), np.float32(0.12487739), np.float32(0.101276115), np.float32(0.09372757), np.float32(0.090825126), np.float32(0.08838321), np.float32(0.09685297), np.float32(0.091962576), np.float32(0.106599264), np.float32(0.08970678), np.float32(0.071854554), np.float32(0.06896198), np.float32(0.05606669), np.float32(0.05464254), np.float32(0.049978137), np.float32(0.049870323), np.float32(0.04872228), np.float32(0.048415247), np.float32(0.0528911), np.float32(0.0630762), np.float32(0.06747681), np.float32(0.08290525), np.float32(0.09471286), np.float32(0.09108861), np.float32(0.097673245), np.float32(0.12297372), np.float32(0.13581587), np.float32(0.13915212), np.float32(0.11640164), np.float32(0.12534851), np.float32(0.12188623), np.float32(0.10598989), np.float32(0.09000793), np.float32(0.08881545), np.float32(0.09302632), np.float32(0.08409718), np.float32(0.07927176), np.float32(0.084048726), np.float32(0.08739717), np.float32(0.080464765), np.float32(0.08871469), np.float32(0.098015614), np.float32(0.08767483), np.float32(0.07419551), np.float32(0.073060185), np.float32(0.07131342), np.float32(0.067580804), np.float32(0.073497675), np.float32(0.06970831), np.float32(0.06750243), np.float32(0.06067669), np.float32(0.061008662), np.float32(0.062937036), np.float32(0.06939028), np.float32(0.068003915), np.float32(0.06881567), np.float32(0.072639376), np.float32(0.08440913), np.float32(0.08226521), np.float32(0.08281623), np.float32(0.09329888), np.float32(0.08945089), np.float32(0.10294325), np.float32(0.105699696), np.float32(0.109756194), np.float32(0.10895315), np.float32(0.11542905), np.float32(0.09917882), np.float32(0.08579023), np.float32(0.07423502), np.float32(0.05672363), np.float32(0.04500925), np.float32(0.040393274), np.float32(0.036102246), np.float32(0.03418359), np.float32(0.036616605), np.float32(0.037862763), np.float32(0.034827705), np.float32(0.034726143), np.float32(0.03317304), np.float32(0.030706406), np.float32(0.029596), np.float32(0.024799654), np.float32(0.022548735), np.float32(0.021426976), np.float32(0.024793288), np.float32(0.019877179), np.float32(0.018503813), np.float32(0.021960545), np.float32(0.022426168), np.float32(0.024124091), np.float32(0.028003894), np.float32(0.030606035), np.float32(0.031232705), np.float32(0.0319335), np.float32(0.033116143), np.float32(0.032650046), np.float32(0.029848339), np.float32(0.028557397), np.float32(0.027498113), np.float32(0.024730947), np.float32(0.020363607), np.float32(0.017819755), np.float32(0.018429445), np.float32(0.018160298), np.float32(0.018008858), np.float32(0.01903083), np.float32(0.020105453), np.float32(0.019036068), np.float32(0.01935794), np.float32(0.021557057), np.float32(0.022868846), np.float32(0.023909476), np.float32(0.022013664), np.float32(0.02086162), np.float32(0.024708718), np.float32(0.023680998), np.float32(0.023957402), np.float32(0.029169157), np.float32(0.03430797), np.float32(0.037032396), np.float32(0.03810481), np.float32(0.042990614), np.float32(0.042162035), np.float32(0.042872872), np.float32(0.04302277), np.float32(0.047926504), np.float32(0.046864603), np.float32(0.0435581), np.float32(0.043451943), np.float32(0.04259145), np.float32(0.039590612), np.float32(0.04303739), np.float32(0.047095284), np.float32(0.040643405), np.float32(0.036387097), np.float32(0.038599253), np.float32(0.04878679), np.float32(0.05781747), np.float32(0.055687416), np.float32(0.061468836), np.float32(0.06633156), np.float32(0.059127975), np.float32(0.05044193), np.float32(0.0537518), np.float32(0.06260941), np.float32(0.050569467), np.float32(0.044587165), np.float32(0.05218506), np.float32(0.057875976), np.float32(0.05238114), np.float32(0.055663668), np.float32(0.06221585), np.float32(0.070277736), np.float32(0.07429598), np.float32(0.0744865), np.float32(0.06893853), np.float32(0.060892124), np.float32(0.054899685), np.float32(0.045590788), np.float32(0.039927818), np.float32(0.03634995), np.float32(0.034730535), np.float32(0.031918555), np.float32(0.034277212), np.float32(0.032145154), np.float32(0.033522565), np.float32(0.03582547), np.float32(0.034604393), np.float32(0.03423421), np.float32(0.036348637), np.float32(0.043113858), np.float32(0.03548595), np.float32(0.030706763), np.float32(0.03205183), np.float32(0.03284453), np.float32(0.036888927), np.float32(0.036051966), np.float32(0.038310483), np.float32(0.03990229), np.float32(0.040708072), np.float32(0.04324087), np.float32(0.047577467), np.float32(0.051948804), np.float32(0.047645308), np.float32(0.0488426), np.float32(0.048688594), np.float32(0.052403808), np.float32(0.04580719), np.float32(0.048841704), np.float32(0.05889685), np.float32(0.05952861), np.float32(0.05822346), np.float32(0.062189985), np.float32(0.074706964), np.float32(0.06635642), np.float32(0.07562781), np.float32(0.079229906), np.float32(0.08831968), np.float32(0.08178585), np.float32(0.07556515), np.float32(0.07230517), np.float32(0.059133273), np.float32(0.052037235), np.float32(0.04820622), np.float32(0.04749645), np.float32(0.043623034), np.float32(0.04477824), np.float32(0.049060676), np.float32(0.060247704), np.float32(0.058062855), np.float32(0.060677633), np.float32(0.06794845), np.float32(0.07008511), np.float32(0.06260673), np.float32(0.06942695), np.float32(0.08261274), np.float32(0.072963774), np.float32(0.06537234), np.float32(0.08106367), np.float32(0.072463915), np.float32(0.060164243), np.float32(0.058564227), np.float32(0.064367205), np.float32(0.066845216), np.float32(0.0650097), np.float32(0.074390456), np.float32(0.08085183), np.float32(0.08305706), np.float32(0.0749329), np.float32(0.07209887), np.float32(0.063261285), np.float32(0.055498675), np.float32(0.04219536), np.float32(0.033264756), np.float32(0.03436092), np.float32(0.035751037), np.float32(0.037225395), np.float32(0.03969523), np.float32(0.0334553), np.float32(0.032478224), np.float32(0.03918479), np.float32(0.042441055), np.float32(0.03677929), np.float32(0.03923276), np.float32(0.046131395), np.float32(0.04444011), np.float32(0.04152072), np.float32(0.046499938), np.float32(0.049378224), np.float32(0.04055519), np.float32(0.039449), np.float32(0.040900346), np.float32(0.0417932), np.float32(0.048005413), np.float32(0.053610083), np.float32(0.05607871), np.float32(0.05750555), np.float32(0.06594514), np.float32(0.066068694), np.float32(0.062344078), np.float32(0.05886761), np.float32(0.06225798), np.float32(0.07059469), np.float32(0.0740563), np.float32(0.055445436), np.float32(0.05043155), np.float32(0.056058522), np.float32(0.054522015), np.float32(0.04760069), np.float32(0.04926672), np.float32(0.057543624), np.float32(0.06358822), np.float32(0.062825106), np.float32(0.074135855), np.float32(0.07811816), np.float32(0.07856727), np.float32(0.07697664), np.float32(0.07761491), np.float32(0.08085228), np.float32(0.07550472), np.float32(0.07394027), np.float32(0.07841891), np.float32(0.08226872), np.float32(0.08305015), np.float32(0.07936693), np.float32(0.0744378), np.float32(0.07292577), np.float32(0.06646327), np.float32(0.070031784), np.float32(0.070714206), np.float32(0.07381681), np.float32(0.074304774), np.float32(0.08244969), np.float32(0.082036935), np.float32(0.08255485), np.float32(0.07862475), np.float32(0.07821378), np.float32(0.074057996), np.float32(0.06278702), np.float32(0.06390309), np.float32(0.071826786), np.float32(0.07623774), np.float32(0.06679884), np.float32(0.077522345), np.float32(0.07718213), np.float32(0.06564965), np.float32(0.06279204), np.float32(0.07372591), np.float32(0.071327895), np.float32(0.086900406), np.float32(0.098665185), np.float32(0.11579487), np.float32(0.14370845), np.float32(0.18343551), np.float32(0.20063628), np.float32(0.22494699), np.float32(0.22081465), np.float32(0.23560567), np.float32(0.23177755), np.float32(0.2221078), np.float32(0.25874135), np.float32(0.3803326), np.float32(0.3564905), np.float32(0.34532225), np.float32(0.35745415), np.float32(0.3351485), np.float32(0.32914057), np.float32(0.3458787), np.float32(0.4612649), np.float32(0.41475767), np.float32(0.43268564), np.float32(0.42452848), np.float32(0.39012146), np.float32(0.37957376), np.float32(0.42570737), np.float32(0.34088212), np.float32(0.22832467), np.float32(0.20903446), np.float32(0.20261663), np.float32(0.16168547), np.float32(0.14676791), np.float32(0.14726417), np.float32(0.14430234), np.float32(0.1359773), np.float32(0.13257639), np.float32(0.13176753), np.float32(0.12616065), np.float32(0.1298942), np.float32(0.1451769), np.float32(0.14437154), np.float32(0.14342473), np.float32(0.15592231), np.float32(0.15309457), np.float32(0.1487188), np.float32(0.14769217), np.float32(0.14211908), np.float32(0.14334719), np.float32(0.14296566), np.float32(0.13029703), np.float32(0.12188812), np.float32(0.121200405), np.float32(0.10513676), np.float32(0.09571242), np.float32(0.09296199), np.float32(0.09329193), np.float32(0.089160725), np.float32(0.08552629), np.float32(0.102756165), np.float32(0.10763771), np.float32(0.11714009), np.float32(0.1236033), np.float32(0.12410417), np.float32(0.12977186), np.float32(0.11972232), np.float32(0.119788066), np.float32(0.099933155), np.float32(0.08673449), np.float32(0.08623557), np.float32(0.084870026), np.float32(0.08834093), np.float32(0.08754323), np.float32(0.08605746), np.float32(0.09907926), np.float32(0.1099117), np.float32(0.11485967), np.float32(0.12117419), np.float32(0.14893432), np.float32(0.1598744), np.float32(0.1870574), np.float32(0.26771897), np.float32(0.27861068), np.float32(0.24710634), np.float32(0.22523916), np.float32(0.20362014), np.float32(0.17009647), np.float32(0.17134103), np.float32(0.2249233), np.float32(0.20200816), np.float32(0.19406104), np.float32(0.21772581), np.float32(0.21902144), np.float32(0.17448527), np.float32(0.1686246), np.float32(0.17620037), np.float32(0.18048742), np.float32(0.16560446), np.float32(0.1670504), np.float32(0.16384237), np.float32(0.16236363), np.float32(0.15175453), np.float32(0.15138668), np.float32(0.15411195), np.float32(0.15727754), np.float32(0.16393423), np.float32(0.18598177), np.float32(0.18506972), np.float32(0.20119071), np.float32(0.21500818), np.float32(0.2278515), np.float32(0.2879016), np.float32(0.33481032), np.float32(0.38920087), np.float32(0.44697264), np.float32(0.46870822), np.float32(0.46618316), np.float32(0.54331726), np.float32(0.5892666), np.float32(0.58296424), np.float32(0.62689155), np.float32(0.66410255), np.float32(0.71915764), np.float32(0.73066837), np.float32(0.7922964)], 'MGDSEAMVAQGYTSAPYGDYNTSAAATTVESTGQENASLVNGTGPEGGSSAPVENGKASDEVAVTAPGAEHGDNAVSTLSPEEERLWSIVRANSSEFNAWTALIDETERIAQDNIAKIRKVYDAFLAEFPLCYGYWKKYADHEARVGAMDKVVEVYERAVQGVTYSVDIWVHYCTFAINTYGDPDTIRRLFERALVYVGTDFLSSPLWDKYIEYECMQQDWSRVTMIYTKILENPIQNLDRYFANFKELAETRPLSELRSAEESAAVAAASDASKAAPSESDGKADEEKSQADGSSEQSPKLETAGSTDPEELKKYIAIREAMYIKAKEFESKIIGFEMAIRRPYFHVRPLNAAELENWHNYLDFIEKDGDFNKVVKLYERCLVACANYPEYWIRYVLSMETSGSMDLADNALARATQVFVKRQPEIHLFAARLKEQNGDIAGARAAFQLVHSEISPGLVEAVIKHANMEQRQGNLEDAFALYEQVIALEKGKENSTVLPLLYAQYSRFSYLVSGDAEKARKILVEALDHVQPSKPLLETVLHFESFLPAPRQIDYLAPFVEKVINPNSDAQNVASSTEREELSLIYVEFLGLFGDVKTIKKAEDQHAKLFRRSTSELRKRSADDFLSSDRTKMAKTYNGTPPAQPASAQSQWSGGYAAQPQTWPQAQAAPAQPQQWNPAYGQQAAYGAYPAGYTAPQAPAPVPQAAAYGAYPAQAYPAQSYAPPVAGAAPVQQPTAAAPQAYYNTYY': [np.float32(0.9210771), np.float32(0.9283902), np.float32(0.9319947), np.float32(0.93700534), np.float32(0.9406059), np.float32(0.9443215), np.float32(0.9512987), np.float32(0.9523929), np.float32(0.95493287), np.float32(0.9568701), np.float32(0.9586163), np.float32(0.9560763), np.float32(0.9530657), np.float32(0.9464354), np.float32(0.9512178), np.float32(0.9558324), np.float32(0.96003026), np.float32(0.96202856), np.float32(0.9651429), np.float32(0.96564627), np.float32(0.9673274), np.float32(0.96748304), np.float32(0.9683279), np.float32(0.9699706), np.float32(0.9711893), np.float32(0.97137916), np.float32(0.9709325), np.float32(0.9721654), np.float32(0.97205925), np.float32(0.9733993), np.float32(0.9738575), np.float32(0.97412777), np.float32(0.97468793), np.float32(0.976927), np.float32(0.9773038), np.float32(0.9786041), np.float32(0.9799162), np.float32(0.980807), np.float32(0.98144686), np.float32(0.9810874), np.float32(0.9817156), np.float32(0.9815771), np.float32(0.9810573), np.float32(0.9812739), np.float32(0.9805633), np.float32(0.9818335), np.float32(0.981645), np.float32(0.9811968), np.float32(0.98200595), np.float32(0.98175794), np.float32(0.9824473), np.float32(0.9820403), np.float32(0.98181504), np.float32(0.9814525), np.float32(0.9818286), np.float32(0.98196685), np.float32(0.98197883), np.float32(0.98150027), np.float32(0.9804228), np.float32(0.98088354), np.float32(0.9799232), np.float32(0.97823346), np.float32(0.97854054), np.float32(0.97709686), np.float32(0.97636163), np.float32(0.97394377), np.float32(0.9724698), np.float32(0.97030807), np.float32(0.96514636), np.float32(0.9588194), np.float32(0.94984466), np.float32(0.9358976), np.float32(0.916023), np.float32(0.888805), np.float32(0.8545318), np.float32(0.8127598), np.float32(0.7944914), np.float32(0.76521295), np.float32(0.72170585), np.float32(0.6974668), np.float32(0.63905394), np.float32(0.586032), np.float32(0.52517086), np.float32(0.45082164), np.float32(0.43045536), np.float32(0.3691384), np.float32(0.33562192), np.float32(0.3107043), np.float32(0.27228165), np.float32(0.24677745), np.float32(0.21910782), np.float32(0.20158628), np.float32(0.18286017), np.float32(0.16353184), np.float32(0.1446601), np.float32(0.13123997), np.float32(0.12497071), np.float32(0.13672458), np.float32(0.13035649), np.float32(0.1280448), np.float32(0.13140953), np.float32(0.16591963), np.float32(0.15058185), np.float32(0.13657217), np.float32(0.13955669), np.float32(0.14615996), np.float32(0.12709972), np.float32(0.11823862), np.float32(0.12930767), np.float32(0.12863708), np.float32(0.09464578), np.float32(0.084406555), np.float32(0.094647355), np.float32(0.08551607), np.float32(0.075256936), np.float32(0.08171709), np.float32(0.083408155), np.float32(0.0706329), np.float32(0.06977926), np.float32(0.07101249), np.float32(0.06290411), np.float32(0.052597716), np.float32(0.05699855), np.float32(0.056862187), np.float32(0.045726955), np.float32(0.041017327), np.float32(0.04242117), np.float32(0.043373883), np.float32(0.03925804), np.float32(0.040312976), np.float32(0.046982847), np.float32(0.050997235), np.float32(0.046100654), np.float32(0.05247814), np.float32(0.05748502), np.float32(0.06104616), np.float32(0.05848441), np.float32(0.060426243), np.float32(0.072356395), np.float32(0.07334367), np.float32(0.068121694), np.float32(0.071744286), np.float32(0.07374967), np.float32(0.06826027), np.float32(0.07050784), np.float32(0.076272264), np.float32(0.08644648), np.float32(0.08571483), np.float32(0.090004005), np.float32(0.09665266), np.float32(0.09038801), np.float32(0.09132159), np.float32(0.09430923), np.float32(0.08604395), np.float32(0.07848415), np.float32(0.06362792), np.float32(0.06028315), np.float32(0.050932813), np.float32(0.043844488), np.float32(0.037640397), np.float32(0.037657656), np.float32(0.036795467), np.float32(0.026905956), np.float32(0.022486707), np.float32(0.022215968), np.float32(0.020968), np.float32(0.018281443), np.float32(0.020518782), np.float32(0.02269507), np.float32(0.021741275), np.float32(0.021788731), np.float32(0.023297066), np.float32(0.024457198), np.float32(0.026066737), np.float32(0.023638887), np.float32(0.023606678), np.float32(0.025782492), np.float32(0.02742876), np.float32(0.025494553), np.float32(0.025035713), np.float32(0.026880212), np.float32(0.032625496), np.float32(0.033695493), np.float32(0.034510043), np.float32(0.037405718), np.float32(0.03733123), np.float32(0.040855523), np.float32(0.043293435), np.float32(0.04580988), np.float32(0.049790453), np.float32(0.051731102), np.float32(0.047646854), np.float32(0.04445851), np.float32(0.041551355), np.float32(0.041282292), np.float32(0.04198992), np.float32(0.03627701), np.float32(0.034693673), np.float32(0.036303986), np.float32(0.038525846), np.float32(0.035753455), np.float32(0.035807543), np.float32(0.040559173), np.float32(0.045174498), np.float32(0.04391112), np.float32(0.0405157), np.float32(0.05059508), np.float32(0.058006246), np.float32(0.061573964), np.float32(0.062554754), np.float32(0.07177346), np.float32(0.07781012), np.float32(0.067843676), np.float32(0.062258072), np.float32(0.065831915), np.float32(0.059927177), np.float32(0.05721263), np.float32(0.05951115), np.float32(0.06169049), np.float32(0.062007554), np.float32(0.06242438), np.float32(0.06819977), np.float32(0.07168397), np.float32(0.07416442), np.float32(0.075748205), np.float32(0.07972255), np.float32(0.08269901), np.float32(0.07510638), np.float32(0.08231397), np.float32(0.0886381), np.float32(0.082206905), np.float32(0.07497315), np.float32(0.07762788), np.float32(0.08126351), np.float32(0.07513035), np.float32(0.07974687), np.float32(0.096477), np.float32(0.09669293), np.float32(0.09408798), np.float32(0.109067984), np.float32(0.12126898), np.float32(0.12842338), np.float32(0.12951306), np.float32(0.13456993), np.float32(0.14993788), np.float32(0.14879912), np.float32(0.15081382), np.float32(0.16172554), np.float32(0.16401424), np.float32(0.15806036), np.float32(0.16984035), np.float32(0.20408161), np.float32(0.21232158), np.float32(0.2445565), np.float32(0.305122), np.float32(0.35170278), np.float32(0.3993815), np.float32(0.39991745), np.float32(0.45526105), np.float32(0.4831228), np.float32(0.47344825), np.float32(0.5174147), np.float32(0.5763031), np.float32(0.5955619), np.float32(0.64348894), np.float32(0.6375739), np.float32(0.6672289), np.float32(0.6961025), np.float32(0.700921), np.float32(0.71174115), np.float32(0.77084947), np.float32(0.8256079), np.float32(0.8539148), np.float32(0.8775251), np.float32(0.8922354), np.float32(0.9054219), np.float32(0.9257347), np.float32(0.94813603), np.float32(0.9588461), np.float32(0.96476597), np.float32(0.9714507), np.float32(0.97610575), np.float32(0.9768206), np.float32(0.9786324), np.float32(0.9791812), np.float32(0.9798932), np.float32(0.98016626), np.float32(0.9795928), np.float32(0.98056144), np.float32(0.98175037), np.float32(0.9818787), np.float32(0.98227847), np.float32(0.9806871), np.float32(0.98054296), np.float32(0.9791323), np.float32(0.9782039), np.float32(0.97253436), np.float32(0.96806794), np.float32(0.9596661), np.float32(0.9496784), np.float32(0.93063366), np.float32(0.89343846), np.float32(0.87314963), np.float32(0.83915937), np.float32(0.8070889), np.float32(0.75989187), np.float32(0.7259778), np.float32(0.6677246), np.float32(0.62197167), np.float32(0.5464957), np.float32(0.50567865), np.float32(0.45935276), np.float32(0.39604923), np.float32(0.32461917), np.float32(0.29745898), np.float32(0.24675822), np.float32(0.25086528), np.float32(0.22861524), np.float32(0.17125499), np.float32(0.15032928), np.float32(0.13622145), np.float32(0.13385959), np.float32(0.113165975), np.float32(0.09708906), np.float32(0.09236202), np.float32(0.09390679), np.float32(0.09572604), np.float32(0.08857824), np.float32(0.089714006), np.float32(0.080696605), np.float32(0.07895615), np.float32(0.078993544), np.float32(0.08829104), np.float32(0.08550889), np.float32(0.0851017), np.float32(0.09884584), np.float32(0.0970659), np.float32(0.10675399), np.float32(0.10664302), np.float32(0.11603245), np.float32(0.11142575), np.float32(0.09687838), np.float32(0.10446487), np.float32(0.08904424), np.float32(0.083057985), np.float32(0.0796847), np.float32(0.08740476), np.float32(0.07921716), np.float32(0.08280337), np.float32(0.09164269), np.float32(0.0838968), np.float32(0.07783558), np.float32(0.08436434), np.float32(0.08316487), np.float32(0.0698644), np.float32(0.07211277), np.float32(0.079234935), np.float32(0.083778776), np.float32(0.092230946), np.float32(0.095443964), np.float32(0.08968618), np.float32(0.08984799), np.float32(0.09084186), np.float32(0.08480592), np.float32(0.07654349), np.float32(0.081929594), np.float32(0.07181878), np.float32(0.06569011), np.float32(0.07164653), np.float32(0.06844545), np.float32(0.058790457), np.float32(0.056886062), np.float32(0.059250057), np.float32(0.056093223), np.float32(0.054276254), np.float32(0.058061156), np.float32(0.06318509), np.float32(0.06280551), np.float32(0.06699917), np.float32(0.06437196), np.float32(0.05277592), np.float32(0.04255961), np.float32(0.036309917), np.float32(0.032727513), np.float32(0.031442165), np.float32(0.025865592), np.float32(0.022865903), np.float32(0.025875207), np.float32(0.025760483), np.float32(0.025497727), np.float32(0.029750114), np.float32(0.035133176), np.float32(0.03691821), np.float32(0.038404856), np.float32(0.042302523), np.float32(0.051104583), np.float32(0.05147912), np.float32(0.046310566), np.float32(0.053163104), np.float32(0.058744997), np.float32(0.052987672), np.float32(0.05300878), np.float32(0.05338606), np.float32(0.05340122), np.float32(0.051848035), np.float32(0.05932375), np.float32(0.06745897), np.float32(0.069251105), np.float32(0.067551255), np.float32(0.07283291), np.float32(0.08746986), np.float32(0.09501293), np.float32(0.10578487), np.float32(0.09560025), np.float32(0.09377598), np.float32(0.0759201), np.float32(0.078106314), np.float32(0.077264465), np.float32(0.07310014), np.float32(0.06188238), np.float32(0.06007762), np.float32(0.06265474), np.float32(0.054343652), np.float32(0.05313155), np.float32(0.059503574), np.float32(0.06968118), np.float32(0.07334901), np.float32(0.070964426), np.float32(0.08148272), np.float32(0.08998058), np.float32(0.09269139), np.float32(0.09303795), np.float32(0.090622745), np.float32(0.098965526), np.float32(0.09227433), np.float32(0.08283664), np.float32(0.07456056), np.float32(0.07128406), np.float32(0.06470211), np.float32(0.06657392), np.float32(0.067437105), np.float32(0.06752475), np.float32(0.07913845), np.float32(0.08008088), np.float32(0.08148106), np.float32(0.085814185), np.float32(0.09343866), np.float32(0.084049605), np.float32(0.07094289), np.float32(0.07083085), np.float32(0.060545687), np.float32(0.05763031), np.float32(0.053531565), np.float32(0.057975367), np.float32(0.054716423), np.float32(0.053289637), np.float32(0.05874189), np.float32(0.056864053), np.float32(0.06355601), np.float32(0.07301833), np.float32(0.08637986), np.float32(0.0933069), np.float32(0.1006052), np.float32(0.11124842), np.float32(0.1044672), np.float32(0.10885105), np.float32(0.099225804), np.float32(0.09159361), np.float32(0.08626437), np.float32(0.08173385), np.float32(0.07652408), np.float32(0.077294916), np.float32(0.08714064), np.float32(0.07982731), np.float32(0.0728338), np.float32(0.074126236), np.float32(0.08077699), np.float32(0.074595496), np.float32(0.074782215), np.float32(0.08425776), np.float32(0.08641196), np.float32(0.09267152), np.float32(0.097076535), np.float32(0.09457453), np.float32(0.089118145), np.float32(0.08504228), np.float32(0.07766345), np.float32(0.07246361), np.float32(0.07507129), np.float32(0.06757723), np.float32(0.061503522), np.float32(0.06703835), np.float32(0.06878657), np.float32(0.061848003), np.float32(0.060163043), np.float32(0.063010775), np.float32(0.06358739), np.float32(0.05856881), np.float32(0.063271895), np.float32(0.06652467), np.float32(0.06047499), np.float32(0.062729634), np.float32(0.064668804), np.float32(0.056891438), np.float32(0.055594012), np.float32(0.04469784), np.float32(0.04531836), np.float32(0.04622149), np.float32(0.041419845), np.float32(0.039773636), np.float32(0.048360292), np.float32(0.0521387), np.float32(0.04580422), np.float32(0.045452956), np.float32(0.052905943), np.float32(0.049348317), np.float32(0.04463969), np.float32(0.048943404), np.float32(0.059284627), np.float32(0.05816122), np.float32(0.060257588), np.float32(0.07418148), np.float32(0.08255944), np.float32(0.087508686), np.float32(0.0936607), np.float32(0.09470412), np.float32(0.08725781), np.float32(0.08488382), np.float32(0.07761701), np.float32(0.071053006), np.float32(0.060640465), np.float32(0.05694528), np.float32(0.057149827), np.float32(0.0589586), np.float32(0.05864366), np.float32(0.05945987), np.float32(0.06359026), np.float32(0.06848173), np.float32(0.065390594), np.float32(0.07273868), np.float32(0.083207905), np.float32(0.07841932), np.float32(0.06942709), np.float32(0.07341396), np.float32(0.071756564), np.float32(0.062211674), np.float32(0.056543212), np.float32(0.057109427), np.float32(0.054462083), np.float32(0.0519373), np.float32(0.054548312), np.float32(0.058036868), np.float32(0.057148412), np.float32(0.05822657), np.float32(0.067625746), np.float32(0.06900364), np.float32(0.08476864), np.float32(0.09260977), np.float32(0.10060894), np.float32(0.10639476), np.float32(0.12916172), np.float32(0.13889255), np.float32(0.16141644), np.float32(0.18210182), np.float32(0.18297413), np.float32(0.19081038), np.float32(0.19401512), np.float32(0.19816084), np.float32(0.19592883), np.float32(0.21207869), np.float32(0.21585129), np.float32(0.17341742), np.float32(0.1774177), np.float32(0.18714015), np.float32(0.18060644), np.float32(0.17504051), np.float32(0.17678405), np.float32(0.17705339), np.float32(0.16104475), np.float32(0.14058812), np.float32(0.12896994), np.float32(0.11690842), np.float32(0.09707878), np.float32(0.090722054), np.float32(0.08565265), np.float32(0.072280854), np.float32(0.077271774), np.float32(0.078303315), np.float32(0.069919124), np.float32(0.07131043), np.float32(0.07254385), np.float32(0.06847654), np.float32(0.06555738), np.float32(0.068480715), np.float32(0.072688065), np.float32(0.077265516), np.float32(0.081220195), np.float32(0.09188178), np.float32(0.094581634), np.float32(0.1013669), np.float32(0.11424766), np.float32(0.13086307), np.float32(0.13869809), np.float32(0.1493358), np.float32(0.15585354), np.float32(0.16940306), np.float32(0.19091524), np.float32(0.20654319), np.float32(0.21852636), np.float32(0.24907604), np.float32(0.26803824), np.float32(0.31508586), np.float32(0.3361347), np.float32(0.35416698), np.float32(0.37761933), np.float32(0.40644166), np.float32(0.40748617), np.float32(0.42911607), np.float32(0.43452644), np.float32(0.47849196), np.float32(0.5151757), np.float32(0.5369815), np.float32(0.58308154), np.float32(0.6067934), np.float32(0.63696736), np.float32(0.66222584), np.float32(0.74896204), np.float32(0.79299045), np.float32(0.817254), np.float32(0.8438915), np.float32(0.8655725), np.float32(0.8693903), np.float32(0.87311494), np.float32(0.87901783), np.float32(0.89918804), np.float32(0.9190429), np.float32(0.9272582), np.float32(0.9437397), np.float32(0.9527374), np.float32(0.96247965), np.float32(0.97050864), np.float32(0.9748098), np.float32(0.9774893), np.float32(0.9789484), np.float32(0.97896165), np.float32(0.9806662), np.float32(0.9809229), np.float32(0.98125434), np.float32(0.98154527), np.float32(0.9820349), np.float32(0.9822249), np.float32(0.98246014), np.float32(0.98245645), np.float32(0.9826649), np.float32(0.98324823), np.float32(0.9831268), np.float32(0.9833763), np.float32(0.9834026), np.float32(0.98382324), np.float32(0.98393434), np.float32(0.98390156), np.float32(0.9835707), np.float32(0.9832771), np.float32(0.98396075), np.float32(0.9845115), np.float32(0.98431003), np.float32(0.9841287), np.float32(0.9838681), np.float32(0.9832477), np.float32(0.9834975), np.float32(0.98294824), np.float32(0.98269606), np.float32(0.9828604), np.float32(0.9826073), np.float32(0.98245966), np.float32(0.98323464), np.float32(0.9829123), np.float32(0.9831556), np.float32(0.98325896), np.float32(0.9840072), np.float32(0.98384386), np.float32(0.983788), np.float32(0.98479825), np.float32(0.9847942), np.float32(0.98436284), np.float32(0.9844359), np.float32(0.98499584), np.float32(0.9855344), np.float32(0.98424625), np.float32(0.9843837), np.float32(0.9850081), np.float32(0.9852384), np.float32(0.9854015), np.float32(0.98611385), np.float32(0.98626745), np.float32(0.98653424), np.float32(0.9870977), np.float32(0.98750263), np.float32(0.9873159), np.float32(0.98704916), np.float32(0.9880387), np.float32(0.98723024), np.float32(0.98600835), np.float32(0.98652387), np.float32(0.9864726), np.float32(0.9873055), np.float32(0.98735434), np.float32(0.9878203), np.float32(0.9874905), np.float32(0.9874012), np.float32(0.9873948), np.float32(0.98727), np.float32(0.98705924), np.float32(0.9869451), np.float32(0.9869113), np.float32(0.9870609), np.float32(0.9869277), np.float32(0.98645383), np.float32(0.9869762), np.float32(0.98674923), np.float32(0.9863875), np.float32(0.98656774), np.float32(0.98733693), np.float32(0.9867424), np.float32(0.986219), np.float32(0.9864659), np.float32(0.9868102), np.float32(0.98621327), np.float32(0.98583686), np.float32(0.9853998), np.float32(0.98477226), np.float32(0.98422766), np.float32(0.9832992), np.float32(0.9835624), np.float32(0.98323005), np.float32(0.98352826), np.float32(0.98321265), np.float32(0.9826271), np.float32(0.98159766), np.float32(0.9804868), np.float32(0.9787153), np.float32(0.9773397), np.float32(0.97485256), np.float32(0.9753077), np.float32(0.9742569), np.float32(0.971429), np.float32(0.9664777), np.float32(0.9659603)], 'MCKAANCSPCTQAKGWQPPCTPGAALARPATCPSLSASQIMSDETRLVLFSVFDENRSWYLEENIRRFCTDAAHVDTQDPQFYASNMMHTVNGFVFDNLKLNVCLHEVVYWYVLSVGAQTDFLSVFFSGNTFKRNAVFEDVLTLFPFSGETVFMSVEKPGTWTLGCLNPDFRERGMHAKFTVSQCQHDEYLDEDDDYVSYEDPFDPQPRGFSKRRRWRRPCVSEQLNNVTSSKNETGKPRLCLTEPSHGALPSNGSTSGPSSNGTSTFLGNPHPADISPSLPETNYDLVSYESFLEDEEELSKNISQGQGALPPGEHLASVSEQVRGAASSEGGQEQLHQAPSAPDDAVGNKVTNILEVQEPVKEMMVQSGGTLEILEAEPQKTTAHTVDLQGSAAFAAGEGSPQGTWSSFHQNDLEHGLGLQDTSSQSADEMPLHLHESRETINTELALSADPNSSLTLASSSAPSDKPGDNRTSRAGSQSHTGEGSHSSIARLDKRPHKVVSQGFNESFEGENVSFPDLGPRRPVEEQILTDVSNSLPEKTGTEEAGELAKGTSLLGDTFAHSNDLEPSSYVTTEERDELILEAVFQGATVTKELPETDSLVIPEPNLVANDTRQHPNGFLNSPEQFQEPGAPAPSTNSPGWRPRQARSLQRRGLVRGLSLPSTTAGSRASPSEGNRAEQDLASQTPEPAVGRRGCGPHSPFCSTRFKKRSLESGAEVEVTQPSLEETGNSTEGRQRPGRGDPQAVPADGAEGRHAEGGPALNSSRGAQHSTSSLPTQAVPAASSSGPQDGAMAADLASNWDPVSAVAEGHAGGLQSPALSQLQPGRGAAWGAPWGEQAQGRSQMEEETNAVEQPGLERARFSPQPQQLEANATKGSVPEITSGQSPDEIPVKLASEEDYSLPLSSPELSHSTTEKPAQHVQASPDEPQVLGGENALGETGKRGHPEEDGESSSMVEERSRAPGHGENLTLNNLRPEADKLDYDDYGETEQAMEDFDIYEEGEHDPRSFQGRIRQYYIAAVEVMWEYGNQRPQHFLKAMDPRSGRRKPFRQYRKVVFREYLDSSFTQPLIRGELDEHLGILGPYIRAEVEDVIMVKFKNMASRPFSFHSTLQGYEELRDTVSGEEAVQPGGLRDYSWKVLPEMAPTTQEFDCKAWAYFSNVDLEKDLHSGLIGPLIICRQNVVNTVTRRQLAVQEFSLLFTIFDETKSWYFRENMKRNCRPPCRIQLDNPDFRRNHSFHAINGYVRDTLPGLVMAQQQWVRWHLLNMGSTEDIHSVHFHGQTFSVRTSQEYHMGVYNLYPGEIQHEHCAQPSCVASCPCLLGCSKPVGDSENGERVWKSQAVCLHSAWHHGTMLWLVTPFCSPFLPRCLWDSGDVALARWDLAGGVQSGGAPASWDECPLPRVQPG': [np.float32(0.51629454), np.float32(0.56296057), np.float32(0.5865516), np.float32(0.5980926), np.float32(0.70991653), np.float32(0.7645729), np.float32(0.8008218), np.float32(0.7776279), np.float32(0.76308024), np.float32(0.7387469), np.float32(0.7434147), np.float32(0.7450298), np.float32(0.7772536), np.float32(0.7932589), np.float32(0.7915537), np.float32(0.8532447), np.float32(0.85039395), np.float32(0.8851839), np.float32(0.8771541), np.float32(0.90119165), np.float32(0.9009638), np.float32(0.88672346), np.float32(0.87605786), np.float32(0.87142056), np.float32(0.862166), np.float32(0.8194511), np.float32(0.8102945), np.float32(0.756138), np.float32(0.6901472), np.float32(0.6964678), np.float32(0.67033553), np.float32(0.61278564), np.float32(0.59446114), np.float32(0.55630744), np.float32(0.49628487), np.float32(0.46027824), np.float32(0.40754935), np.float32(0.35123295), np.float32(0.33207324), np.float32(0.28120807), np.float32(0.19632804), np.float32(0.18051697), np.float32(0.14660235), np.float32(0.1544105), np.float32(0.18339524), np.float32(0.162497), np.float32(0.1441651), np.float32(0.1351357), np.float32(0.094930984), np.float32(0.07576814), np.float32(0.07078547), np.float32(0.07114195), np.float32(0.072071984), np.float32(0.06754603), np.float32(0.06741333), np.float32(0.06749927), np.float32(0.056924514), np.float32(0.061257027), np.float32(0.064728506), np.float32(0.07276171), np.float32(0.07608775), np.float32(0.0810798), np.float32(0.08038476), np.float32(0.08773066), np.float32(0.11261775), np.float32(0.13302548), np.float32(0.115949966), np.float32(0.10752462), np.float32(0.10314772), np.float32(0.109415285), np.float32(0.108057864), np.float32(0.104960606), np.float32(0.10877493), np.float32(0.12242646), np.float32(0.12466452), np.float32(0.1148506), np.float32(0.1110271), np.float32(0.12744664), np.float32(0.12269428), np.float32(0.10769299), np.float32(0.12279975), np.float32(0.13932134), np.float32(0.12258674), np.float32(0.115855075), np.float32(0.10926474), np.float32(0.10758356), np.float32(0.11698632), np.float32(0.12519535), np.float32(0.11709104), np.float32(0.09726451), np.float32(0.067678176), np.float32(0.07219516), np.float32(0.06586284), np.float32(0.058479186), np.float32(0.052546035), np.float32(0.055395886), np.float32(0.0530266), np.float32(0.04230181), np.float32(0.036217716), np.float32(0.032284644), np.float32(0.027776212), np.float32(0.025095835), np.float32(0.022718815), np.float32(0.023061655), np.float32(0.023342088), np.float32(0.023851616), np.float32(0.027439324), np.float32(0.02983848), np.float32(0.032413196), np.float32(0.02974679), np.float32(0.026577333), np.float32(0.022256708), np.float32(0.02108494), np.float32(0.020553518), np.float32(0.018722333), np.float32(0.019316986), np.float32(0.019226542), np.float32(0.020271337), np.float32(0.024188036), np.float32(0.024004936), np.float32(0.026055247), np.float32(0.030349003), np.float32(0.03290955), np.float32(0.037678614), np.float32(0.042445708), np.float32(0.045886643), np.float32(0.044823278), np.float32(0.051258966), np.float32(0.049795117), np.float32(0.043643367), np.float32(0.041454047), np.float32(0.040446233), np.float32(0.03656101), np.float32(0.03601906), np.float32(0.039177842), np.float32(0.039983578), np.float32(0.04945086), np.float32(0.05944248), np.float32(0.06895716), np.float32(0.07215349), np.float32(0.06681387), np.float32(0.06045083), np.float32(0.05221698), np.float32(0.047759417), np.float32(0.045803048), np.float32(0.045665883), np.float32(0.046492446), np.float32(0.048763722), np.float32(0.047869537), np.float32(0.0536065), np.float32(0.053695217), np.float32(0.0487836), np.float32(0.046297092), np.float32(0.048796438), np.float32(0.050302923), np.float32(0.045285925), np.float32(0.04607246), np.float32(0.058133993), np.float32(0.054381575), np.float32(0.05996409), np.float32(0.06980558), np.float32(0.07190345), np.float32(0.07806905), np.float32(0.0749907), np.float32(0.08096457), np.float32(0.09003297), np.float32(0.08661911), np.float32(0.10205132), np.float32(0.10294166), np.float32(0.095351316), np.float32(0.08941667), np.float32(0.08917508), np.float32(0.10267092), np.float32(0.115725316), np.float32(0.13222775), np.float32(0.18209797), np.float32(0.18722315), np.float32(0.20691723), np.float32(0.24510406), np.float32(0.2610328), np.float32(0.33599734), np.float32(0.39116198), np.float32(0.4439801), np.float32(0.4659876), np.float32(0.46482491), np.float32(0.43691912), np.float32(0.4247915), np.float32(0.3997916), np.float32(0.39331263), np.float32(0.37955117), np.float32(0.3765256), np.float32(0.34696773), np.float32(0.41079402), np.float32(0.48093507), np.float32(0.49399966), np.float32(0.5126884), np.float32(0.5805367), np.float32(0.6770281), np.float32(0.7070406), np.float32(0.7181248), np.float32(0.74562275), np.float32(0.7419685), np.float32(0.7472053), np.float32(0.78166765), np.float32(0.8151217), np.float32(0.8012905), np.float32(0.83854926), np.float32(0.8336993), np.float32(0.83667), np.float32(0.8423283), np.float32(0.89276594), np.float32(0.89838046), np.float32(0.91030556), np.float32(0.89058006), np.float32(0.90890485), np.float32(0.89781636), np.float32(0.9064859), np.float32(0.91567546), np.float32(0.9077026), np.float32(0.9238146), np.float32(0.93900806), np.float32(0.9422133), np.float32(0.9493337), np.float32(0.9467005), np.float32(0.95510566), np.float32(0.95421046), np.float32(0.96652794), np.float32(0.9655895), np.float32(0.968199), np.float32(0.96868557), np.float32(0.97115785), np.float32(0.972829), np.float32(0.9749874), np.float32(0.97670764), np.float32(0.9773776), np.float32(0.9784772), np.float32(0.97953343), np.float32(0.98039925), np.float32(0.9807999), np.float32(0.9814337), np.float32(0.9816164), np.float32(0.9816846), np.float32(0.9826821), np.float32(0.9828305), np.float32(0.9832825), np.float32(0.98324513), np.float32(0.983518), np.float32(0.98296493), np.float32(0.982724), np.float32(0.98246264), np.float32(0.98202604), np.float32(0.981952), np.float32(0.98187846), np.float32(0.9820411), np.float32(0.9820144), np.float32(0.98204273), np.float32(0.98268455), np.float32(0.982746), np.float32(0.9822772), np.float32(0.9823949), np.float32(0.98121053), np.float32(0.981384), np.float32(0.9810476), np.float32(0.98031807), np.float32(0.9808966), np.float32(0.9811879), np.float32(0.98012537), np.float32(0.97935486), np.float32(0.97899276), np.float32(0.9784532), np.float32(0.9771474), np.float32(0.97702026), np.float32(0.9760272), np.float32(0.97561795), np.float32(0.9752907), np.float32(0.9744071), np.float32(0.97387856), np.float32(0.97315353), np.float32(0.97217035), np.float32(0.97218806), np.float32(0.97117907), np.float32(0.96786344), np.float32(0.9678398), np.float32(0.9672152), np.float32(0.9672971), np.float32(0.9662008), np.float32(0.96649873), np.float32(0.96497726), np.float32(0.9605477), np.float32(0.9558651), np.float32(0.95013285), np.float32(0.9403359), np.float32(0.933698), np.float32(0.91406643), np.float32(0.9081075), np.float32(0.9100193), np.float32(0.90070057), np.float32(0.9070304), np.float32(0.91002285), np.float32(0.91780305), np.float32(0.91861546), np.float32(0.92068595), np.float32(0.9342065), np.float32(0.9441785), np.float32(0.9476591), np.float32(0.95539683), np.float32(0.9600619), np.float32(0.9636458), np.float32(0.9646452), np.float32(0.96548927), np.float32(0.96603507), np.float32(0.9697188), np.float32(0.9714792), np.float32(0.9736211), np.float32(0.9763613), np.float32(0.9758144), np.float32(0.97684866), np.float32(0.9780407), np.float32(0.9791747), np.float32(0.9793672), np.float32(0.9808639), np.float32(0.9805978), np.float32(0.9802249), np.float32(0.97997576), np.float32(0.979634), np.float32(0.9804735), np.float32(0.98060304), np.float32(0.9810829), np.float32(0.9815267), np.float32(0.9815041), np.float32(0.98092204), np.float32(0.9817209), np.float32(0.9819531), np.float32(0.9812013), np.float32(0.98236656), np.float32(0.98197305), np.float32(0.98170865), np.float32(0.9816025), np.float32(0.9806293), np.float32(0.9798707), np.float32(0.97924715), np.float32(0.9789378), np.float32(0.97801137), np.float32(0.97741), np.float32(0.97662383), np.float32(0.9744339), np.float32(0.970657), np.float32(0.96565664), np.float32(0.9619724), np.float32(0.96046793), np.float32(0.9495757), np.float32(0.94198287), np.float32(0.93910676), np.float32(0.9389203), np.float32(0.93710417), np.float32(0.93201286), np.float32(0.9348128), np.float32(0.936037), np.float32(0.9325042), np.float32(0.93336713), np.float32(0.93150514), np.float32(0.9281762), np.float32(0.9310959), np.float32(0.9276586), np.float32(0.9266014), np.float32(0.929255), np.float32(0.94046414), np.float32(0.9388644), np.float32(0.9429018), np.float32(0.95413685), np.float32(0.9563581), np.float32(0.95518917), np.float32(0.957403), np.float32(0.95692384), np.float32(0.9591419), np.float32(0.9652748), np.float32(0.9647051), np.float32(0.9657097), np.float32(0.9655844), np.float32(0.9699865), np.float32(0.97144306), np.float32(0.97305083), np.float32(0.9757145), np.float32(0.97572076), np.float32(0.97763956), np.float32(0.9790648), np.float32(0.97911525), np.float32(0.9798125), np.float32(0.9807469), np.float32(0.9819989), np.float32(0.98245376), np.float32(0.9828993), np.float32(0.9828791), np.float32(0.983967), np.float32(0.983881), np.float32(0.9842292), np.float32(0.9846414), np.float32(0.9842094), np.float32(0.9840912), np.float32(0.9830821), np.float32(0.98260593), np.float32(0.98119384), np.float32(0.98133975), np.float32(0.9799284), np.float32(0.97898716), np.float32(0.9786825), np.float32(0.97912997), np.float32(0.9778536), np.float32(0.9780897), np.float32(0.97603637), np.float32(0.97646356), np.float32(0.97516805), np.float32(0.97513086), np.float32(0.97583187), np.float32(0.97617763), np.float32(0.97529775), np.float32(0.9749669), np.float32(0.9747897), np.float32(0.9742106), np.float32(0.97477245), np.float32(0.9734312), np.float32(0.97471637), np.float32(0.9733508), np.float32(0.972996), np.float32(0.9723646), np.float32(0.9728354), np.float32(0.9729576), np.float32(0.97463995), np.float32(0.97312903), np.float32(0.9737622), np.float32(0.9731752), np.float32(0.9722344), np.float32(0.9719867), np.float32(0.97172606), np.float32(0.9706197), np.float32(0.9711322), np.float32(0.9715639), np.float32(0.97120416), np.float32(0.97212887), np.float32(0.9722446), np.float32(0.9714556), np.float32(0.9717829), np.float32(0.9714575), np.float32(0.97163), np.float32(0.9716769), np.float32(0.9719962), np.float32(0.9738308), np.float32(0.9735754), np.float32(0.97503346), np.float32(0.97504586), np.float32(0.97573924), np.float32(0.97589713), np.float32(0.9767386), np.float32(0.9768372), np.float32(0.9779303), np.float32(0.9781641), np.float32(0.9782718), np.float32(0.978832), np.float32(0.9787425), np.float32(0.97923), np.float32(0.979654), np.float32(0.97966355), np.float32(0.97952545), np.float32(0.97990155), np.float32(0.97922677), np.float32(0.98010075), np.float32(0.98055905), np.float32(0.9803846), np.float32(0.9806262), np.float32(0.9812052), np.float32(0.9804468), np.float32(0.980688), np.float32(0.98084944), np.float32(0.9808044), np.float32(0.98161525), np.float32(0.9811519), np.float32(0.98124874), np.float32(0.98143196), np.float32(0.9807078), np.float32(0.9812138), np.float32(0.98114187), np.float32(0.9807145), np.float32(0.9810228), np.float32(0.9809924), np.float32(0.9804325), np.float32(0.9807403), np.float32(0.980411), np.float32(0.9803653), np.float32(0.98104066), np.float32(0.98056775), np.float32(0.9797534), np.float32(0.97884285), np.float32(0.9784721), np.float32(0.97745824), np.float32(0.9764331), np.float32(0.97608703), np.float32(0.9754455), np.float32(0.9759581), np.float32(0.97461647), np.float32(0.9740592), np.float32(0.974225), np.float32(0.9735641), np.float32(0.9744685), np.float32(0.973872), np.float32(0.9731269), np.float32(0.97331965), np.float32(0.9740946), np.float32(0.9731803), np.float32(0.97362953), np.float32(0.9735097), np.float32(0.9713269), np.float32(0.9709726), np.float32(0.97097707), np.float32(0.96999234), np.float32(0.9689293), np.float32(0.96612954), np.float32(0.96746016), np.float32(0.9690636), np.float32(0.9685269), np.float32(0.96593386), np.float32(0.9669805), np.float32(0.9660839), np.float32(0.9666835), np.float32(0.966136), np.float32(0.9634883), np.float32(0.9646621), np.float32(0.9638866), np.float32(0.9627739), np.float32(0.9629152), np.float32(0.96497756), np.float32(0.9646493), np.float32(0.96565294), np.float32(0.9654259), np.float32(0.96282524), np.float32(0.96353656), np.float32(0.9647263), np.float32(0.96442986), np.float32(0.96355546), np.float32(0.96530914), np.float32(0.9684001), np.float32(0.9692329), np.float32(0.97106284), np.float32(0.97154117), np.float32(0.9720934), np.float32(0.9719358), np.float32(0.97300154), np.float32(0.97444624), np.float32(0.9737056), np.float32(0.97389936), np.float32(0.9737298), np.float32(0.97246045), np.float32(0.97338945), np.float32(0.97430676), np.float32(0.9729498), np.float32(0.97313607), np.float32(0.9729006), np.float32(0.97231275), np.float32(0.97328067), np.float32(0.97404534), np.float32(0.97414035), np.float32(0.97337025), np.float32(0.97405326), np.float32(0.97369045), np.float32(0.9706623), np.float32(0.97024083), np.float32(0.9693654), np.float32(0.96750855), np.float32(0.9629977), np.float32(0.96021914), np.float32(0.9563369), np.float32(0.94909376), np.float32(0.9440926), np.float32(0.9468514), np.float32(0.94199663), np.float32(0.9395007), np.float32(0.94207996), np.float32(0.9425953), np.float32(0.938976), np.float32(0.9380484), np.float32(0.92940396), np.float32(0.9280002), np.float32(0.92811257), np.float32(0.9293435), np.float32(0.92240685), np.float32(0.913232), np.float32(0.9000508), np.float32(0.8963916), np.float32(0.9034036), np.float32(0.9072883), np.float32(0.8972137), np.float32(0.9023728), np.float32(0.9160141), np.float32(0.93041986), np.float32(0.93799925), np.float32(0.938506), np.float32(0.95187026), np.float32(0.95448273), np.float32(0.9558773), np.float32(0.96092147), np.float32(0.9635336), np.float32(0.96353465), np.float32(0.9653876), np.float32(0.96684617), np.float32(0.96788657), np.float32(0.96844125), np.float32(0.970301), np.float32(0.9706322), np.float32(0.9715977), np.float32(0.9708321), np.float32(0.97199225), np.float32(0.97386646), np.float32(0.9729335), np.float32(0.9737983), np.float32(0.9734871), np.float32(0.97391164), np.float32(0.97420305), np.float32(0.9742052), np.float32(0.9754784), np.float32(0.9762175), np.float32(0.9763485), np.float32(0.976304), np.float32(0.97569543), np.float32(0.9761486), np.float32(0.976712), np.float32(0.9768713), np.float32(0.9775475), np.float32(0.9781992), np.float32(0.9795926), np.float32(0.97958905), np.float32(0.9795869), np.float32(0.98006433), np.float32(0.98066986), np.float32(0.9816093), np.float32(0.9818064), np.float32(0.98075575), np.float32(0.9803883), np.float32(0.98041636), np.float32(0.98070127), np.float32(0.9811038), np.float32(0.980533), np.float32(0.9807726), np.float32(0.98051745), np.float32(0.98096544), np.float32(0.9812719), np.float32(0.98173976), np.float32(0.9822208), np.float32(0.9822281), np.float32(0.9824233), np.float32(0.9820015), np.float32(0.9821878), np.float32(0.9817878), np.float32(0.9813322), np.float32(0.9814325), np.float32(0.982385), np.float32(0.9828112), np.float32(0.98289204), np.float32(0.9822849), np.float32(0.98317564), np.float32(0.9831578), np.float32(0.9837029), np.float32(0.98389107), np.float32(0.98421085), np.float32(0.98433316), np.float32(0.9844334), np.float32(0.9844657), np.float32(0.98416233), np.float32(0.98401594), np.float32(0.9839512), np.float32(0.9844769), np.float32(0.98380095), np.float32(0.9836638), np.float32(0.9834863), np.float32(0.98414165), np.float32(0.984625), np.float32(0.98457426), np.float32(0.98415196), np.float32(0.9838757), np.float32(0.983937), np.float32(0.9838161), np.float32(0.98372597), np.float32(0.9834948), np.float32(0.9836564), np.float32(0.9836858), np.float32(0.9835594), np.float32(0.9839342), np.float32(0.9839572), np.float32(0.98415196), np.float32(0.9841629), np.float32(0.98361063), np.float32(0.9844604), np.float32(0.98388), np.float32(0.98334724), np.float32(0.983518), np.float32(0.982853), np.float32(0.98265994), np.float32(0.9823329), np.float32(0.9818085), np.float32(0.9816139), np.float32(0.98132527), np.float32(0.9804097), np.float32(0.98052454), np.float32(0.9796149), np.float32(0.97933036), np.float32(0.9795348), np.float32(0.9796536), np.float32(0.9792621), np.float32(0.9794484), np.float32(0.9794105), np.float32(0.9786744), np.float32(0.97934717), np.float32(0.9802225), np.float32(0.9804837), np.float32(0.9808503), np.float32(0.97918266), np.float32(0.9788029), np.float32(0.97836876), np.float32(0.97763157), np.float32(0.9782486), np.float32(0.97892386), np.float32(0.9795945), np.float32(0.9804143), np.float32(0.98065716), np.float32(0.98131883), np.float32(0.98206216), np.float32(0.982127), np.float32(0.98273534), np.float32(0.9826612), np.float32(0.98291504), np.float32(0.9831269), np.float32(0.9831134), np.float32(0.9836881), np.float32(0.98300606), np.float32(0.983452), np.float32(0.9834095), np.float32(0.9839438), np.float32(0.9841696), np.float32(0.9843799), np.float32(0.9842494), np.float32(0.98445326), np.float32(0.98481905), np.float32(0.9850332), np.float32(0.9849572), np.float32(0.98519343), np.float32(0.9849172), np.float32(0.98497796), np.float32(0.98529935), np.float32(0.985262), np.float32(0.9853564), np.float32(0.9859185), np.float32(0.9855547), np.float32(0.9855068), np.float32(0.9856095), np.float32(0.98572403), np.float32(0.9859926), np.float32(0.98542726), np.float32(0.98524), np.float32(0.98536104), np.float32(0.9851745), np.float32(0.98526394), np.float32(0.9854114), np.float32(0.98518384), np.float32(0.9848778), np.float32(0.98473316), np.float32(0.9844674), np.float32(0.984354), np.float32(0.9844552), np.float32(0.983915), np.float32(0.98417985), np.float32(0.98396677), np.float32(0.98389983), np.float32(0.98449534), np.float32(0.98390627), np.float32(0.9842866), np.float32(0.98454434), np.float32(0.98414296), np.float32(0.9835277), np.float32(0.98321205), np.float32(0.983331), np.float32(0.98330194), np.float32(0.9834288), np.float32(0.9830943), np.float32(0.9830094), np.float32(0.98343337), np.float32(0.98386294), np.float32(0.9837288), np.float32(0.98386484), np.float32(0.98371017), np.float32(0.98439264), np.float32(0.9845339), np.float32(0.98368895), np.float32(0.983739), np.float32(0.9835693), np.float32(0.9821492), np.float32(0.98058003), np.float32(0.97860867), np.float32(0.97793114), np.float32(0.9773482), np.float32(0.97631925), np.float32(0.9750346), np.float32(0.9756353), np.float32(0.97650415), np.float32(0.9774284), np.float32(0.9772291), np.float32(0.9782737), np.float32(0.97760844), np.float32(0.9769283), np.float32(0.97851926), np.float32(0.97859293), np.float32(0.97906154), np.float32(0.9788816), np.float32(0.9781397), np.float32(0.97698236), np.float32(0.9779449), np.float32(0.978864), np.float32(0.97989833), np.float32(0.98035836), np.float32(0.98017454), np.float32(0.9828639), np.float32(0.9825272), np.float32(0.9831365), np.float32(0.98375523), np.float32(0.98444635), np.float32(0.9848134), np.float32(0.98396295), np.float32(0.98413944), np.float32(0.98450375), np.float32(0.9828479), np.float32(0.9825513), np.float32(0.9829479), np.float32(0.9824373), np.float32(0.98239535), np.float32(0.9819279), np.float32(0.9832418), np.float32(0.9826445), np.float32(0.9816403), np.float32(0.98130715), np.float32(0.98042595), np.float32(0.9796729), np.float32(0.97941613), np.float32(0.9786291), np.float32(0.9781357), np.float32(0.97753114), np.float32(0.9780598), np.float32(0.97851896), np.float32(0.97778463), np.float32(0.9762347), np.float32(0.97581315), np.float32(0.9767914), np.float32(0.9764341), np.float32(0.97718143), np.float32(0.977275), np.float32(0.97804284), np.float32(0.9778373), np.float32(0.978122), np.float32(0.9777895), np.float32(0.977892), np.float32(0.976896), np.float32(0.9778187), np.float32(0.97853833), np.float32(0.9789708), np.float32(0.9794038), np.float32(0.97934604), np.float32(0.98002625), np.float32(0.9802193), np.float32(0.98027647), np.float32(0.9810464), np.float32(0.9806136), np.float32(0.98073477), np.float32(0.98106927), np.float32(0.98069006), np.float32(0.9809131), np.float32(0.9806754), np.float32(0.9804315), np.float32(0.9807581), np.float32(0.98100924), np.float32(0.98121613), np.float32(0.98044914), np.float32(0.9807725), np.float32(0.9807308), np.float32(0.9810239), np.float32(0.9813479), np.float32(0.9801486), np.float32(0.98001546), np.float32(0.98002774), np.float32(0.9805925), np.float32(0.9803786), np.float32(0.9796952), np.float32(0.9796397), np.float32(0.9797561), np.float32(0.97921515), np.float32(0.9792523), np.float32(0.9789275), np.float32(0.97859746), np.float32(0.97857565), np.float32(0.9783569), np.float32(0.97698444), np.float32(0.9767015), np.float32(0.97675836), np.float32(0.9768811), np.float32(0.9763831), np.float32(0.9758868), np.float32(0.97626376), np.float32(0.97650164), np.float32(0.9760936), np.float32(0.97611976), np.float32(0.9771161), np.float32(0.9771144), np.float32(0.9766915), np.float32(0.97700673), np.float32(0.9773187), np.float32(0.97776574), np.float32(0.9778105), np.float32(0.97818804), np.float32(0.9787769), np.float32(0.9783155), np.float32(0.9794917), np.float32(0.9799249), np.float32(0.9802762), np.float32(0.9798748), np.float32(0.9800029), np.float32(0.98057747), np.float32(0.981631), np.float32(0.9814767), np.float32(0.9813488), np.float32(0.98193985), np.float32(0.98195857), np.float32(0.98231226), np.float32(0.9830958), np.float32(0.9830309), np.float32(0.9832402), np.float32(0.98338866), np.float32(0.98331016), np.float32(0.98370326), np.float32(0.98455596), np.float32(0.9845925), np.float32(0.9846881), np.float32(0.98463523), np.float32(0.9849526), np.float32(0.98532593), np.float32(0.9855246), np.float32(0.98518187), np.float32(0.9855855), np.float32(0.9855714), np.float32(0.98529285), np.float32(0.9847956), np.float32(0.9844491), np.float32(0.9844881), np.float32(0.98395604), np.float32(0.9837219), np.float32(0.9838616), np.float32(0.98324215), np.float32(0.98311365), np.float32(0.98340285), np.float32(0.9832034), np.float32(0.98293406), np.float32(0.9835398), np.float32(0.982633), np.float32(0.9819163), np.float32(0.9816914), np.float32(0.98142034), np.float32(0.9808714), np.float32(0.9806779), np.float32(0.97964054), np.float32(0.978134), np.float32(0.97841966), np.float32(0.9788356), np.float32(0.97805643), np.float32(0.978294), np.float32(0.9783499), np.float32(0.977116), np.float32(0.97729766), np.float32(0.97661966), np.float32(0.97550356), np.float32(0.9760084), np.float32(0.97447646), np.float32(0.972638), np.float32(0.972739), np.float32(0.96957433), np.float32(0.9687384), np.float32(0.9638572), np.float32(0.96410733), np.float32(0.960855), np.float32(0.9614023), np.float32(0.96302384), np.float32(0.96496534), np.float32(0.965221), np.float32(0.9652887), np.float32(0.96378607), np.float32(0.96463037), np.float32(0.96086293), np.float32(0.9556176), np.float32(0.95207024), np.float32(0.94880927), np.float32(0.9517801), np.float32(0.9485116), np.float32(0.9503718), np.float32(0.95002156), np.float32(0.9462258), np.float32(0.946848), np.float32(0.94825053), np.float32(0.8248805), np.float32(0.81441224), np.float32(0.79563266), np.float32(0.73365194), np.float32(0.67108417), np.float32(0.618141), np.float32(0.5535171), np.float32(0.47164848), np.float32(0.30633825), np.float32(0.2298825), np.float32(0.21115007), np.float32(0.16709805), np.float32(0.15870722), np.float32(0.1322079), np.float32(0.08564873), np.float32(0.073911004), np.float32(0.07729148), np.float32(0.07067677), np.float32(0.064411834), np.float32(0.07397938), np.float32(0.095574446), np.float32(0.083784096), np.float32(0.084428295), np.float32(0.09303796), np.float32(0.10349596), np.float32(0.09387971), np.float32(0.08123496), np.float32(0.09087292), np.float32(0.099462725), np.float32(0.09165591), np.float32(0.09977122), np.float32(0.112474896), np.float32(0.13382293), np.float32(0.14490673), np.float32(0.16967435), np.float32(0.18134573), np.float32(0.19285907), np.float32(0.20591585), np.float32(0.2171554), np.float32(0.2169367), np.float32(0.2116088), np.float32(0.22577173), np.float32(0.2189743), np.float32(0.20423205), np.float32(0.19336535), np.float32(0.17790192), np.float32(0.1666268), np.float32(0.14561066), np.float32(0.13290444), np.float32(0.1420273), np.float32(0.13273847), np.float32(0.11725688), np.float32(0.11810148), np.float32(0.11485225), np.float32(0.10990818), np.float32(0.10234995), np.float32(0.09530478), np.float32(0.09018875), np.float32(0.08569661), np.float32(0.08210052), np.float32(0.0737793), np.float32(0.06808294), np.float32(0.06766228), np.float32(0.07019735), np.float32(0.064699724), np.float32(0.06471), np.float32(0.07156422), np.float32(0.07100327), np.float32(0.0706339), np.float32(0.074372664), np.float32(0.07587182), np.float32(0.07798412), np.float32(0.07549989), np.float32(0.07963394), np.float32(0.0806508), np.float32(0.079984084), np.float32(0.07828513), np.float32(0.07568702), np.float32(0.074834675), np.float32(0.0716363), np.float32(0.07205039), np.float32(0.073378064), np.float32(0.065883085), np.float32(0.06052391), np.float32(0.06238657), np.float32(0.055836387), np.float32(0.05291798), np.float32(0.049524598), np.float32(0.056513548), np.float32(0.057855673), np.float32(0.053337578), np.float32(0.05694388), np.float32(0.06353313), np.float32(0.06573109), np.float32(0.069164574), np.float32(0.07155432), np.float32(0.07195895), np.float32(0.06720134), np.float32(0.069303624), np.float32(0.073301986), np.float32(0.07163522), np.float32(0.06844095), np.float32(0.071042806), np.float32(0.073590204), np.float32(0.069147386), np.float32(0.06991129), np.float32(0.079363674), np.float32(0.086023435), np.float32(0.0969296), np.float32(0.11030134), np.float32(0.11396499), np.float32(0.13015246), np.float32(0.13525282), np.float32(0.16013555), np.float32(0.18704638), np.float32(0.21747407), np.float32(0.22284487), np.float32(0.23196965), np.float32(0.25881734), np.float32(0.2548012), np.float32(0.25796363), np.float32(0.32127833), np.float32(0.39008275), np.float32(0.45554), np.float32(0.49434078), np.float32(0.4337793), np.float32(0.37502992), np.float32(0.32295048), np.float32(0.32591632), np.float32(0.38148507), np.float32(0.290605), np.float32(0.33191282), np.float32(0.340689), np.float32(0.3304772), np.float32(0.29844934), np.float32(0.28416058), np.float32(0.27970368), np.float32(0.26948506), np.float32(0.24716704), np.float32(0.23368979), np.float32(0.20140934), np.float32(0.20459832), np.float32(0.16515294), np.float32(0.1445537), np.float32(0.12637745), np.float32(0.12253484), np.float32(0.11807097), np.float32(0.1034735), np.float32(0.089680515), np.float32(0.09554812), np.float32(0.11014028), np.float32(0.116224214), np.float32(0.10984738), np.float32(0.110234), np.float32(0.12068917), np.float32(0.11911133), np.float32(0.108656146), np.float32(0.09958455), np.float32(0.10131813), np.float32(0.097587645), np.float32(0.09285939), np.float32(0.08610366), np.float32(0.07696678), np.float32(0.065300226), np.float32(0.06399855), np.float32(0.058810886), np.float32(0.052587442), np.float32(0.044912852), np.float32(0.042855207), np.float32(0.048336115), np.float32(0.049995676), np.float32(0.05292517), np.float32(0.054487247), np.float32(0.057552047), np.float32(0.057107795), np.float32(0.058125082), np.float32(0.05446072), np.float32(0.05984852), np.float32(0.06272162), np.float32(0.060276665), np.float32(0.058833443), np.float32(0.06172557), np.float32(0.056688663), np.float32(0.05191088), np.float32(0.05406201), np.float32(0.054801635), np.float32(0.051693562), np.float32(0.05375991), np.float32(0.052816883), np.float32(0.050800774), np.float32(0.04803493), np.float32(0.050677713), np.float32(0.052836064), np.float32(0.048774574), np.float32(0.049101904), np.float32(0.05416623), np.float32(0.054292813), np.float32(0.059407566), np.float32(0.058230102), np.float32(0.05678313), np.float32(0.058395416), np.float32(0.057240825), np.float32(0.053897817), np.float32(0.052341547), np.float32(0.052352317), np.float32(0.052550644), np.float32(0.05806367), np.float32(0.06788365), np.float32(0.06532523), np.float32(0.06835966), np.float32(0.0776005), np.float32(0.086348094), np.float32(0.10068112), np.float32(0.11872383), np.float32(0.13509496), np.float32(0.13800117), np.float32(0.15754166), np.float32(0.16203523), np.float32(0.17262283), np.float32(0.16130842), np.float32(0.16851185), np.float32(0.17588311), np.float32(0.16540629), np.float32(0.20250994), np.float32(0.20120212), np.float32(0.21879454), np.float32(0.20752634), np.float32(0.18956769), np.float32(0.16359076), np.float32(0.18568252), np.float32(0.16028567), np.float32(0.1548543), np.float32(0.1262884), np.float32(0.13544843), np.float32(0.1322085), np.float32(0.11259678), np.float32(0.10585558), np.float32(0.11571911), np.float32(0.09872863), np.float32(0.10309539), np.float32(0.09877444), np.float32(0.09980169), np.float32(0.086929254), np.float32(0.08196199), np.float32(0.07077492), np.float32(0.060616236), np.float32(0.056730468), np.float32(0.05237417), np.float32(0.047005605), np.float32(0.03879871), np.float32(0.03161325), np.float32(0.031086367), np.float32(0.027675942), np.float32(0.026920598), np.float32(0.024914553), np.float32(0.026016993), np.float32(0.026600145), np.float32(0.02836224), np.float32(0.03503848), np.float32(0.036630783), np.float32(0.034989458), np.float32(0.036655117), np.float32(0.037985794), np.float32(0.038975302), np.float32(0.034714367), np.float32(0.033428065), np.float32(0.030366953), np.float32(0.031430807), np.float32(0.028355554), np.float32(0.029426672), np.float32(0.030141458), np.float32(0.031894576), np.float32(0.035702527), np.float32(0.036494), np.float32(0.03490332), np.float32(0.034883656), np.float32(0.03761712), np.float32(0.041579764), np.float32(0.04467166), np.float32(0.0494069), np.float32(0.05566398), np.float32(0.05372287), np.float32(0.048312154), np.float32(0.045154903), np.float32(0.043456055), np.float32(0.03770114), np.float32(0.03373692), np.float32(0.035794683), np.float32(0.037078932), np.float32(0.03690838), np.float32(0.038850855), np.float32(0.04503706), np.float32(0.056523528), np.float32(0.059162885), np.float32(0.06660274), np.float32(0.066278376), np.float32(0.073027186), np.float32(0.09079227), np.float32(0.08791365), np.float32(0.09464456), np.float32(0.08694413), np.float32(0.09420754), np.float32(0.09642078), np.float32(0.08258658), np.float32(0.082409255), np.float32(0.09806962), np.float32(0.09776548), np.float32(0.093830645), np.float32(0.106900215), np.float32(0.101781204), np.float32(0.10093484), np.float32(0.11626678), np.float32(0.13012709), np.float32(0.11867729), np.float32(0.10756688), np.float32(0.11912994), np.float32(0.12207561), np.float32(0.12899609), np.float32(0.13951638), np.float32(0.14800012), np.float32(0.1514423), np.float32(0.16469331), np.float32(0.19650851), np.float32(0.23168637), np.float32(0.29534778), np.float32(0.3015474), np.float32(0.3016353), np.float32(0.3142965), np.float32(0.30949104), np.float32(0.3036833), np.float32(0.30430824), np.float32(0.2918296), np.float32(0.2335351), np.float32(0.2152076), np.float32(0.21308896), np.float32(0.21714705), np.float32(0.22843464), np.float32(0.26851124), np.float32(0.26404503), np.float32(0.25481263), np.float32(0.27655953), np.float32(0.2688325), np.float32(0.23171301), np.float32(0.25109413), np.float32(0.2270719), np.float32(0.20522907), np.float32(0.13337955), np.float32(0.16431123), np.float32(0.22336903), np.float32(0.22333577), np.float32(0.23146126), np.float32(0.2205501), np.float32(0.2799937), np.float32(0.2490774), np.float32(0.20666145), np.float32(0.19928016), np.float32(0.1916805), np.float32(0.2257299), np.float32(0.20874856), np.float32(0.1971153), np.float32(0.21157221), np.float32(0.2357444), np.float32(0.23198399), np.float32(0.19892894), np.float32(0.18113883), np.float32(0.16135405), np.float32(0.15554515), np.float32(0.15781486), np.float32(0.12438786), np.float32(0.12324913), np.float32(0.12686391), np.float32(0.1267487), np.float32(0.12949683), np.float32(0.14770015), np.float32(0.15753907), np.float32(0.15217842), np.float32(0.18581125), np.float32(0.22347915), np.float32(0.24308681), np.float32(0.35139027), np.float32(0.45154908), np.float32(0.48542017), np.float32(0.56868345), np.float32(0.6519001), np.float32(0.67269266), np.float32(0.68361527), np.float32(0.64753914), np.float32(0.6722261), np.float32(0.65551746), np.float32(0.7064501), np.float32(0.75175333), np.float32(0.8135961), np.float32(0.81151193), np.float32(0.7928672), np.float32(0.81001776), np.float32(0.82523453), np.float32(0.88521534), np.float32(0.88523996), np.float32(0.8863596), np.float32(0.86540425), np.float32(0.86163974), np.float32(0.8556336), np.float32(0.8491701), np.float32(0.82662755), np.float32(0.7263509), np.float32(0.7901729), np.float32(0.8186426), np.float32(0.78383493)], 'MFGFSDKGNLNLITQALEAVGCKMQVIPDPTTVHFHLPSNLSVRVHRQYGEFIAELTKNFPHEKEGILKFYNECWKIFNALNSLELKSLEEPIYLFGQFFQKPLECLTLAYYLPQNAGDIARKYIKDPQLLSFIDAECFIVSTVNALQTPMINASMVLCDRHFGGINYPVGGVGGIAKSLAKGLVENGSEILYKANVTSIILAQGKAVGVKLSDGREFFAKTIVSNATRWDTFGKLLKGEELPKEEVNFQKVYVKAPSFLSIHMGVKAEVLPPDTDCHHFVLENDWSRLEEPYGSIFLSIPTMLDASLAPEGRHILHIFTTSPIEDWKGLPLKDYEAKKELVADEIISRLEKKLFPGLKSSIVFKEVGTPKTHRRYLARDNGTYGPMPRRTPKGLLGMPFNTTAIHGLYCVGDSCFPGQGVIAVAFSGVMCAHRVAADIGLEKKSPVLDAALLRLLGWLRTLA': [np.float32(0.37735555), np.float32(0.3293256), np.float32(0.23123121), np.float32(0.221779), np.float32(0.18892129), np.float32(0.18026909), np.float32(0.19031002), np.float32(0.19606182), np.float32(0.18047042), np.float32(0.1871337), np.float32(0.15802178), np.float32(0.15516114), np.float32(0.14171104), np.float32(0.1122874), np.float32(0.108471446), np.float32(0.09997399), np.float32(0.113256134), np.float32(0.12889491), np.float32(0.13307835), np.float32(0.116899796), np.float32(0.11264584), np.float32(0.113252856), np.float32(0.12908424), np.float32(0.11289339), np.float32(0.11812098), np.float32(0.12976556), np.float32(0.13888815), np.float32(0.14055718), np.float32(0.16252251), np.float32(0.16090944), np.float32(0.15173115), np.float32(0.14789341), np.float32(0.16571446), np.float32(0.15466785), np.float32(0.15826212), np.float32(0.15608203), np.float32(0.1564366), np.float32(0.14371601), np.float32(0.13389784), np.float32(0.14861162), np.float32(0.13080852), np.float32(0.10170146), np.float32(0.096371956), np.float32(0.09021647), np.float32(0.07580303), np.float32(0.07648841), np.float32(0.08604114), np.float32(0.097037196), np.float32(0.0881588), np.float32(0.11157759), np.float32(0.13508421), np.float32(0.14199145), np.float32(0.13753682), np.float32(0.14322515), np.float32(0.13267574), np.float32(0.12337631), np.float32(0.10966864), np.float32(0.12958065), np.float32(0.12267786), np.float32(0.10125003), np.float32(0.09850309), np.float32(0.09827004), np.float32(0.08962428), np.float32(0.07693663), np.float32(0.08971873), np.float32(0.092772566), np.float32(0.08278067), np.float32(0.08236863), np.float32(0.08785473), np.float32(0.082306735), np.float32(0.06981118), np.float32(0.069061406), np.float32(0.06942413), np.float32(0.06330876), np.float32(0.051314324), np.float32(0.050776046), np.float32(0.046235822), np.float32(0.041515682), np.float32(0.04588476), np.float32(0.052707687), np.float32(0.052594796), np.float32(0.04765103), np.float32(0.05562702), np.float32(0.058658767), np.float32(0.054747332), np.float32(0.052003127), np.float32(0.06288585), np.float32(0.062006146), np.float32(0.0534398), np.float32(0.061659917), np.float32(0.07280558), np.float32(0.06459888), np.float32(0.061936837), np.float32(0.06742681), np.float32(0.05845929), np.float32(0.050707806), np.float32(0.04757261), np.float32(0.042780798), np.float32(0.039871156), np.float32(0.035353646), np.float32(0.03303226), np.float32(0.030553447), np.float32(0.02659462), np.float32(0.028002957), np.float32(0.030232133), np.float32(0.03141403), np.float32(0.03361691), np.float32(0.03840746), np.float32(0.040003102), np.float32(0.0380679), np.float32(0.04137692), np.float32(0.047320023), np.float32(0.04966873), np.float32(0.04446901), np.float32(0.050547775), np.float32(0.052777346), np.float32(0.05679774), np.float32(0.059721757), np.float32(0.060083203), np.float32(0.05964776), np.float32(0.061764613), np.float32(0.06553916), np.float32(0.06601791), np.float32(0.06739512), np.float32(0.06576838), np.float32(0.06903309), np.float32(0.06388084), np.float32(0.05324748), np.float32(0.04599001), np.float32(0.042334873), np.float32(0.03872344), np.float32(0.03229351), np.float32(0.03198317), np.float32(0.034612935), np.float32(0.03320408), np.float32(0.030441217), np.float32(0.030786771), np.float32(0.03228431), np.float32(0.028338458), np.float32(0.025338322), np.float32(0.022141287), np.float32(0.021939456), np.float32(0.021993779), np.float32(0.02304181), np.float32(0.020725047), np.float32(0.020825006), np.float32(0.0229252), np.float32(0.020809907), np.float32(0.022928052), np.float32(0.025354851), np.float32(0.027180547), np.float32(0.02844714), np.float32(0.03211609), np.float32(0.035056178), np.float32(0.03239113), np.float32(0.03375238), np.float32(0.031524908), np.float32(0.028365863), np.float32(0.028026402), np.float32(0.028629083), np.float32(0.026660709), np.float32(0.024476165), np.float32(0.023767246), np.float32(0.02476181), np.float32(0.026440281), np.float32(0.024026144), np.float32(0.02777489), np.float32(0.028397214), np.float32(0.028597798), np.float32(0.026295943), np.float32(0.032213178), np.float32(0.033602294), np.float32(0.03345476), np.float32(0.032021414), np.float32(0.03693337), np.float32(0.042975374), np.float32(0.04554707), np.float32(0.045826968), np.float32(0.052667964), np.float32(0.05122796), np.float32(0.053814866), np.float32(0.051969994), np.float32(0.051554073), np.float32(0.051613163), np.float32(0.05485901), np.float32(0.054271065), np.float32(0.049012914), np.float32(0.045506395), np.float32(0.04546241), np.float32(0.04268435), np.float32(0.035061147), np.float32(0.033133566), np.float32(0.03795073), np.float32(0.039099947), np.float32(0.039771773), np.float32(0.03876747), np.float32(0.039373577), np.float32(0.03742978), np.float32(0.031606235), np.float32(0.030300613), np.float32(0.028713213), np.float32(0.028788365), np.float32(0.033482213), np.float32(0.03351786), np.float32(0.03654106), np.float32(0.04261939), np.float32(0.039057158), np.float32(0.039644476), np.float32(0.036969073), np.float32(0.040299762), np.float32(0.04223857), np.float32(0.043857645), np.float32(0.047082037), np.float32(0.054709908), np.float32(0.059647456), np.float32(0.06166186), np.float32(0.06374849), np.float32(0.062038045), np.float32(0.05868938), np.float32(0.058136057), np.float32(0.06216613), np.float32(0.06018177), np.float32(0.06657001), np.float32(0.0685805), np.float32(0.07265701), np.float32(0.069206156), np.float32(0.071897395), np.float32(0.07443379), np.float32(0.07771133), np.float32(0.08464032), np.float32(0.08760898), np.float32(0.098439924), np.float32(0.11824015), np.float32(0.12703112), np.float32(0.13647015), np.float32(0.13989456), np.float32(0.14916863), np.float32(0.14380927), np.float32(0.14727159), np.float32(0.15060063), np.float32(0.13967617), np.float32(0.14066891), np.float32(0.14351186), np.float32(0.14879169), np.float32(0.14965913), np.float32(0.16151711), np.float32(0.17331956), np.float32(0.13955125), np.float32(0.14019646), np.float32(0.13547745), np.float32(0.11749904), np.float32(0.10829799), np.float32(0.09127645), np.float32(0.0797572), np.float32(0.07507828), np.float32(0.066179186), np.float32(0.056066014), np.float32(0.053558405), np.float32(0.048053794), np.float32(0.04727422), np.float32(0.045889538), np.float32(0.04915239), np.float32(0.05449943), np.float32(0.051953927), np.float32(0.060915228), np.float32(0.061878733), np.float32(0.063271925), np.float32(0.05488807), np.float32(0.05274391), np.float32(0.04788784), np.float32(0.04357754), np.float32(0.045410514), np.float32(0.05089902), np.float32(0.056515187), np.float32(0.055140875), np.float32(0.058392834), np.float32(0.06450887), np.float32(0.065226614), np.float32(0.07708672), np.float32(0.07817108), np.float32(0.08332941), np.float32(0.07883828), np.float32(0.08032749), np.float32(0.079007454), np.float32(0.06649663), np.float32(0.05659122), np.float32(0.046470728), np.float32(0.041617427), np.float32(0.036139704), np.float32(0.03648536), np.float32(0.03777124), np.float32(0.038182978), np.float32(0.036933612), np.float32(0.041588537), np.float32(0.046924405), np.float32(0.048296187), np.float32(0.0426272), np.float32(0.042570356), np.float32(0.05311108), np.float32(0.058219407), np.float32(0.054405537), np.float32(0.05912771), np.float32(0.05327708), np.float32(0.042686086), np.float32(0.033670686), np.float32(0.032094795), np.float32(0.028700544), np.float32(0.026747469), np.float32(0.02903632), np.float32(0.028649684), np.float32(0.03331713), np.float32(0.036007863), np.float32(0.037499238), np.float32(0.045037694), np.float32(0.047869682), np.float32(0.048646994), np.float32(0.056527544), np.float32(0.058728244), np.float32(0.056754805), np.float32(0.058557715), np.float32(0.056032173), np.float32(0.06560076), np.float32(0.058254883), np.float32(0.052306008), np.float32(0.05429994), np.float32(0.05523782), np.float32(0.06174421), np.float32(0.07010761), np.float32(0.08619631), np.float32(0.09423326), np.float32(0.10415309), np.float32(0.114379786), np.float32(0.13177948), np.float32(0.13431956), np.float32(0.12549037), np.float32(0.107941754), np.float32(0.12164952), np.float32(0.11386438), np.float32(0.09268116), np.float32(0.101107314), np.float32(0.09925753), np.float32(0.09983277), np.float32(0.100124665), np.float32(0.09519673), np.float32(0.10592543), np.float32(0.10136652), np.float32(0.09924489), np.float32(0.114300616), np.float32(0.102591544), np.float32(0.097381406), np.float32(0.09090446), np.float32(0.08527686), np.float32(0.07269682), np.float32(0.07332531), np.float32(0.0837236), np.float32(0.085074805), np.float32(0.083853364), np.float32(0.07117851), np.float32(0.08649524), np.float32(0.11096316), np.float32(0.11186924), np.float32(0.11725801), np.float32(0.12753458), np.float32(0.12431041), np.float32(0.110794745), np.float32(0.09756082), np.float32(0.09376317), np.float32(0.09607103), np.float32(0.092889465), np.float32(0.10454431), np.float32(0.12269055), np.float32(0.13959414), np.float32(0.1600124), np.float32(0.17323719), np.float32(0.19170658), np.float32(0.2100447), np.float32(0.22779746), np.float32(0.2907935), np.float32(0.30660692), np.float32(0.30741152), np.float32(0.3759728), np.float32(0.42193466), np.float32(0.38106894), np.float32(0.28311893), np.float32(0.2722742), np.float32(0.28412044), np.float32(0.2497442), np.float32(0.2357798), np.float32(0.2319455), np.float32(0.2486473), np.float32(0.27096355), np.float32(0.26655543), np.float32(0.23200406), np.float32(0.22784334), np.float32(0.2053257), np.float32(0.15836468), np.float32(0.1640765), np.float32(0.1704577), np.float32(0.12693343), np.float32(0.101079784), np.float32(0.086551495), np.float32(0.08946833), np.float32(0.09749255), np.float32(0.08023478), np.float32(0.07520311), np.float32(0.061580326), np.float32(0.053354576), np.float32(0.058503583), np.float32(0.05407735), np.float32(0.04352789), np.float32(0.041699674), np.float32(0.039288096), np.float32(0.04059558), np.float32(0.032024436), np.float32(0.028643858), np.float32(0.027557155), np.float32(0.028812248), np.float32(0.03256866), np.float32(0.03223668), np.float32(0.032575376), np.float32(0.032656223), np.float32(0.037832636), np.float32(0.042598918), np.float32(0.039990176), np.float32(0.0415812), np.float32(0.045797344), np.float32(0.053878505), np.float32(0.06510733), np.float32(0.0781344), np.float32(0.06880815), np.float32(0.07264727), np.float32(0.0820543), np.float32(0.0948442), np.float32(0.09326448), np.float32(0.12903911), np.float32(0.15356003), np.float32(0.15769899), np.float32(0.14570697), np.float32(0.16451974), np.float32(0.1877133), np.float32(0.1816716), np.float32(0.18590057), np.float32(0.17920382), np.float32(0.23831494), np.float32(0.26692176), np.float32(0.24089089), np.float32(0.3976276), np.float32(0.48689416), np.float32(0.57509196), np.float32(0.5654583), np.float32(0.56436336), np.float32(0.4684875), np.float32(0.42879134), np.float32(0.42485037), np.float32(0.40492892), np.float32(0.37629932), np.float32(0.26057997), np.float32(0.26328945), np.float32(0.24788445), np.float32(0.20620799), np.float32(0.16959149), np.float32(0.16967349), np.float32(0.0028483854)], 'MSSKQSSASASSSRNPSPAPNTQQIDPYRTISSHLKRPLAPLLPQTEPLLPNLLSLNASIYSSRLSGKTLLTTPDKPSTTSSVLVQGRKRNRGNAFEKKKAREEHERNVKTREELGLEGMRKVRRRLGGVVGKGNRISYNALIPLNHLHINYICQLLALPPLPFPVPNTLPSLNPEPLQSKISKADFTGIYLSVLAAKNDSLKDQRGIVIEETAETFRLVGQDDKVRVIPKVGSLFRLSFPAYSPRSNLNDESPFPPDLTDHLKTCPRLEMDLLGSAFAYRSADRAGRKFRPAQGGGGGSGWGEDWVGRVGEMGKTLIEMEATVGGEQPVREKVNGGKRKRNKSRRKDPPAWGNPAA': [np.float32(0.973824), np.float32(0.97369957), np.float32(0.97595793), np.float32(0.9763075), np.float32(0.9760098), np.float32(0.975127), np.float32(0.97571075), np.float32(0.97665274), np.float32(0.97774154), np.float32(0.97763807), np.float32(0.9779482), np.float32(0.9776473), np.float32(0.97745425), np.float32(0.97706085), np.float32(0.97668797), np.float32(0.97618973), np.float32(0.97549134), np.float32(0.9740229), np.float32(0.97166383), np.float32(0.97049755), np.float32(0.97113657), np.float32(0.96643615), np.float32(0.9635723), np.float32(0.9627938), np.float32(0.95951873), np.float32(0.95636225), np.float32(0.953586), np.float32(0.9510998), np.float32(0.94698447), np.float32(0.9461271), np.float32(0.9473746), np.float32(0.9509067), np.float32(0.9455435), np.float32(0.9372647), np.float32(0.9279668), np.float32(0.9254658), np.float32(0.9204645), np.float32(0.91211045), np.float32(0.9185928), np.float32(0.9134186), np.float32(0.90281457), np.float32(0.88682526), np.float32(0.87764186), np.float32(0.8798408), np.float32(0.8666963), np.float32(0.8871954), np.float32(0.8758249), np.float32(0.87201333), np.float32(0.8512045), np.float32(0.8424467), np.float32(0.8424433), np.float32(0.8071681), np.float32(0.85343736), np.float32(0.8711314), np.float32(0.8602793), np.float32(0.8607623), np.float32(0.8761439), np.float32(0.8657392), np.float32(0.8593964), np.float32(0.88091683), np.float32(0.8914215), np.float32(0.9000517), np.float32(0.91901296), np.float32(0.93095475), np.float32(0.9417078), np.float32(0.9458941), np.float32(0.9562953), np.float32(0.9605218), np.float32(0.9634176), np.float32(0.9677459), np.float32(0.97043735), np.float32(0.9731957), np.float32(0.97531676), np.float32(0.9759947), np.float32(0.977842), np.float32(0.9781531), np.float32(0.97902244), np.float32(0.97980475), np.float32(0.980099), np.float32(0.98037946), np.float32(0.9804583), np.float32(0.9787564), np.float32(0.97814095), np.float32(0.9763282), np.float32(0.9751521), np.float32(0.97384393), np.float32(0.97253233), np.float32(0.9705573), np.float32(0.96641034), np.float32(0.96130896), np.float32(0.9580675), np.float32(0.954714), np.float32(0.9502863), np.float32(0.94287944), np.float32(0.93563586), np.float32(0.93220896), np.float32(0.9175397), np.float32(0.90906155), np.float32(0.90188634), np.float32(0.89149594), np.float32(0.88188255), np.float32(0.86682624), np.float32(0.8608986), np.float32(0.85304123), np.float32(0.81663287), np.float32(0.81135505), np.float32(0.80671716), np.float32(0.8012455), np.float32(0.7445252), np.float32(0.7382807), np.float32(0.75298655), np.float32(0.72271854), np.float32(0.679812), np.float32(0.6897157), np.float32(0.6716078), np.float32(0.6849715), np.float32(0.6691527), np.float32(0.66656697), np.float32(0.65522647), np.float32(0.6555389), np.float32(0.6671979), np.float32(0.71357244), np.float32(0.7238418), np.float32(0.7167489), np.float32(0.7591409), np.float32(0.7308026), np.float32(0.65662193), np.float32(0.6810773), np.float32(0.68101305), np.float32(0.64428926), np.float32(0.6402495), np.float32(0.58805054), np.float32(0.57398254), np.float32(0.48689535), np.float32(0.39543748), np.float32(0.4549794), np.float32(0.351537), np.float32(0.27730858), np.float32(0.21474689), np.float32(0.18111663), np.float32(0.14687096), np.float32(0.13695966), np.float32(0.097214594), np.float32(0.07741721), np.float32(0.061480362), np.float32(0.04819025), np.float32(0.041733377), np.float32(0.04133921), np.float32(0.040691026), np.float32(0.041775953), np.float32(0.039577603), np.float32(0.049374662), np.float32(0.043815143), np.float32(0.049985565), np.float32(0.057589386), np.float32(0.0769354), np.float32(0.08888702), np.float32(0.11023377), np.float32(0.11624356), np.float32(0.12208061), np.float32(0.13861135), np.float32(0.14230405), np.float32(0.16555701), np.float32(0.20883167), np.float32(0.25833786), np.float32(0.2944487), np.float32(0.300637), np.float32(0.2918488), np.float32(0.29538482), np.float32(0.32436004), np.float32(0.33423284), np.float32(0.32480633), np.float32(0.3510088), np.float32(0.35557166), np.float32(0.30193922), np.float32(0.2641658), np.float32(0.25062072), np.float32(0.23064788), np.float32(0.22247107), np.float32(0.19342917), np.float32(0.16854079), np.float32(0.13884278), np.float32(0.11895568), np.float32(0.105023295), np.float32(0.10181184), np.float32(0.098143645), np.float32(0.0932964), np.float32(0.08515603), np.float32(0.07822033), np.float32(0.075369194), np.float32(0.07499208), np.float32(0.08107015), np.float32(0.084035404), np.float32(0.0831301), np.float32(0.09316845), np.float32(0.088904165), np.float32(0.07828902), np.float32(0.075426914), np.float32(0.07120219), np.float32(0.07740759), np.float32(0.08277527), np.float32(0.0825539), np.float32(0.087463506), np.float32(0.09910302), np.float32(0.104433745), np.float32(0.10711843), np.float32(0.12311059), np.float32(0.12833038), np.float32(0.11841915), np.float32(0.121974654), np.float32(0.122336015), np.float32(0.1296996), np.float32(0.12345796), np.float32(0.12166048), np.float32(0.11994492), np.float32(0.10387016), np.float32(0.08412111), np.float32(0.06955799), np.float32(0.06313574), np.float32(0.06682542), np.float32(0.06681271), np.float32(0.070373476), np.float32(0.072591305), np.float32(0.07054043), np.float32(0.06387087), np.float32(0.06933591), np.float32(0.06844775), np.float32(0.06474126), np.float32(0.06348741), np.float32(0.06719431), np.float32(0.065345936), np.float32(0.068803065), np.float32(0.07324382), np.float32(0.07552371), np.float32(0.080837466), np.float32(0.08346716), np.float32(0.09251449), np.float32(0.09175626), np.float32(0.103758864), np.float32(0.115722865), np.float32(0.14229153), np.float32(0.15876688), np.float32(0.18861665), np.float32(0.18433759), np.float32(0.18827224), np.float32(0.2131898), np.float32(0.23237394), np.float32(0.23029228), np.float32(0.25312877), np.float32(0.26192847), np.float32(0.28310317), np.float32(0.2832165), np.float32(0.35080788), np.float32(0.30931723), np.float32(0.2902051), np.float32(0.28404877), np.float32(0.2924306), np.float32(0.29031834), np.float32(0.27929088), np.float32(0.2668501), np.float32(0.20715746), np.float32(0.18795589), np.float32(0.15675054), np.float32(0.14693537), np.float32(0.13170381), np.float32(0.1233828), np.float32(0.121169515), np.float32(0.12700231), np.float32(0.13102564), np.float32(0.15532629), np.float32(0.13420838), np.float32(0.13142662), np.float32(0.14829877), np.float32(0.15362002), np.float32(0.15957884), np.float32(0.17744532), np.float32(0.1892059), np.float32(0.20852846), np.float32(0.28729287), np.float32(0.40401435), np.float32(0.43525663), np.float32(0.48087922), np.float32(0.50006485), np.float32(0.6042937), np.float32(0.5975835), np.float32(0.6357838), np.float32(0.7520963), np.float32(0.8134074), np.float32(0.86030847), np.float32(0.89288384), np.float32(0.9005553), np.float32(0.9087747), np.float32(0.927411), np.float32(0.9301762), np.float32(0.9365509), np.float32(0.9394978), np.float32(0.9384161), np.float32(0.93705004), np.float32(0.9234387), np.float32(0.9267993), np.float32(0.9283187), np.float32(0.9248699), np.float32(0.9327226), np.float32(0.9391727), np.float32(0.92554176), np.float32(0.9263034), np.float32(0.90742916), np.float32(0.8842426), np.float32(0.8720939), np.float32(0.81491786), np.float32(0.75592613), np.float32(0.6146853), np.float32(0.5735447), np.float32(0.54683787), np.float32(0.65506315), np.float32(0.69544196), np.float32(0.6955605), np.float32(0.76207656), np.float32(0.85075116), np.float32(0.85219276), np.float32(0.8525355), np.float32(0.8500346), np.float32(0.84256446), np.float32(0.86931294), np.float32(0.88050145), np.float32(0.88573194), np.float32(0.9062732), np.float32(0.9202995), np.float32(0.9356876), np.float32(0.9461906), np.float32(0.95137596), np.float32(0.9546271), np.float32(0.95818293), np.float32(0.9620001), np.float32(0.9644158), np.float32(0.9657588), np.float32(0.9665209), np.float32(0.9671336), np.float32(0.9684219), np.float32(0.9685693), np.float32(0.9741173), np.float32(0.9747438), np.float32(0.972303), np.float32(0.97156763), np.float32(0.9724386), np.float32(0.97512984), np.float32(0.97673154), np.float32(0.9870264), np.float32(0.97490215), np.float32(0.9760405), np.float32(0.97799623), np.float32(0.9748371), np.float32(0.974311), np.float32(0.9742303), np.float32(0.9735068), np.float32(0.009121133), np.float32(0.00267196)], 'MSGRKLRNLSYKKAVRRQKLLEQSIQSAQEIEKSLHLIQDSLSSIDHQLAVYIADKVDAAQMPQEAQKIQSDLTSHEISLEEMKKHYQGKEAAPRVLSQIELAQKKLQDVSMKFRLFQKPANFEQRLQESKMILDEVKMHLPALEIKSVEQEVVQSQLNHCVNLYKSLSEVKSEVEMVIKTGRQIVQKKQTENPKELDERVTALKLHYNELGAKVTERKQQLEKCLKLSRKMRKEMNVLTEWLAATDTELTKRSAVEGMPSNLDSEVVWGKATQKEIEKQKFHLKSISEIGEALKMVLGKKETLVEDKLSLLNSNWIAVTSRAEEWLNLLLEYQKHMENFDQNVDHITKWIIQADTLLDESEKKKPQQKEDVLKRLKAEMNDMRPKVDSTRDQAANLMANRGDHCRKVIEPKISELNHRFAAISHRIKTGKASIPLKELEQFNSDIQKLLEPLEAEIQQGVNLKEEDFNKDMSEDNEGTVKELLQRGDNLQQRITDERKREEIKIKQQLLQTKHNALKDLRSQRRKKALEISHQWYQYKRQADDLLKCLDDIEKKLASLPEPQDEKKIKEIDRELQKKKEELDAVRRQAEGLSEDGAAMAVEPTQIQLSKRWREIESKFAHFRRLNFAQIHTVHEESVMVMTEDMPLEISYVPSAYLTEITHVSQALSEVEQLLNAPDLCAKDFEDLFKQEESLKNIKDSLQQISGRVDIIHNKKTAGLQSATPVERTRLQEALSQLDFQWERVNKMYKDRQGKFDRSVEKWRRFHYDMKIFNQWLTEAEHFLKKTQIPENWEHAKYKWYLKELQDGIGQRQTIVRVLNATGEEVIQQSSKTDASILQEKLGSLNLRWQEVCKQLAERKKRLEEQKNILSEFQRDLNEFVLWLEEADNITSVALEPGNEQQLKEKLEEIKLLAEELPLRQGILKQLNETGGTVLVSAPISPEEQDKIENKLKQTNLQWIKVSRILPEKQGEIEAHIKDLGQLEEQLNHLLVWLSPIKNQLEIYNQPNQTGPFDIKETEVAVQAKQPDVEGILSKGQHLYKEKPATQPVKRKLEDLSSEWKAVTHLLQELRAKWPGPTPGLTTIEAPTSQTVTLVTQPTVTKETAISKPEMPSSLLLEVPALADFNRAWTELTDWLSLLDRVIKSQRVMVGDLEDINEMIIKQKATLQDLEQRRPQLEELITAAQNLKNKTSNQEARTIITDRIERIQSQWDEVQEHLQNRRQQLNEMLKDSTQWLEAKEEAEQVLGQARAKLESWKEGPYTMDAIQRKITETKQLAKDLRQWQINVDVANDLALKLLRDYSADDTRKVHMITENINASWANIHKRLSERETVLEETHRLLQQFPLDLEKFLAWLTEAETTANVLQDATHKERLLEDSKGVRELMKQWQDLQGEIEAHTDIYHNLDENGQKILRSLEGSDDAILLQRRLDNMNFKWSELRKKSLNIRSHLEASSDQWKRLHLSLQELLVWLQLKDDELSRQAPIGGDCPAVQKQNDVHRAFKRELKTKEPVIMSTLETVRIFLTEQPLEGLEKLYQEPRELPPEERAQNVTRLLRKQAEEVNTEWEKLNLHSADWQRKIDEALERLQELQEATDELDLKLRQAEVIKGSWQPVGDLLIDSLQDHLEKVKALRGEMAPLKENVSHVNDLARQLTTLGIQLSPYNLSTLEDLNTRWKLLQVAVEDRIRQLHEAHRDFGPASQHFLSTSVQGPWERAISPNKVPYYINHETQTTCWDHPKMTELYQSLADLNNVRFSAYRTAMKLRRLQKALCLDLLSLSAACDALDQHNLKQNDQPMDILQIINCLTTVYDRLEQEHNNLVNVPLCVDMCLNWLLNVYDTGRTGRIRVLSFKTGIVSLCKAHLEDKYRYLFKQVASSTGFCDQRRLGLLLHDSIQIPRQLGEVASFGGSNIEPSVRSCFQFANNKPEIEAALFLDWMRLEPQSMVWLPVLHRVAAAETAKHQAKCNICKECPIIGFRYRSLKHFNYDICQSCFFSGRVAKGHKMHYPMVEYCTPTTSGEDVRDFAKVLKNKFRTKRYFAKHPRMGYLPVQTVLEGDNMETPVTLINFWPVDSAPASSPQLSHDDTHSRIEHYASRLAEMENSNGSYLNDSISPNESIDDEHLLIQHYCQSLNQDSPLSQPRSPAQILISLESEERGELERILADLEEENRNLQAEYDRLKQQHEHKGLSPLPSPPEMMPTSPQSPRDAELIAEAKLLRQHKGRLEARMQILEDHNKQLESQLHRLRQLLEQPQAEAKVNGTTVSSPSTSLQRSDSSQPMLLRVVGSQTSESMGEEDLLSPPQDTNTGLEEVMEQLNNSFPSSRGRNTPGKPVREDTM': [np.float32(0.80609846), np.float32(0.7842316), np.float32(0.771339), np.float32(0.76102567), np.float32(0.7481026), np.float32(0.7473535), np.float32(0.7325277), np.float32(0.7297142), np.float32(0.7147657), np.float32(0.7006126), np.float32(0.70098585), np.float32(0.69324857), np.float32(0.68160343), np.float32(0.6626756), np.float32(0.65401524), np.float32(0.5991938), np.float32(0.5648288), np.float32(0.5772091), np.float32(0.5664619), np.float32(0.521946), np.float32(0.48823348), np.float32(0.4962183), np.float32(0.4798743), np.float32(0.47153673), np.float32(0.48050258), np.float32(0.47512144), np.float32(0.4686542), np.float32(0.4772032), np.float32(0.4679177), np.float32(0.47852215), np.float32(0.4773333), np.float32(0.46633887), np.float32(0.45374116), np.float32(0.44305554), np.float32(0.426253), np.float32(0.42910144), np.float32(0.4149684), np.float32(0.38695198), np.float32(0.373432), np.float32(0.3831087), np.float32(0.38843507), np.float32(0.3779509), np.float32(0.37014976), np.float32(0.38393393), np.float32(0.3826364), np.float32(0.35429648), np.float32(0.37239075), np.float32(0.398125), np.float32(0.41109008), np.float32(0.4183518), np.float32(0.4230449), np.float32(0.45632437), np.float32(0.43772787), np.float32(0.43611035), np.float32(0.44337168), np.float32(0.44153935), np.float32(0.43743294), np.float32(0.46440598), np.float32(0.4689823), np.float32(0.43593907), np.float32(0.44719905), np.float32(0.4460264), np.float32(0.48217934), np.float32(0.47485876), np.float32(0.48547128), np.float32(0.49779916), np.float32(0.49284348), np.float32(0.4869205), np.float32(0.451775), np.float32(0.4578195), np.float32(0.4258232), np.float32(0.39701697), np.float32(0.40223628), np.float32(0.40788236), np.float32(0.42112106), np.float32(0.39135927), np.float32(0.40140867), np.float32(0.4071641), np.float32(0.4379159), np.float32(0.45224872), np.float32(0.4374355), np.float32(0.4455254), np.float32(0.4248921), np.float32(0.41093343), np.float32(0.40988833), np.float32(0.4061767), np.float32(0.40747175), np.float32(0.40584397), np.float32(0.3709626), np.float32(0.36908853), np.float32(0.37565455), np.float32(0.36650527), np.float32(0.35433957), np.float32(0.36624214), np.float32(0.3740772), np.float32(0.39188513), np.float32(0.3960263), np.float32(0.37693766), np.float32(0.3756738), np.float32(0.36723462), np.float32(0.33246374), np.float32(0.3314936), np.float32(0.31911558), np.float32(0.33808494), np.float32(0.3453934), np.float32(0.34722567), np.float32(0.35507575), np.float32(0.37421858), np.float32(0.38393578), np.float32(0.39159247), np.float32(0.3960862), np.float32(0.39094067), np.float32(0.39141423), np.float32(0.39561054), np.float32(0.40669468), np.float32(0.4081193), np.float32(0.43161017), np.float32(0.4304799), np.float32(0.40873095), np.float32(0.4341381), np.float32(0.44661245), np.float32(0.45715812), np.float32(0.43021575), np.float32(0.4358734), np.float32(0.45782503), np.float32(0.45331526), np.float32(0.4566224), np.float32(0.45578247), np.float32(0.4460843), np.float32(0.43307602), np.float32(0.40280968), np.float32(0.40527207), np.float32(0.3800575), np.float32(0.36248377), np.float32(0.35831076), np.float32(0.3802508), np.float32(0.3760621), np.float32(0.36030218), np.float32(0.34902313), np.float32(0.35771307), np.float32(0.35563424), np.float32(0.35102403), np.float32(0.35058606), np.float32(0.33932287), np.float32(0.32680163), np.float32(0.33139902), np.float32(0.3587154), np.float32(0.36358574), np.float32(0.37466055), np.float32(0.37330547), np.float32(0.3834359), np.float32(0.35230818), np.float32(0.32020703), np.float32(0.30899653), np.float32(0.30143014), np.float32(0.29677933), np.float32(0.28515476), np.float32(0.29537827), np.float32(0.3032609), np.float32(0.23679508), np.float32(0.23462595), np.float32(0.23616779), np.float32(0.23529047), np.float32(0.17984024), np.float32(0.17657222), np.float32(0.17576835), np.float32(0.1804815), np.float32(0.17214385), np.float32(0.20057961), np.float32(0.19890629), np.float32(0.20099106), np.float32(0.18562326), np.float32(0.21278471), np.float32(0.22137477), np.float32(0.2646888), np.float32(0.3021835), np.float32(0.32936865), np.float32(0.36497745), np.float32(0.3692862), np.float32(0.380783), np.float32(0.3984631), np.float32(0.39803997), np.float32(0.3886484), np.float32(0.43091133), np.float32(0.41679442), np.float32(0.39293212), np.float32(0.39414763), np.float32(0.46455547), np.float32(0.4657568), np.float32(0.42453277), np.float32(0.43373471), np.float32(0.45564434), np.float32(0.4096753), np.float32(0.42434558), np.float32(0.4682625), np.float32(0.41505086), np.float32(0.38433585), np.float32(0.39300957), np.float32(0.39342222), np.float32(0.38321012), np.float32(0.38166913), np.float32(0.3828985), np.float32(0.38251933), np.float32(0.3429747), np.float32(0.31129405), np.float32(0.30832732), np.float32(0.3053487), np.float32(0.26689938), np.float32(0.26828212), np.float32(0.26436496), np.float32(0.25524268), np.float32(0.23865971), np.float32(0.25232828), np.float32(0.23857826), np.float32(0.23796135), np.float32(0.23979214), np.float32(0.23866542), np.float32(0.21850085), np.float32(0.22710545), np.float32(0.26335916), np.float32(0.24568634), np.float32(0.24210061), np.float32(0.2587385), np.float32(0.28154197), np.float32(0.26203772), np.float32(0.25668275), np.float32(0.26062298), np.float32(0.25654912), np.float32(0.24956071), np.float32(0.26853004), np.float32(0.27421954), np.float32(0.23431495), np.float32(0.24694538), np.float32(0.26346982), np.float32(0.25486177), np.float32(0.27091232), np.float32(0.23603041), np.float32(0.2524077), np.float32(0.22781476), np.float32(0.2014875), np.float32(0.24531844), np.float32(0.3089831), np.float32(0.30800992), np.float32(0.3138272), np.float32(0.3448515), np.float32(0.3462662), np.float32(0.34549755), np.float32(0.372972), np.float32(0.39952686), np.float32(0.42460373), np.float32(0.47401556), np.float32(0.489062), np.float32(0.49972287), np.float32(0.51777333), np.float32(0.5495698), np.float32(0.54390955), np.float32(0.5105962), np.float32(0.51443034), np.float32(0.50550866), np.float32(0.5508195), np.float32(0.56473505), np.float32(0.5835334), np.float32(0.57602274), np.float32(0.58202595), np.float32(0.56721824), np.float32(0.5346499), np.float32(0.50560033), np.float32(0.518719), np.float32(0.4804057), np.float32(0.46013203), np.float32(0.45160615), np.float32(0.43936184), np.float32(0.39367965), np.float32(0.3645996), np.float32(0.34384698), np.float32(0.3403382), np.float32(0.32645887), np.float32(0.32518646), np.float32(0.30305177), np.float32(0.25080398), np.float32(0.22439402), np.float32(0.21007341), np.float32(0.19352397), np.float32(0.17483713), np.float32(0.18689387), np.float32(0.17141531), np.float32(0.1559483), np.float32(0.14682484), np.float32(0.15625502), np.float32(0.17569858), np.float32(0.18939127), np.float32(0.18478683), np.float32(0.19178389), np.float32(0.19079734), np.float32(0.19235861), np.float32(0.19824108), np.float32(0.20347637), np.float32(0.19519669), np.float32(0.2104664), np.float32(0.22787952), np.float32(0.2526573), np.float32(0.28277907), np.float32(0.2984715), np.float32(0.30637807), np.float32(0.2737783), np.float32(0.29059646), np.float32(0.31429458), np.float32(0.2960798), np.float32(0.292795), np.float32(0.2939793), np.float32(0.3014551), np.float32(0.28543168), np.float32(0.2765494), np.float32(0.26019612), np.float32(0.21512266), np.float32(0.18252376), np.float32(0.20154858), np.float32(0.21267994), np.float32(0.16821682), np.float32(0.17652476), np.float32(0.18640973), np.float32(0.17753623), np.float32(0.17452662), np.float32(0.18826795), np.float32(0.17298266), np.float32(0.16814017), np.float32(0.15268636), np.float32(0.1673785), np.float32(0.1586479), np.float32(0.17093411), np.float32(0.19591472), np.float32(0.21776827), np.float32(0.23237914), np.float32(0.23106903), np.float32(0.22834222), np.float32(0.22751383), np.float32(0.22231513), np.float32(0.22449164), np.float32(0.22146578), np.float32(0.21520574), np.float32(0.20514262), np.float32(0.22091213), np.float32(0.21242072), np.float32(0.20581864), np.float32(0.20855576), np.float32(0.21296231), np.float32(0.23139085), np.float32(0.21829118), np.float32(0.2122943), np.float32(0.22518118), np.float32(0.22768946), np.float32(0.25101972), np.float32(0.2663747), np.float32(0.26880017), np.float32(0.2663791), np.float32(0.28489882), np.float32(0.29722616), np.float32(0.27379695), np.float32(0.30123246), np.float32(0.35216108), np.float32(0.37463418), np.float32(0.35468253), np.float32(0.377257), np.float32(0.38932616), np.float32(0.38456076), np.float32(0.39254943), np.float32(0.41114077), np.float32(0.42972717), np.float32(0.39923304), np.float32(0.39786893), np.float32(0.43787858), np.float32(0.42090753), np.float32(0.4145141), np.float32(0.4183374), np.float32(0.4256049), np.float32(0.40245956), np.float32(0.40192074), np.float32(0.4143536), np.float32(0.39321482), np.float32(0.37559688), np.float32(0.3703655), np.float32(0.3890008), np.float32(0.36263454), np.float32(0.36426115), np.float32(0.3677407), np.float32(0.3782918), np.float32(0.33817413), np.float32(0.34706065), np.float32(0.3746022), np.float32(0.3737344), np.float32(0.3485675), np.float32(0.36857843), np.float32(0.36682382), np.float32(0.3697109), np.float32(0.3663372), np.float32(0.3620755), np.float32(0.35913256), np.float32(0.33740848), np.float32(0.3467547), np.float32(0.36273724), np.float32(0.36420265), np.float32(0.34335142), np.float32(0.3593549), np.float32(0.34711695), np.float32(0.32497355), np.float32(0.3073894), np.float32(0.32061136), np.float32(0.3153748), np.float32(0.29159382), np.float32(0.2852689), np.float32(0.292078), np.float32(0.2746827), np.float32(0.28006715), np.float32(0.2945894), np.float32(0.30306184), np.float32(0.28990403), np.float32(0.301657), np.float32(0.33700937), np.float32(0.3441938), np.float32(0.34027547), np.float32(0.36499116), np.float32(0.38679525), np.float32(0.36709133), np.float32(0.34744155), np.float32(0.36930788), np.float32(0.389959), np.float32(0.39092135), np.float32(0.3809872), np.float32(0.39816874), np.float32(0.42199874), np.float32(0.41682968), np.float32(0.43292207), np.float32(0.4412919), np.float32(0.42595965), np.float32(0.42188162), np.float32(0.4286383), np.float32(0.42910096), np.float32(0.4117587), np.float32(0.38869894), np.float32(0.40454525), np.float32(0.39376798), np.float32(0.36182487), np.float32(0.34520712), np.float32(0.33799016), np.float32(0.31833076), np.float32(0.300056), np.float32(0.30356887), np.float32(0.3107239), np.float32(0.31091756), np.float32(0.2926099), np.float32(0.31862178), np.float32(0.33743995), np.float32(0.38099015), np.float32(0.38641044), np.float32(0.41073513), np.float32(0.42454746), np.float32(0.42157868), np.float32(0.4550995), np.float32(0.4832889), np.float32(0.50686795), np.float32(0.5055039), np.float32(0.52476835), np.float32(0.56596607), np.float32(0.57938856), np.float32(0.58051974), np.float32(0.5978318), np.float32(0.59808284), np.float32(0.5500929), np.float32(0.54794157), np.float32(0.57032055), np.float32(0.56440014), np.float32(0.52786285), np.float32(0.53819555), np.float32(0.58203894), np.float32(0.58340293), np.float32(0.5866137), np.float32(0.576662), np.float32(0.56278485), np.float32(0.58407426), np.float32(0.5566148), np.float32(0.5794856), np.float32(0.58423895), np.float32(0.57855237), np.float32(0.5628462), np.float32(0.52775556), np.float32(0.5242356), np.float32(0.48144493), np.float32(0.48089194), np.float32(0.4714055), np.float32(0.45680752), np.float32(0.45070344), np.float32(0.46519884), np.float32(0.50093126), np.float32(0.49770153), np.float32(0.4883669), np.float32(0.4896561), np.float32(0.5084477), np.float32(0.5119587), np.float32(0.5150317), np.float32(0.52619), np.float32(0.50369376), np.float32(0.5071918), np.float32(0.5267335), np.float32(0.5199405), np.float32(0.50626636), np.float32(0.48273557), np.float32(0.496463), np.float32(0.5041652), np.float32(0.49421525), np.float32(0.505592), np.float32(0.49683124), np.float32(0.4898163), np.float32(0.48651564), np.float32(0.4729599), np.float32(0.47699383), np.float32(0.47202143), np.float32(0.45918107), np.float32(0.48138183), np.float32(0.49476022), np.float32(0.49115464), np.float32(0.50050735), np.float32(0.4950536), np.float32(0.49996495), np.float32(0.48219648), np.float32(0.48434722), np.float32(0.49372885), np.float32(0.49911928), np.float32(0.49915504), np.float32(0.51008505), np.float32(0.52592635), np.float32(0.51801926), np.float32(0.5211281), np.float32(0.5280843), np.float32(0.5244175), np.float32(0.51788604), np.float32(0.5194832), np.float32(0.5114122), np.float32(0.48570392), np.float32(0.4441865), np.float32(0.46497148), np.float32(0.42255455), np.float32(0.38486972), np.float32(0.39984837), np.float32(0.39031944), np.float32(0.3808192), np.float32(0.40069976), np.float32(0.42626202), np.float32(0.4132452), np.float32(0.43308866), np.float32(0.45702133), np.float32(0.49253854), np.float32(0.52178246), np.float32(0.52278584), np.float32(0.5225935), np.float32(0.5462909), np.float32(0.5394419), np.float32(0.53611135), np.float32(0.57901955), np.float32(0.58345044), np.float32(0.5598801), np.float32(0.5601488), np.float32(0.5932564), np.float32(0.57959163), np.float32(0.5830084), np.float32(0.6010908), np.float32(0.6087201), np.float32(0.5763104), np.float32(0.5757712), np.float32(0.60987955), np.float32(0.6074941), np.float32(0.5579015), np.float32(0.5533115), np.float32(0.55461377), np.float32(0.5064844), np.float32(0.48756066), np.float32(0.4789714), np.float32(0.47931325), np.float32(0.49612123), np.float32(0.48224825), np.float32(0.47929376), np.float32(0.4710713), np.float32(0.467397), np.float32(0.452109), np.float32(0.47059658), np.float32(0.49216086), np.float32(0.48408902), np.float32(0.50644827), np.float32(0.53974545), np.float32(0.55707115), np.float32(0.52100116), np.float32(0.5425864), np.float32(0.5650503), np.float32(0.54465735), np.float32(0.52544504), np.float32(0.48960298), np.float32(0.5072866), np.float32(0.52125233), np.float32(0.5383914), np.float32(0.49713117), np.float32(0.4731077), np.float32(0.46128428), np.float32(0.48394042), np.float32(0.4624478), np.float32(0.43126827), np.float32(0.40893814), np.float32(0.37979668), np.float32(0.36924866), np.float32(0.31923681), np.float32(0.28784132), np.float32(0.25827456), np.float32(0.2310169), np.float32(0.2031461), np.float32(0.19152872), np.float32(0.18869089), np.float32(0.17646937), np.float32(0.16093932), np.float32(0.16213289), np.float32(0.15845342), np.float32(0.12394843), np.float32(0.13129397), np.float32(0.15116125), np.float32(0.13041341), np.float32(0.122270696), np.float32(0.13631181), np.float32(0.15401557), np.float32(0.14603485), np.float32(0.14431459), np.float32(0.16189124), np.float32(0.17327912), np.float32(0.14903244), np.float32(0.17725505), np.float32(0.21176739), np.float32(0.24615708), np.float32(0.27632794), np.float32(0.28887022), np.float32(0.27879128), np.float32(0.29118523), np.float32(0.2976925), np.float32(0.3173533), np.float32(0.36285236), np.float32(0.31814143), np.float32(0.32902306), np.float32(0.33443606), np.float32(0.3027505), np.float32(0.2794727), np.float32(0.2796496), np.float32(0.2707463), np.float32(0.25798273), np.float32(0.2270503), np.float32(0.23154974), np.float32(0.25894937), np.float32(0.19754574), np.float32(0.17409289), np.float32(0.21316867), np.float32(0.20053354), np.float32(0.1738838), np.float32(0.14622751), np.float32(0.13288389), np.float32(0.11125971), np.float32(0.10405056), np.float32(0.10784288), np.float32(0.10428196), np.float32(0.09183265), np.float32(0.09989584), np.float32(0.10672007), np.float32(0.103993185), np.float32(0.10662415), np.float32(0.10754347), np.float32(0.108088195), np.float32(0.11315996), np.float32(0.120818526), np.float32(0.11295873), np.float32(0.09977858), np.float32(0.10231537), np.float32(0.09845908), np.float32(0.10150206), np.float32(0.10313412), np.float32(0.120677836), np.float32(0.13608877), np.float32(0.15533563), np.float32(0.16254283), np.float32(0.16436283), np.float32(0.1700447), np.float32(0.17546363), np.float32(0.17225797), np.float32(0.17203766), np.float32(0.1848484), np.float32(0.1687679), np.float32(0.16326128), np.float32(0.1524747), np.float32(0.15277997), np.float32(0.16993646), np.float32(0.1691362), np.float32(0.17561924), np.float32(0.18008132), np.float32(0.17950289), np.float32(0.1825548), np.float32(0.19033955), np.float32(0.18306474), np.float32(0.19856529), np.float32(0.1990697), np.float32(0.2247599), np.float32(0.23886265), np.float32(0.24838611), np.float32(0.2410273), np.float32(0.2566805), np.float32(0.30521792), np.float32(0.31738567), np.float32(0.3087338), np.float32(0.3033295), np.float32(0.31541392), np.float32(0.31202096), np.float32(0.33777606), np.float32(0.3818052), np.float32(0.35856262), np.float32(0.31346503), np.float32(0.34659594), np.float32(0.37791917), np.float32(0.3349665), np.float32(0.3338853), np.float32(0.45343307), np.float32(0.42812765), np.float32(0.36628538), np.float32(0.38488844), np.float32(0.41169515), np.float32(0.38914892), np.float32(0.38305402), np.float32(0.36561692), np.float32(0.33749467), np.float32(0.2344876), np.float32(0.23639375), np.float32(0.22957073), np.float32(0.1968921), np.float32(0.18021429), np.float32(0.1692183), np.float32(0.16079037), np.float32(0.14985415), np.float32(0.13721913), np.float32(0.1352347), np.float32(0.12987125), np.float32(0.12829661), np.float32(0.13492334), np.float32(0.16399437), np.float32(0.15986273), np.float32(0.1574119), np.float32(0.18190268), np.float32(0.19720142), np.float32(0.19227588), np.float32(0.19208807), np.float32(0.2078615), np.float32(0.1935929), np.float32(0.19208643), np.float32(0.19829968), np.float32(0.19706663), np.float32(0.19174421), np.float32(0.18793413), np.float32(0.1962313), np.float32(0.19596076), np.float32(0.19319375), np.float32(0.18721081), np.float32(0.18898524), np.float32(0.17285731), np.float32(0.16997634), np.float32(0.16146907), np.float32(0.14323737), np.float32(0.13396753), np.float32(0.115786515), np.float32(0.11361985), np.float32(0.10272082), np.float32(0.092553414), np.float32(0.08866299), np.float32(0.08418632), np.float32(0.09416037), np.float32(0.10305003), np.float32(0.12743443), np.float32(0.13293736), np.float32(0.117675275), np.float32(0.13709088), np.float32(0.1492656), np.float32(0.1549997), np.float32(0.16039102), np.float32(0.15914102), np.float32(0.1502534), np.float32(0.15745048), np.float32(0.1739926), np.float32(0.16404334), np.float32(0.16953562), np.float32(0.18332647), np.float32(0.18886651), np.float32(0.15788668), np.float32(0.15412979), np.float32(0.16174842), np.float32(0.14742424), np.float32(0.14508998), np.float32(0.15861823), np.float32(0.16563132), np.float32(0.14977083), np.float32(0.14537477), np.float32(0.14508355), np.float32(0.13344134), np.float32(0.14307688), np.float32(0.13558254), np.float32(0.10923214), np.float32(0.09557799), np.float32(0.09961549), np.float32(0.09702184), np.float32(0.08498394), np.float32(0.09061296), np.float32(0.09761215), np.float32(0.10221454), np.float32(0.10198119), np.float32(0.11539762), np.float32(0.1372113), np.float32(0.14770062), np.float32(0.15080826), np.float32(0.15953657), np.float32(0.18966755), np.float32(0.19764212), np.float32(0.20335335), np.float32(0.24076371), np.float32(0.251958), np.float32(0.2575561), np.float32(0.25587034), np.float32(0.27069518), np.float32(0.277169), np.float32(0.28788304), np.float32(0.29448783), np.float32(0.34299994), np.float32(0.33866394), np.float32(0.33350873), np.float32(0.36677754), np.float32(0.38993815), np.float32(0.3734447), np.float32(0.3854494), np.float32(0.40848067), np.float32(0.3900931), np.float32(0.33979243), np.float32(0.36768478), np.float32(0.39977), np.float32(0.3621832), np.float32(0.33147246), np.float32(0.3279624), np.float32(0.3166864), np.float32(0.28884828), np.float32(0.25236273), np.float32(0.2631118), np.float32(0.25365034), np.float32(0.24403447), np.float32(0.25480744), np.float32(0.28136665), np.float32(0.27556482), np.float32(0.27621508), np.float32(0.28208396), np.float32(0.2897791), np.float32(0.29236126), np.float32(0.28722453), np.float32(0.28141534), np.float32(0.2674237), np.float32(0.26489952), np.float32(0.29094633), np.float32(0.2963139), np.float32(0.32823917), np.float32(0.31221762), np.float32(0.33137727), np.float32(0.3419733), np.float32(0.33565232), np.float32(0.34409994), np.float32(0.36081177), np.float32(0.38205057), np.float32(0.35840952), np.float32(0.35076553), np.float32(0.3033173), np.float32(0.31620902), np.float32(0.32338917), np.float32(0.31358796), np.float32(0.29155847), np.float32(0.25649503), np.float32(0.27427933), np.float32(0.25890288), np.float32(0.27141282), np.float32(0.32279536), np.float32(0.33221993), np.float32(0.34509817), np.float32(0.36320773), np.float32(0.4100792), np.float32(0.43872216), np.float32(0.42106473), np.float32(0.41521266), np.float32(0.41974866), np.float32(0.41401345), np.float32(0.3658119), np.float32(0.38184243), np.float32(0.3956599), np.float32(0.36940718), np.float32(0.36862785), np.float32(0.39176673), np.float32(0.37933493), np.float32(0.37424156), np.float32(0.383178), np.float32(0.38785505), np.float32(0.38708946), np.float32(0.38172504), np.float32(0.3742937), np.float32(0.37185687), np.float32(0.35705814), np.float32(0.34801432), np.float32(0.34551847), np.float32(0.33947405), np.float32(0.31913382), np.float32(0.29684612), np.float32(0.29127735), np.float32(0.23539828), np.float32(0.20718464), np.float32(0.26264858), np.float32(0.29750773), np.float32(0.28544188), np.float32(0.30995062), np.float32(0.29726422), np.float32(0.27373418), np.float32(0.21332708), np.float32(0.24070583), np.float32(0.32400936), np.float32(0.3050529), np.float32(0.3220145), np.float32(0.3762702), np.float32(0.47585177), np.float32(0.5123106), np.float32(0.54448754), np.float32(0.5641734), np.float32(0.5867202), np.float32(0.60668176), np.float32(0.6006542), np.float32(0.5742417), np.float32(0.5706537), np.float32(0.6024847), np.float32(0.59654266), np.float32(0.6026717), np.float32(0.6250047), np.float32(0.645812), np.float32(0.6297248), np.float32(0.570311), np.float32(0.57128024), np.float32(0.55520916), np.float32(0.5097957), np.float32(0.46573865), np.float32(0.43767935), np.float32(0.39665982), np.float32(0.37463024), np.float32(0.39267668), np.float32(0.37438866), np.float32(0.3598073), np.float32(0.3598638), np.float32(0.34092927), np.float32(0.31382975), np.float32(0.23474713), np.float32(0.28989598), np.float32(0.26104495), np.float32(0.23799916), np.float32(0.21384022), np.float32(0.2435913), np.float32(0.2085494), np.float32(0.2036789), np.float32(0.22212403), np.float32(0.20758462), np.float32(0.20909812), np.float32(0.22015148), np.float32(0.25981197), np.float32(0.28450164), np.float32(0.32643726), np.float32(0.3374669), np.float32(0.3236536), np.float32(0.3006918), np.float32(0.32449195), np.float32(0.34012005), np.float32(0.33613366), np.float32(0.30100307), np.float32(0.34762555), np.float32(0.332124), np.float32(0.30531257), np.float32(0.2919174), np.float32(0.28741232), np.float32(0.27400282), np.float32(0.2080191), np.float32(0.2839622), np.float32(0.34843162), np.float32(0.41408718), np.float32(0.479855), np.float32(0.5539101), np.float32(0.5800165), np.float32(0.58681196), np.float32(0.61948633), np.float32(0.6489347), np.float32(0.65274537), np.float32(0.64355904), np.float32(0.6407138), np.float32(0.63797826), np.float32(0.6418265), np.float32(0.63864505), np.float32(0.64541554), np.float32(0.66542894), np.float32(0.5436902), np.float32(0.55354726), np.float32(0.54431087), np.float32(0.57370794), np.float32(0.60486424), np.float32(0.64191836), np.float32(0.64104664), np.float32(0.6685489), np.float32(0.67697203), np.float32(0.727406), np.float32(0.7592959), np.float32(0.7135431), np.float32(0.79258585), np.float32(0.7900833), np.float32(0.7594794), np.float32(0.8155296), np.float32(0.7900965), np.float32(0.8112784), np.float32(0.761402), np.float32(0.72088975), np.float32(0.66696817), np.float32(0.6543251), np.float32(0.6893437), np.float32(0.6737768), np.float32(0.6285062), np.float32(0.62039894), np.float32(0.5996674), np.float32(0.5601132), np.float32(0.5775812), np.float32(0.6031102), np.float32(0.6065059), np.float32(0.61433166), np.float32(0.5947817), np.float32(0.6100875), np.float32(0.6124147), np.float32(0.66695905), np.float32(0.5982568), np.float32(0.6222074), np.float32(0.60698366), np.float32(0.61768305), np.float32(0.57651407), np.float32(0.5794154), np.float32(0.55283445), np.float32(0.47805244), np.float32(0.4944421), np.float32(0.49571037), np.float32(0.41848904), np.float32(0.402004), np.float32(0.37862957), np.float32(0.3239632), np.float32(0.30639702), np.float32(0.2807324), np.float32(0.27050883), np.float32(0.21645172), np.float32(0.16603976), np.float32(0.15798505), np.float32(0.16249733), np.float32(0.15016131), np.float32(0.13645257), np.float32(0.1477889), np.float32(0.16234541), np.float32(0.16011368), np.float32(0.16682434), np.float32(0.17682438), np.float32(0.19872133), np.float32(0.20543519), np.float32(0.21870482), np.float32(0.23479186), np.float32(0.26902598), np.float32(0.28685966), np.float32(0.35559776), np.float32(0.391582), np.float32(0.428832), np.float32(0.48827118), np.float32(0.61395967), np.float32(0.65897506), np.float32(0.68059665), np.float32(0.74722725), np.float32(0.7895599), np.float32(0.7781328), np.float32(0.8289161), np.float32(0.82418084), np.float32(0.8252874), np.float32(0.838813), np.float32(0.85143894), np.float32(0.9140028), np.float32(0.9198624), np.float32(0.90940166), np.float32(0.93742454), np.float32(0.9498042), np.float32(0.95387155), np.float32(0.9578334), np.float32(0.9581026), np.float32(0.9657308), np.float32(0.96774966), np.float32(0.9666181), np.float32(0.9653958), np.float32(0.95684254), np.float32(0.9546698), np.float32(0.9547568), np.float32(0.9474858), np.float32(0.94999385), np.float32(0.9443518), np.float32(0.9391476), np.float32(0.93349266), np.float32(0.9097491), np.float32(0.8753196), np.float32(0.84330595), np.float32(0.82497483), np.float32(0.7958391), np.float32(0.76002246), np.float32(0.71192026), np.float32(0.7138581), np.float32(0.6665135), np.float32(0.64288926), np.float32(0.58697456), np.float32(0.4845786), np.float32(0.48530525), np.float32(0.4674763), np.float32(0.45706195), np.float32(0.42742008), np.float32(0.4019339), np.float32(0.37373754), np.float32(0.27090102), np.float32(0.24515603), np.float32(0.24837908), np.float32(0.1937159), np.float32(0.18070051), np.float32(0.18846907), np.float32(0.19679153), np.float32(0.17413923), np.float32(0.1902151), np.float32(0.1847033), np.float32(0.16186406), np.float32(0.1575426), np.float32(0.14361012), np.float32(0.13795984), np.float32(0.13289455), np.float32(0.13933428), np.float32(0.15306652), np.float32(0.16235274), np.float32(0.15727344), np.float32(0.1518489), np.float32(0.17302564), np.float32(0.13896117), np.float32(0.12603076), np.float32(0.12550554), np.float32(0.13183708), np.float32(0.1744194), np.float32(0.19865203), np.float32(0.24330693), np.float32(0.2777701), np.float32(0.2916285), np.float32(0.3068286), np.float32(0.33630317), np.float32(0.3521067), np.float32(0.36516014), np.float32(0.3460452), np.float32(0.33721346), np.float32(0.38177943), np.float32(0.39087844), np.float32(0.3788556), np.float32(0.4160104), np.float32(0.3892098), np.float32(0.37898192), np.float32(0.38216406), np.float32(0.3956068), np.float32(0.392122), np.float32(0.4176344), np.float32(0.41461816), np.float32(0.41981125), np.float32(0.4047049), np.float32(0.3863654), np.float32(0.40363604), np.float32(0.39243665), np.float32(0.3984038), np.float32(0.42193523), np.float32(0.44595966), np.float32(0.4521174), np.float32(0.4601305), np.float32(0.45272604), np.float32(0.46689677), np.float32(0.47142652), np.float32(0.4602613), np.float32(0.5017632), np.float32(0.5140716), np.float32(0.5399035), np.float32(0.49103788), np.float32(0.528885), np.float32(0.49396974), np.float32(0.4535702), np.float32(0.44892755), np.float32(0.44952217), np.float32(0.45184875), np.float32(0.4690545), np.float32(0.46339265), np.float32(0.46563053), np.float32(0.46532628), np.float32(0.44287178), np.float32(0.4345625), np.float32(0.42881817), np.float32(0.40005547), np.float32(0.35792208), np.float32(0.35407516), np.float32(0.35045025), np.float32(0.31788775), np.float32(0.30745244), np.float32(0.33544606), np.float32(0.31753105), np.float32(0.2922266), np.float32(0.30139387), np.float32(0.33325619), np.float32(0.3318059), np.float32(0.30727568), np.float32(0.33385137), np.float32(0.3602956), np.float32(0.33191842), np.float32(0.34550908), np.float32(0.377247), np.float32(0.3753815), np.float32(0.3669366), np.float32(0.38460523), np.float32(0.40136513), np.float32(0.40418908), np.float32(0.40844762), np.float32(0.41595715), np.float32(0.41918454), np.float32(0.43117833), np.float32(0.4335793), np.float32(0.44236535), np.float32(0.43005174), np.float32(0.44453743), np.float32(0.4498858), np.float32(0.43347532), np.float32(0.43343338), np.float32(0.4407175), np.float32(0.44174004), np.float32(0.4533674), np.float32(0.42816532), np.float32(0.43783674), np.float32(0.4430598), np.float32(0.4343439), np.float32(0.43179503), np.float32(0.41404074), np.float32(0.4291039), np.float32(0.43054527), np.float32(0.43721774), np.float32(0.44045833), np.float32(0.42962205), np.float32(0.44438452), np.float32(0.43195808), np.float32(0.42897177), np.float32(0.40503865), np.float32(0.41647965), np.float32(0.40583166), np.float32(0.41814443), np.float32(0.40692437), np.float32(0.40227607), np.float32(0.41420993), np.float32(0.416504), np.float32(0.4285947), np.float32(0.4191628), np.float32(0.4218638), np.float32(0.41639587), np.float32(0.42751646), np.float32(0.4175165), np.float32(0.4122326), np.float32(0.36491755), np.float32(0.34362197), np.float32(0.33102512), np.float32(0.30403987), np.float32(0.33110023), np.float32(0.30385706), np.float32(0.31780246), np.float32(0.2922786), np.float32(0.30299386), np.float32(0.31022727), np.float32(0.28884006), np.float32(0.2718343), np.float32(0.27076948), np.float32(0.25963742), np.float32(0.2750122), np.float32(0.2897946), np.float32(0.29555753), np.float32(0.26865652), np.float32(0.23555486), np.float32(0.23511775), np.float32(0.21728124), np.float32(0.24532196), np.float32(0.24532725), np.float32(0.24308954), np.float32(0.24844843), np.float32(0.23214613), np.float32(0.21575704), np.float32(0.2247103), np.float32(0.21151716), np.float32(0.19457912), np.float32(0.20112318), np.float32(0.23106241), np.float32(0.20067666), np.float32(0.18007076), np.float32(0.20707579), np.float32(0.2279175), np.float32(0.20441884), np.float32(0.205752), np.float32(0.23548995), np.float32(0.21730582), np.float32(0.19997841), np.float32(0.20142622), np.float32(0.23440006), np.float32(0.20059314), np.float32(0.19409505), np.float32(0.21712711), np.float32(0.23601916), np.float32(0.20871526), np.float32(0.19206691), np.float32(0.19706844), np.float32(0.19494422), np.float32(0.17808919), np.float32(0.16665752), np.float32(0.1834783), np.float32(0.16344902), np.float32(0.16890247), np.float32(0.1884288), np.float32(0.18697505), np.float32(0.16570152), np.float32(0.17322004), np.float32(0.1699148), np.float32(0.1589203), np.float32(0.15475112), np.float32(0.17980401), np.float32(0.17452146), np.float32(0.1744473), np.float32(0.17302804), np.float32(0.18890902), np.float32(0.17775239), np.float32(0.16831784), np.float32(0.17757098), np.float32(0.1702859), np.float32(0.16696264), np.float32(0.16296868), np.float32(0.16893071), np.float32(0.16384771), np.float32(0.16777793), np.float32(0.18801323), np.float32(0.178498), np.float32(0.18192992), np.float32(0.17714396), np.float32(0.19742905), np.float32(0.19686203), np.float32(0.19689527), np.float32(0.23683135), np.float32(0.2453081), np.float32(0.2458652), np.float32(0.25142947), np.float32(0.25912443), np.float32(0.2618317), np.float32(0.2750388), np.float32(0.30259895), np.float32(0.3350477), np.float32(0.33019936), np.float32(0.2973505), np.float32(0.3270293), np.float32(0.3281703), np.float32(0.29749057), np.float32(0.3134767), np.float32(0.3762165), np.float32(0.37166676), np.float32(0.31219694), np.float32(0.37029132), np.float32(0.3820748), np.float32(0.35897025), np.float32(0.33406222), np.float32(0.35342863), np.float32(0.35292155), np.float32(0.30943173), np.float32(0.3168933), np.float32(0.2945444), np.float32(0.23699988), np.float32(0.23300089), np.float32(0.23613115), np.float32(0.23508179), np.float32(0.20237213), np.float32(0.19197975), np.float32(0.1993532), np.float32(0.1901291), np.float32(0.18506362), np.float32(0.17706528), np.float32(0.18373124), np.float32(0.17831838), np.float32(0.17430785), np.float32(0.17906184), np.float32(0.18394108), np.float32(0.17748708), np.float32(0.18427566), np.float32(0.200058), np.float32(0.20055968), np.float32(0.20030694), np.float32(0.20746642), np.float32(0.21608883), np.float32(0.21764971), np.float32(0.24021474), np.float32(0.27398404), np.float32(0.28071997), np.float32(0.28357676), np.float32(0.278596), np.float32(0.28541), np.float32(0.29791218), np.float32(0.29773298), np.float32(0.30886716), np.float32(0.32087284), np.float32(0.32617417), np.float32(0.32504565), np.float32(0.34670013), np.float32(0.35878405), np.float32(0.3578069), np.float32(0.353932), np.float32(0.3577992), np.float32(0.37847143), np.float32(0.37549064), np.float32(0.3885273), np.float32(0.3449111), np.float32(0.34433782), np.float32(0.33109957), np.float32(0.3093525), np.float32(0.27998322), np.float32(0.20279033), np.float32(0.19874436), np.float32(0.19518761), np.float32(0.2096519), np.float32(0.1966571), np.float32(0.18865715), np.float32(0.19255573), np.float32(0.18350394), np.float32(0.18924929), np.float32(0.19400637), np.float32(0.20091365), np.float32(0.19602358), np.float32(0.20215477), np.float32(0.21092223), np.float32(0.22070087), np.float32(0.20483316), np.float32(0.21472816), np.float32(0.21900415), np.float32(0.20360838), np.float32(0.21245342), np.float32(0.22939636), np.float32(0.21640651), np.float32(0.20941418), np.float32(0.25384638), np.float32(0.27490553), np.float32(0.2363686), np.float32(0.2061963), np.float32(0.21267706), np.float32(0.18252973), np.float32(0.15521573), np.float32(0.14599401), np.float32(0.16165838), np.float32(0.13755135), np.float32(0.14702947), np.float32(0.14428057), np.float32(0.14974034), np.float32(0.121793896), np.float32(0.1415219), np.float32(0.18255763), np.float32(0.13807091), np.float32(0.1414711), np.float32(0.13973273), np.float32(0.15471026), np.float32(0.15500294), np.float32(0.16401248), np.float32(0.18885233), np.float32(0.18964733), np.float32(0.20317234), np.float32(0.2587076), np.float32(0.27480462), np.float32(0.26092649), np.float32(0.27003184), np.float32(0.3097995), np.float32(0.3714041), np.float32(0.3876002), np.float32(0.33247545), np.float32(0.35012424), np.float32(0.36212298), np.float32(0.33800116), np.float32(0.3344471), np.float32(0.35391805), np.float32(0.35254118), np.float32(0.29757538), np.float32(0.31475544), np.float32(0.35486642), np.float32(0.32980978), np.float32(0.28104657), np.float32(0.28909093), np.float32(0.28074625), np.float32(0.28224537), np.float32(0.24226296), np.float32(0.22991009), np.float32(0.2025892), np.float32(0.18593383), np.float32(0.16976453), np.float32(0.16645782), np.float32(0.16853115), np.float32(0.15827514), np.float32(0.14735599), np.float32(0.14118455), np.float32(0.13164602), np.float32(0.12680925), np.float32(0.124121435), np.float32(0.12340766), np.float32(0.108223535), np.float32(0.10477822), np.float32(0.1157174), np.float32(0.11660173), np.float32(0.108950734), np.float32(0.10500328), np.float32(0.12508652), np.float32(0.11882315), np.float32(0.114626616), np.float32(0.109562874), np.float32(0.11344949), np.float32(0.10965429), np.float32(0.101390816), np.float32(0.112305366), np.float32(0.12364147), np.float32(0.13270724), np.float32(0.14721903), np.float32(0.17018823), np.float32(0.17495225), np.float32(0.19014563), np.float32(0.23256706), np.float32(0.26752523), np.float32(0.28692085), np.float32(0.3033589), np.float32(0.3296685), np.float32(0.33869258), np.float32(0.3335276), np.float32(0.30429053), np.float32(0.30496547), np.float32(0.31512177), np.float32(0.32564673), np.float32(0.3191823), np.float32(0.33291766), np.float32(0.34621537), np.float32(0.34845373), np.float32(0.35586506), np.float32(0.37403625), np.float32(0.37953997), np.float32(0.3785366), np.float32(0.38312885), np.float32(0.3732663), np.float32(0.3413095), np.float32(0.32442495), np.float32(0.31460077), np.float32(0.34481898), np.float32(0.31184226), np.float32(0.30953607), np.float32(0.31414154), np.float32(0.32208052), np.float32(0.29359737), np.float32(0.29758763), np.float32(0.33317125), np.float32(0.33519888), np.float32(0.3287044), np.float32(0.35083959), np.float32(0.36731172), np.float32(0.36044452), np.float32(0.3443095), np.float32(0.36575937), np.float32(0.35855845), np.float32(0.33557132), np.float32(0.34120393), np.float32(0.36950502), np.float32(0.3249883), np.float32(0.3001645), np.float32(0.327445), np.float32(0.32864937), np.float32(0.35259178), np.float32(0.35110253), np.float32(0.34954783), np.float32(0.35255295), np.float32(0.35180914), np.float32(0.34515476), np.float32(0.33794942), np.float32(0.33104414), np.float32(0.31617075), np.float32(0.35824135), np.float32(0.33999217), np.float32(0.31374595), np.float32(0.3342933), np.float32(0.36140063), np.float32(0.35796294), np.float32(0.35784194), np.float32(0.4089151), np.float32(0.40808934), np.float32(0.40852088), np.float32(0.41523063), np.float32(0.4135167), np.float32(0.42239165), np.float32(0.42028868), np.float32(0.42344892), np.float32(0.4467706), np.float32(0.41546348), np.float32(0.4347932), np.float32(0.4249755), np.float32(0.4055063), np.float32(0.417515), np.float32(0.41349012), np.float32(0.41005048), np.float32(0.37932682), np.float32(0.37742314), np.float32(0.340963), np.float32(0.31762344), np.float32(0.34058082), np.float32(0.35846293), np.float32(0.31381598), np.float32(0.2953606), np.float32(0.28307366), np.float32(0.27424192), np.float32(0.2618185), np.float32(0.23617071), np.float32(0.23542085), np.float32(0.22802016), np.float32(0.22995569), np.float32(0.2091354), np.float32(0.23063652), np.float32(0.23560758), np.float32(0.24481232), np.float32(0.2808075), np.float32(0.27157533), np.float32(0.28176454), np.float32(0.28000447), np.float32(0.27484196), np.float32(0.27355656), np.float32(0.25779408), np.float32(0.23545328), np.float32(0.23531735), np.float32(0.2367731), np.float32(0.23436747), np.float32(0.23435608), np.float32(0.21997787), np.float32(0.20466515), np.float32(0.19182633), np.float32(0.19262476), np.float32(0.18915148), np.float32(0.18336587), np.float32(0.1788095), np.float32(0.18731408), np.float32(0.18009879), np.float32(0.18043792), np.float32(0.17484424), np.float32(0.15841018), np.float32(0.16638413), np.float32(0.16110958), np.float32(0.16422062), np.float32(0.16325241), np.float32(0.18078384), np.float32(0.16390854), np.float32(0.16769944), np.float32(0.17403248), np.float32(0.17620619), np.float32(0.1671882), np.float32(0.17188407), np.float32(0.17808814), np.float32(0.15067774), np.float32(0.1587469), np.float32(0.16445448), np.float32(0.16713344), np.float32(0.1330921), np.float32(0.122988895), np.float32(0.11659535), np.float32(0.1070638), np.float32(0.08314184), np.float32(0.082650036), np.float32(0.0832006), np.float32(0.07474245), np.float32(0.06833817), np.float32(0.069603845), np.float32(0.07157452), np.float32(0.06272327), np.float32(0.06546797), np.float32(0.07650395), np.float32(0.07488317), np.float32(0.073490076), np.float32(0.0816556), np.float32(0.09147931), np.float32(0.076308206), np.float32(0.08572425), np.float32(0.116021976), np.float32(0.12620062), np.float32(0.1384618), np.float32(0.15700465), np.float32(0.19820084), np.float32(0.23283057), np.float32(0.21751124), np.float32(0.25770348), np.float32(0.2659731), np.float32(0.23188396), np.float32(0.23640312), np.float32(0.2615216), np.float32(0.2726451), np.float32(0.23969191), np.float32(0.22925915), np.float32(0.23210585), np.float32(0.20400363), np.float32(0.20118594), np.float32(0.20763098), np.float32(0.1960184), np.float32(0.19323851), np.float32(0.1893969), np.float32(0.18880303), np.float32(0.1890834), np.float32(0.1898176), np.float32(0.20168282), np.float32(0.20822114), np.float32(0.20121469), np.float32(0.19410071), np.float32(0.19461776), np.float32(0.16971602), np.float32(0.14333208), np.float32(0.14857633), np.float32(0.15476078), np.float32(0.14912495), np.float32(0.15119393), np.float32(0.14696585), np.float32(0.12304919), np.float32(0.12529817), np.float32(0.12867102), np.float32(0.11064646), np.float32(0.0841243), np.float32(0.0805431), np.float32(0.082961984), np.float32(0.06925687), np.float32(0.07154214), np.float32(0.08140869), np.float32(0.085323274), np.float32(0.08608636), np.float32(0.08906348), np.float32(0.08508399), np.float32(0.08175877), np.float32(0.0743169), np.float32(0.07092783), np.float32(0.067147985), np.float32(0.06601575), np.float32(0.064688906), np.float32(0.061744183), np.float32(0.059230085), np.float32(0.05275678), np.float32(0.05520417), np.float32(0.059734713), np.float32(0.057693914), np.float32(0.05983833), np.float32(0.060070653), np.float32(0.06234949), np.float32(0.05948062), np.float32(0.05879302), np.float32(0.058067534), np.float32(0.05032627), np.float32(0.04537145), np.float32(0.045899946), np.float32(0.04215495), np.float32(0.036621206), np.float32(0.0356292), np.float32(0.03232979), np.float32(0.031107176), np.float32(0.030263351), np.float32(0.030269586), np.float32(0.028819118), np.float32(0.030853802), np.float32(0.032318458), np.float32(0.03349905), np.float32(0.036153592), np.float32(0.041748215), np.float32(0.052446943), np.float32(0.055839527), np.float32(0.05823273), np.float32(0.08438404), np.float32(0.10325792), np.float32(0.10602706), np.float32(0.124298505), np.float32(0.13370149), np.float32(0.1442017), np.float32(0.1396662), np.float32(0.13742137), np.float32(0.12952903), np.float32(0.12220015), np.float32(0.13029736), np.float32(0.12441165), np.float32(0.10947819), np.float32(0.10620149), np.float32(0.102183945), np.float32(0.10272073), np.float32(0.091716714), np.float32(0.09535307), np.float32(0.083869174), np.float32(0.07150135), np.float32(0.06600889), np.float32(0.056986626), np.float32(0.04664785), np.float32(0.047696404), np.float32(0.04835619), np.float32(0.047632605), np.float32(0.045070603), np.float32(0.045255277), np.float32(0.049163155), np.float32(0.0555468), np.float32(0.05233569), np.float32(0.054039177), np.float32(0.059364256), np.float32(0.057385057), np.float32(0.057944227), np.float32(0.058928356), np.float32(0.05864311), np.float32(0.05868445), np.float32(0.06538621), np.float32(0.06324267), np.float32(0.05987654), np.float32(0.06692671), np.float32(0.06800525), np.float32(0.064365745), np.float32(0.062452294), np.float32(0.0599354), np.float32(0.06442675), np.float32(0.05846227), np.float32(0.049521286), np.float32(0.053067178), np.float32(0.05425789), np.float32(0.056685448), np.float32(0.054230113), np.float32(0.056783106), np.float32(0.058774963), np.float32(0.05210502), np.float32(0.060212437), np.float32(0.055625927), np.float32(0.058448948), np.float32(0.0624986), np.float32(0.063807264), np.float32(0.0642092), np.float32(0.06676102), np.float32(0.0786717), np.float32(0.08112789), np.float32(0.072897166), np.float32(0.085039966), np.float32(0.09084471), np.float32(0.08354458), np.float32(0.08056384), np.float32(0.09042016), np.float32(0.09967595), np.float32(0.08650894), np.float32(0.09768209), np.float32(0.10946488), np.float32(0.098844394), np.float32(0.07914094), np.float32(0.08608828), np.float32(0.07693507), np.float32(0.06940131), np.float32(0.06565867), np.float32(0.07005434), np.float32(0.07377835), np.float32(0.07119782), np.float32(0.07444105), np.float32(0.081467204), np.float32(0.08710384), np.float32(0.09910589), np.float32(0.11516538), np.float32(0.118167594), np.float32(0.12322274), np.float32(0.12503445), np.float32(0.14224686), np.float32(0.14800143), np.float32(0.14517424), np.float32(0.13321044), np.float32(0.13328692), np.float32(0.12498954), np.float32(0.11412769), np.float32(0.1172902), np.float32(0.1250681), np.float32(0.11654801), np.float32(0.10647451), np.float32(0.115715355), np.float32(0.12994227), np.float32(0.121972), np.float32(0.1278396), np.float32(0.15745781), np.float32(0.15187943), np.float32(0.15124197), np.float32(0.16842014), np.float32(0.19408275), np.float32(0.20280099), np.float32(0.21702369), np.float32(0.25537992), np.float32(0.2857757), np.float32(0.2780632), np.float32(0.27107236), np.float32(0.25737363), np.float32(0.2952442), np.float32(0.32966533), np.float32(0.28686914), np.float32(0.3817156), np.float32(0.47284463), np.float32(0.14186724), np.float32(0.14857091), np.float32(0.13616788), np.float32(0.11721315), np.float32(0.10153878), np.float32(0.11262862), np.float32(0.113405004), np.float32(0.100078665), np.float32(0.10127082), np.float32(0.120596506), np.float32(0.122342825), np.float32(0.11906386), np.float32(0.119913615), np.float32(0.11676751), np.float32(0.10418193), np.float32(0.087430686), np.float32(0.07565875), np.float32(0.06829981), np.float32(0.057010468), np.float32(0.049195074), np.float32(0.047633678), np.float32(0.04375407), np.float32(0.03956299), np.float32(0.043500137), np.float32(0.04477957), np.float32(0.04371351), np.float32(0.04805763), np.float32(0.0531024), np.float32(0.05534178), np.float32(0.04842931), np.float32(0.047371563), np.float32(0.047471594), np.float32(0.040714756), np.float32(0.037116516), np.float32(0.031526443), np.float32(0.029011387), np.float32(0.027753433), np.float32(0.030395776), np.float32(0.02974526), np.float32(0.03132331), np.float32(0.032300044), np.float32(0.03555635), np.float32(0.040243164), np.float32(0.048323132), np.float32(0.049275443), np.float32(0.062354248), np.float32(0.07654199), np.float32(0.08013826), np.float32(0.083805315), np.float32(0.091443986), np.float32(0.077921174), np.float32(0.08117379), np.float32(0.08180574), np.float32(0.0879877), np.float32(0.10742037), np.float32(0.12167505), np.float32(0.13063373), np.float32(0.14202933), np.float32(0.15531228), np.float32(0.16044123), np.float32(0.1638248), np.float32(0.15037447), np.float32(0.14895767), np.float32(0.14765604), np.float32(0.14795652), np.float32(0.14416027), np.float32(0.13781257), np.float32(0.12978661), np.float32(0.1330795), np.float32(0.10933742), np.float32(0.09705502), np.float32(0.08810571), np.float32(0.08562765), np.float32(0.08133782), np.float32(0.08176029), np.float32(0.07546555), np.float32(0.07234137), np.float32(0.068546936), np.float32(0.06549731), np.float32(0.063282356), np.float32(0.07004876), np.float32(0.07064232), np.float32(0.0733299), np.float32(0.08232476), np.float32(0.091632776), np.float32(0.09690051), np.float32(0.10039622), np.float32(0.104319915), np.float32(0.108726636), np.float32(0.11257009), np.float32(0.12202165), np.float32(0.11408238), np.float32(0.10913032), np.float32(0.11424017), np.float32(0.13128918), np.float32(0.123587236), np.float32(0.11319808), np.float32(0.106552444), np.float32(0.10656596), np.float32(0.10668246), np.float32(0.119414166), np.float32(0.13790177), np.float32(0.15199843), np.float32(0.17117779), np.float32(0.17406334), np.float32(0.18332246), np.float32(0.17751075), np.float32(0.1783874), np.float32(0.1815733), np.float32(0.15729803), np.float32(0.13609403), np.float32(0.14297354), np.float32(0.12222311), np.float32(0.121010885), np.float32(0.11301077), np.float32(0.12249139), np.float32(0.12839435), np.float32(0.12602514), np.float32(0.13686962), np.float32(0.14448066), np.float32(0.1510352), np.float32(0.16417998), np.float32(0.16216049), np.float32(0.14917414), np.float32(0.13848732), np.float32(0.14668052), np.float32(0.1459682), np.float32(0.1430079), np.float32(0.15431109), np.float32(0.14883614), np.float32(0.16254139), np.float32(0.16418372), np.float32(0.15830678), np.float32(0.1852593), np.float32(0.1988734), np.float32(0.17024568), np.float32(0.16707157), np.float32(0.18618356), np.float32(0.17126961), np.float32(0.17044677), np.float32(0.17598157), np.float32(0.19017367), np.float32(0.19421412), np.float32(0.22390021), np.float32(0.24133857), np.float32(0.2511484), np.float32(0.25195646), np.float32(0.24212566), np.float32(0.24503137), np.float32(0.21893851), np.float32(0.1983087), np.float32(0.19412532), np.float32(0.17814873), np.float32(0.2142565), np.float32(0.14413132), np.float32(0.1462836), np.float32(0.15072188), np.float32(0.16581671), np.float32(0.18498516), np.float32(0.23871116), np.float32(0.24852581), np.float32(0.28469932), np.float32(0.29934004), np.float32(0.30886725), np.float32(0.3117217), np.float32(0.30960864), np.float32(0.32335505), np.float32(0.33798963), np.float32(0.3899352), np.float32(0.40809166), np.float32(0.3817951), np.float32(0.3957267), np.float32(0.43758327), np.float32(0.51615703), np.float32(0.5343602), np.float32(0.7084634), np.float32(0.74197537), np.float32(0.75355774), np.float32(0.7523435), np.float32(0.7122141), np.float32(0.67123646), np.float32(0.639791), np.float32(0.62386596), np.float32(0.62445635), np.float32(0.6172871), np.float32(0.6009472), np.float32(0.58822924), np.float32(0.53174025), np.float32(0.46541622), np.float32(0.48717907), np.float32(0.4973847), np.float32(0.49329606), np.float32(0.43849343), np.float32(0.47419575), np.float32(0.57706386), np.float32(0.5666281), np.float32(0.66535515), np.float32(0.63310593), np.float32(0.64576167), np.float32(0.69283307), np.float32(0.76416755), np.float32(0.8191161), np.float32(0.8845894), np.float32(0.9021177), np.float32(0.9005008), np.float32(0.9163217), np.float32(0.9199313), np.float32(0.9207676), np.float32(0.9072496), np.float32(0.8827531), np.float32(0.8214428), np.float32(0.8499036), np.float32(0.82640296), np.float32(0.79441667), np.float32(0.7867244), np.float32(0.76610225), np.float32(0.7300471), np.float32(0.7123744), np.float32(0.69220203), np.float32(0.69163376), np.float32(0.6726013), np.float32(0.68989396), np.float32(0.7277381), np.float32(0.76884013), np.float32(0.77489644), np.float32(0.81042385), np.float32(0.841593), np.float32(0.82073456), np.float32(0.8226923), np.float32(0.85291487), np.float32(0.8613928), np.float32(0.8541488), np.float32(0.8491995), np.float32(0.8569371), np.float32(0.8551055), np.float32(0.8618428), np.float32(0.8610706), np.float32(0.85222876), np.float32(0.84405035), np.float32(0.8566954), np.float32(0.87818754), np.float32(0.8637873), np.float32(0.8551265), np.float32(0.86572635), np.float32(0.85068077), np.float32(0.81853837), np.float32(0.78844035), np.float32(0.7456094), np.float32(0.71080476), np.float32(0.6635252), np.float32(0.62581336), np.float32(0.61032736), np.float32(0.5824551), np.float32(0.5604447), np.float32(0.471276), np.float32(0.49015918), np.float32(0.50872713), np.float32(0.47117132), np.float32(0.47693786), np.float32(0.507266), np.float32(0.50136554), np.float32(0.46992385), np.float32(0.46175373), np.float32(0.48146075), np.float32(0.47995108), np.float32(0.4858769), np.float32(0.50238514), np.float32(0.5316583), np.float32(0.5587453), np.float32(0.55687076), np.float32(0.5887125), np.float32(0.6491791), np.float32(0.6594561), np.float32(0.705144), np.float32(0.7202036), np.float32(0.74661744), np.float32(0.7626211), np.float32(0.7847435), np.float32(0.8207174), np.float32(0.8318651), np.float32(0.84057736), np.float32(0.8667291), np.float32(0.8807383), np.float32(0.8940267), np.float32(0.91004163), np.float32(0.92129093), np.float32(0.92759657), np.float32(0.9355139), np.float32(0.94087267), np.float32(0.9449775), np.float32(0.950085), np.float32(0.9495853), np.float32(0.95000124), np.float32(0.94519216), np.float32(0.939138), np.float32(0.9411168), np.float32(0.94083786), np.float32(0.9279841), np.float32(0.9169829), np.float32(0.8926729), np.float32(0.8723187), np.float32(0.8696909), np.float32(0.85648906), np.float32(0.845857), np.float32(0.8368293), np.float32(0.82547206), np.float32(0.80095285), np.float32(0.7756419), np.float32(0.7436952), np.float32(0.7112194), np.float32(0.6749458), np.float32(0.6437175), np.float32(0.61917293), np.float32(0.6013108), np.float32(0.5939517), np.float32(0.5851446), np.float32(0.5803114), np.float32(0.58137363), np.float32(0.58261293), np.float32(0.5776785), np.float32(0.57826716), np.float32(0.5815855), np.float32(0.5849841), np.float32(0.58445704), np.float32(0.58722293), np.float32(0.59095997), np.float32(0.5803877), np.float32(0.5528896), np.float32(0.54816025), np.float32(0.55440855), np.float32(0.5440511), np.float32(0.53892493), np.float32(0.5483327), np.float32(0.538194), np.float32(0.53527087), np.float32(0.52379704), np.float32(0.5496831), np.float32(0.59162265), np.float32(0.5886318), np.float32(0.6249992), np.float32(0.6544557), np.float32(0.6689519), np.float32(0.7076598), np.float32(0.7580454), np.float32(0.7887614), np.float32(0.8082251), np.float32(0.8296017), np.float32(0.85101736), np.float32(0.86428934), np.float32(0.87041926), np.float32(0.88497454), np.float32(0.89955825), np.float32(0.9045239), np.float32(0.9103526), np.float32(0.92568), np.float32(0.93309325), np.float32(0.9420634), np.float32(0.95362794), np.float32(0.96211636), np.float32(0.9636012), np.float32(0.9691663), np.float32(0.97334754), np.float32(0.9760548), np.float32(0.9771325), np.float32(0.97781646), np.float32(0.97843313), np.float32(0.9780904), np.float32(0.97754616), np.float32(0.9765604), np.float32(0.9748883), np.float32(0.97330827), np.float32(0.9729874), np.float32(0.97218543), np.float32(0.9732122), np.float32(0.97347903), np.float32(0.9741547), np.float32(0.9741563), np.float32(0.9748446), np.float32(0.974537), np.float32(0.97408605), np.float32(0.97507894), np.float32(0.97515386), np.float32(0.9758557), np.float32(0.97630626), np.float32(0.97651654), np.float32(0.97571903), np.float32(0.97680104), np.float32(0.9769438), np.float32(0.97731483), np.float32(0.97671336), np.float32(0.9766198), np.float32(0.9758316), np.float32(0.9743955), np.float32(0.9728407), np.float32(0.97045285), np.float32(0.9674934), np.float32(0.9621647), np.float32(0.959801), np.float32(0.95872545), np.float32(0.95599496), np.float32(0.95710224), np.float32(0.9522932), np.float32(0.9504034), np.float32(0.9456583), np.float32(0.9452076), np.float32(0.9358533), np.float32(0.9276353), np.float32(0.916201), np.float32(0.9251666), np.float32(0.92367107), np.float32(0.9209287), np.float32(0.9263542), np.float32(0.9253431), np.float32(0.928686), np.float32(0.9347506), np.float32(0.9390825), np.float32(0.9410432), np.float32(0.93918973), np.float32(0.9430637), np.float32(0.9507041), np.float32(0.95889753), np.float32(0.9668299), np.float32(0.969639), np.float32(0.97436935), np.float32(0.97727364), np.float32(0.97839296), np.float32(0.98507), np.float32(0.9777935), np.float32(0.97859883), np.float32(0.97804296), np.float32(0.9782641), np.float32(0.97837454), np.float32(0.97714394), np.float32(0.97754717)], 'MSSCETPPSPPLRLTAPHQPLQLKTMLVPSNPIKTAPTRNPKESDVRNMLHAIYQAELGLQEGGVPIGAALVRESDGVVIGVGRNRRVQQGSAIRHGETDCLENIGRLSAQAYRDATIYSTLSPCPMCSGAIILYGIKKVVLGENESFLGGESILRDHGVEVVNLDSEKCKGLMREFIRQKPEVWNEDIGEM': [np.float32(0.9744397), np.float32(0.9734668), np.float32(0.97119606), np.float32(0.9657823), np.float32(0.9571952), np.float32(0.95804954), np.float32(0.960234), np.float32(0.94660383), np.float32(0.94914865), np.float32(0.94059867), np.float32(0.93851966), np.float32(0.93041587), np.float32(0.9240573), np.float32(0.89025307), np.float32(0.8439721), np.float32(0.8453129), np.float32(0.8004329), np.float32(0.78787386), np.float32(0.8161224), np.float32(0.8172696), np.float32(0.7745771), np.float32(0.70643693), np.float32(0.6865133), np.float32(0.6620464), np.float32(0.6385218), np.float32(0.60876113), np.float32(0.6090261), np.float32(0.6125283), np.float32(0.62195796), np.float32(0.5669372), np.float32(0.5388735), np.float32(0.5466339), np.float32(0.53862053), np.float32(0.51332337), np.float32(0.43106523), np.float32(0.48282883), np.float32(0.4798074), np.float32(0.43432632), np.float32(0.39739645), np.float32(0.38865247), np.float32(0.3508924), np.float32(0.34173822), np.float32(0.33132857), np.float32(0.31018186), np.float32(0.28579292), np.float32(0.2481509), np.float32(0.19760212), np.float32(0.17647795), np.float32(0.15862803), np.float32(0.1596741), np.float32(0.15229437), np.float32(0.12843405), np.float32(0.14163062), np.float32(0.14541897), np.float32(0.124066025), np.float32(0.11508344), np.float32(0.11639275), np.float32(0.10792053), np.float32(0.11720349), np.float32(0.10648905), np.float32(0.10189225), np.float32(0.12120537), np.float32(0.103230126), np.float32(0.11383541), np.float32(0.12326794), np.float32(0.13251263), np.float32(0.12117968), np.float32(0.103937216), np.float32(0.105160855), np.float32(0.08711023), np.float32(0.080943555), np.float32(0.07601591), np.float32(0.09521123), np.float32(0.09677731), np.float32(0.094360344), np.float32(0.09766576), np.float32(0.10441169), np.float32(0.108136125), np.float32(0.09077584), np.float32(0.10443474), np.float32(0.114088275), np.float32(0.11354315), np.float32(0.12001585), np.float32(0.12083342), np.float32(0.12112124), np.float32(0.1088612), np.float32(0.09963506), np.float32(0.102302894), np.float32(0.09836968), np.float32(0.10122311), np.float32(0.09294581), np.float32(0.11847545), np.float32(0.14828691), np.float32(0.17143252), np.float32(0.18640509), np.float32(0.27186283), np.float32(0.26730654), np.float32(0.266256), np.float32(0.20383652), np.float32(0.19050662), np.float32(0.16662382), np.float32(0.14467758), np.float32(0.13071778), np.float32(0.12969083), np.float32(0.11869037), np.float32(0.110635795), np.float32(0.11963466), np.float32(0.10667987), np.float32(0.09376306), np.float32(0.09261172), np.float32(0.08147675), np.float32(0.07654533), np.float32(0.08531337), np.float32(0.08190169), np.float32(0.08788804), np.float32(0.08577583), np.float32(0.07524758), np.float32(0.08039971), np.float32(0.07548902), np.float32(0.069248244), np.float32(0.06583866), np.float32(0.058121633), np.float32(0.049774293), np.float32(0.041757766), np.float32(0.0379216), np.float32(0.035561707), np.float32(0.03205578), np.float32(0.031426743), np.float32(0.03072494), np.float32(0.031763665), np.float32(0.032867607), np.float32(0.0325009), np.float32(0.035711583), np.float32(0.036456745), np.float32(0.039581038), np.float32(0.04343373), np.float32(0.043271992), np.float32(0.047378138), np.float32(0.048395813), np.float32(0.04872428), np.float32(0.05440506), np.float32(0.05544419), np.float32(0.05624037), np.float32(0.057401605), np.float32(0.065506764), np.float32(0.07602718), np.float32(0.084307425), np.float32(0.090023), np.float32(0.09493387), np.float32(0.10762801), np.float32(0.10687094), np.float32(0.10214742), np.float32(0.10352108), np.float32(0.10045134), np.float32(0.10759034), np.float32(0.103611834), np.float32(0.10968161), np.float32(0.115274265), np.float32(0.10177909), np.float32(0.09798806), np.float32(0.11019986), np.float32(0.09882292), np.float32(0.086726256), np.float32(0.098782904), np.float32(0.0959485), np.float32(0.086146034), np.float32(0.08304119), np.float32(0.0970751), np.float32(0.10049965), np.float32(0.094762586), np.float32(0.09681896), np.float32(0.09885012), np.float32(0.10280334), np.float32(0.09640691), np.float32(0.10106477), np.float32(0.11573683), np.float32(0.11921243), np.float32(0.12637354), np.float32(0.12856781), np.float32(0.13926642), np.float32(0.13057725), np.float32(0.13219881), np.float32(0.15117331), np.float32(0.15175699), np.float32(0.14690687), np.float32(0.17543887), np.float32(0.20782718), np.float32(0.23971128), np.float32(0.23296806), np.float32(0.2579861), np.float32(0.2958162), np.float32(0.2706917)], 'MATTKRVLYVGGLAEEVDDKVLHAAFIPFGDITDIQIPLDYEREKHRGFAFVEFELAEDAAAAIDNMNESELFGRTIRVNLAKPMRIKEGSSRPVWSDDDWLKKFSGKTLEENKEEEGSEPPKAEAQEGEPTAKKARSNPQVYMDIKIGNKPAGRIQILLRSDVVPMTAENFRCLCTHEKGFGFKGSSFHRIIPQFMCQGGDFTNHNGTGGKSIYGRKFDDENFILKHTGPGLLSMANSGPNTNGSQFFLTCDKTDWLDGKHVVFGEVTEGLDVLRQIEAQGSKDGKPKEKVIISDCGEYL': [np.float32(0.16585755), np.float32(0.136103), np.float32(0.1358952), np.float32(0.16882583), np.float32(0.18714872), np.float32(0.19145298), np.float32(0.19927688), np.float32(0.1867721), np.float32(0.20427918), np.float32(0.17862676), np.float32(0.16544643), np.float32(0.16981144), np.float32(0.166737), np.float32(0.13654086), np.float32(0.12097796), np.float32(0.10438604), np.float32(0.09652624), np.float32(0.09362753), np.float32(0.09128115), np.float32(0.10793273), np.float32(0.10810429), np.float32(0.11328921), np.float32(0.14573617), np.float32(0.1555618), np.float32(0.15553918), np.float32(0.13223416), np.float32(0.14540635), np.float32(0.13109064), np.float32(0.14400949), np.float32(0.14929807), np.float32(0.1628478), np.float32(0.1703772), np.float32(0.1671773), np.float32(0.18305747), np.float32(0.23897052), np.float32(0.25169638), np.float32(0.27443558), np.float32(0.26957124), np.float32(0.2623256), np.float32(0.27077764), np.float32(0.2495875), np.float32(0.25334057), np.float32(0.24362126), np.float32(0.2345655), np.float32(0.24770376), np.float32(0.23971416), np.float32(0.24233869), np.float32(0.25366595), np.float32(0.2475015), np.float32(0.24772537), np.float32(0.25257996), np.float32(0.22702062), np.float32(0.17246558), np.float32(0.18197294), np.float32(0.19468729), np.float32(0.18705669), np.float32(0.17305996), np.float32(0.16341512), np.float32(0.16253667), np.float32(0.17617345), np.float32(0.18668282), np.float32(0.18813053), np.float32(0.18331183), np.float32(0.18108657), np.float32(0.18207099), np.float32(0.18584646), np.float32(0.21267897), np.float32(0.16483511), np.float32(0.16518424), np.float32(0.16670196), np.float32(0.16617954), np.float32(0.16162834), np.float32(0.1738845), np.float32(0.18062598), np.float32(0.1922761), np.float32(0.18736447), np.float32(0.22740114), np.float32(0.22789052), np.float32(0.2535443), np.float32(0.29776797), np.float32(0.30989158), np.float32(0.32449678), np.float32(0.3412215), np.float32(0.33221275), np.float32(0.37069836), np.float32(0.36793295), np.float32(0.38618365), np.float32(0.42524633), np.float32(0.46621248), np.float32(0.44935876), np.float32(0.4766408), np.float32(0.44866574), np.float32(0.4338999), np.float32(0.45025906), np.float32(0.49386662), np.float32(0.49543497), np.float32(0.5667178), np.float32(0.52430534), np.float32(0.50756407), np.float32(0.5301026), np.float32(0.5430895), np.float32(0.5434123), np.float32(0.5652651), np.float32(0.5862258), np.float32(0.6344388), np.float32(0.6192743), np.float32(0.6567103), np.float32(0.6546032), np.float32(0.6942974), np.float32(0.7684892), np.float32(0.80122125), np.float32(0.85263735), np.float32(0.87906444), np.float32(0.9119997), np.float32(0.94591874), np.float32(0.95450443), np.float32(0.9621687), np.float32(0.9670245), np.float32(0.97253853), np.float32(0.97547865), np.float32(0.97714907), np.float32(0.9799714), np.float32(0.98008406), np.float32(0.9816242), np.float32(0.98212576), np.float32(0.9822807), np.float32(0.98195857), np.float32(0.97964865), np.float32(0.9769846), np.float32(0.97524613), np.float32(0.9689464), np.float32(0.96051514), np.float32(0.9522773), np.float32(0.9426845), np.float32(0.9272927), np.float32(0.91357476), np.float32(0.8876138), np.float32(0.85903144), np.float32(0.85887474), np.float32(0.83480066), np.float32(0.81396824), np.float32(0.7853255), np.float32(0.68179613), np.float32(0.6025067), np.float32(0.49705163), np.float32(0.44929975), np.float32(0.3588624), np.float32(0.27130854), np.float32(0.21222128), np.float32(0.16917199), np.float32(0.122819066), np.float32(0.13340805), np.float32(0.0985099), np.float32(0.08364244), np.float32(0.089612804), np.float32(0.081954315), np.float32(0.08440933), np.float32(0.08051726), np.float32(0.0936798), np.float32(0.08760618), np.float32(0.081134535), np.float32(0.08362179), np.float32(0.07018873), np.float32(0.054351643), np.float32(0.04224751), np.float32(0.04095467), np.float32(0.04212959), np.float32(0.044156455), np.float32(0.05284733), np.float32(0.056254517), np.float32(0.062116235), np.float32(0.06605138), np.float32(0.07182585), np.float32(0.07329399), np.float32(0.07380039), np.float32(0.08128203), np.float32(0.07999729), np.float32(0.07532745), np.float32(0.07322592), np.float32(0.077178165), np.float32(0.07507863), np.float32(0.069746), np.float32(0.057708282), np.float32(0.055644006), np.float32(0.054912094), np.float32(0.047960576), np.float32(0.04662124), np.float32(0.05037336), np.float32(0.05340544), np.float32(0.057190493), np.float32(0.06004432), np.float32(0.056727216), np.float32(0.048458192), np.float32(0.048385184), np.float32(0.04983564), np.float32(0.051559683), np.float32(0.05716022), np.float32(0.055839077), np.float32(0.060847368), np.float32(0.05639442), np.float32(0.06312532), np.float32(0.062432695), np.float32(0.05449216), np.float32(0.053408585), np.float32(0.049907107), np.float32(0.056501154), np.float32(0.059665307), np.float32(0.055399172), np.float32(0.055042777), np.float32(0.056706946), np.float32(0.06457051), np.float32(0.06354097), np.float32(0.06929338), np.float32(0.07937242), np.float32(0.07300659), np.float32(0.07718317), np.float32(0.06960777), np.float32(0.07434944), np.float32(0.07056575), np.float32(0.07069207), np.float32(0.073608674), np.float32(0.072161816), np.float32(0.056045603), np.float32(0.053047918), np.float32(0.044463564), np.float32(0.040530797), np.float32(0.039059646), np.float32(0.04395962), np.float32(0.04601807), np.float32(0.048224688), np.float32(0.054054856), np.float32(0.062494926), np.float32(0.0651979), np.float32(0.059125174), np.float32(0.05092918), np.float32(0.047823735), np.float32(0.043972053), np.float32(0.0385142), np.float32(0.03693952), np.float32(0.034456953), np.float32(0.032052908), np.float32(0.033856176), np.float32(0.039899714), np.float32(0.044650104), np.float32(0.053007424), np.float32(0.057860117), np.float32(0.0708641), np.float32(0.080577865), np.float32(0.09141895), np.float32(0.09363374), np.float32(0.08600466), np.float32(0.0803051), np.float32(0.07421225), np.float32(0.06549197), np.float32(0.058320027), np.float32(0.05489889), np.float32(0.047574572), np.float32(0.045698356), np.float32(0.04530353), np.float32(0.04327923), np.float32(0.046757754), np.float32(0.05123118), np.float32(0.050508555), np.float32(0.046643775), np.float32(0.050803382), np.float32(0.0525835), np.float32(0.047865193), np.float32(0.050169595), np.float32(0.053400356), np.float32(0.05741705), np.float32(0.05977066), np.float32(0.06147384), np.float32(0.07478933), np.float32(0.08628437), np.float32(0.09999459), np.float32(0.13128738), np.float32(0.15032622), np.float32(0.18731415), np.float32(0.22988512), np.float32(0.27025437), np.float32(0.26892605), np.float32(0.2471223), np.float32(0.19912268), np.float32(0.20303836), np.float32(0.22789168), np.float32(0.17957333), np.float32(0.23140706), np.float32(0.2618375), np.float32(0.2558183), np.float32(0.28385213), np.float32(0.29917908), np.float32(0.30958143), np.float32(0.32389104), np.float32(0.3630765), np.float32(0.46536788), np.float32(0.4097799), np.float32(0.3067512), np.float32(0.13995557), np.float32(0.09850658), np.float32(0.073319726), np.float32(0.07491269)], 'MALDSILSRSVQSSNFRDSPLIGNLYLSVKQIPPAFDPLDKECLNFFELRYSTPWPCNIVITESSHSKYNLVLKFLLQLKHLIWVLHDVRTQLCRIESGVFPMFKLNASELRFLQIYRHEMHNFVKIIQGYVSTQVPVVF': [np.float32(0.73354596), np.float32(0.6910162), np.float32(0.79502934), np.float32(0.858431), np.float32(0.8475547), np.float32(0.8541527), np.float32(0.8442176), np.float32(0.8445201), np.float32(0.79142696), np.float32(0.74920684), np.float32(0.63721037), np.float32(0.7152966), np.float32(0.6886044), np.float32(0.64018255), np.float32(0.67522734), np.float32(0.6042865), np.float32(0.5753706), np.float32(0.49408844), np.float32(0.5453231), np.float32(0.4959179), np.float32(0.5423974), np.float32(0.5153925), np.float32(0.5940924), np.float32(0.51487464), np.float32(0.4488883), np.float32(0.40366602), np.float32(0.42197976), np.float32(0.28804868), np.float32(0.31713903), np.float32(0.27454972), np.float32(0.2836809), np.float32(0.23637404), np.float32(0.16219969), np.float32(0.14697446), np.float32(0.14819533), np.float32(0.14508472), np.float32(0.13317245), np.float32(0.14570221), np.float32(0.14666064), np.float32(0.14915664), np.float32(0.15545484), np.float32(0.17342323), np.float32(0.1659552), np.float32(0.15588316), np.float32(0.15624301), np.float32(0.15531723), np.float32(0.13843557), np.float32(0.12766334), np.float32(0.1209909), np.float32(0.112402074), np.float32(0.109939836), np.float32(0.11418508), np.float32(0.12884293), np.float32(0.13150208), np.float32(0.14780073), np.float32(0.17162754), np.float32(0.17465189), np.float32(0.16369073), np.float32(0.15788326), np.float32(0.16857125), np.float32(0.16885796), np.float32(0.16642752), np.float32(0.17791477), np.float32(0.21340528), np.float32(0.20561661), np.float32(0.20936422), np.float32(0.19154298), np.float32(0.17950013), np.float32(0.15970781), np.float32(0.16724509), np.float32(0.165492), np.float32(0.14889409), np.float32(0.15156919), np.float32(0.160062), np.float32(0.20141433), np.float32(0.18296222), np.float32(0.18615827), np.float32(0.17113483), np.float32(0.16466425), np.float32(0.13809219), np.float32(0.130461), np.float32(0.13981558), np.float32(0.1110915), np.float32(0.123013794), np.float32(0.12747782), np.float32(0.14911199), np.float32(0.11071083), np.float32(0.13300349), np.float32(0.15432093), np.float32(0.12378828), np.float32(0.12136312), np.float32(0.11636966), np.float32(0.10121168), np.float32(0.11892504), np.float32(0.120924525), np.float32(0.13543676), np.float32(0.14616007), np.float32(0.16756856), np.float32(0.18519604), np.float32(0.17587635), np.float32(0.2053734), np.float32(0.19298396), np.float32(0.19328228), np.float32(0.19521856), np.float32(0.17839426), np.float32(0.17023079), np.float32(0.15835272), np.float32(0.16794932), np.float32(0.15040146), np.float32(0.12558757), np.float32(0.15223922), np.float32(0.20217648), np.float32(0.16979283), np.float32(0.1639462), np.float32(0.15844032), np.float32(0.14381392), np.float32(0.116003394), np.float32(0.091757655), np.float32(0.09715738), np.float32(0.088080935), np.float32(0.07993122), np.float32(0.07814722), np.float32(0.08674021), np.float32(0.10616943), np.float32(0.09107519), np.float32(0.11082333), np.float32(0.12982577), np.float32(0.13222015), np.float32(0.14722872), np.float32(0.18791986), np.float32(0.17233889), np.float32(0.16606928), np.float32(0.15035956), np.float32(0.16068438), np.float32(0.14166012), np.float32(0.13135424), np.float32(0.13137546), np.float32(0.14989935), np.float32(0.10850723), np.float32(0.124903455)], 'MEGRHTVLLLYAPIHELSNISLYFPKRRAPSYRYKNRAPRPETASKDHGRAEVDLTGSKQRGQSSRSSDSLLDAQRATKGAVAELCWLAEEHRQLLADLLSLCKVCAKNVRMGNQDGRLQEYVEGQEAHFRGQALSGGYSHAVAPDNKRTAPKSKRLKKLGGKRPDGTEDFSQIKVKKKVLSEASSAELPSKNGDSNVDDKLAKRGQGVRPLTHASDSSVTGSYIGVASGPILPMEEPFQISKESWDFMEDNRAFDPDMDFCNDFSEYDGELGYGSSFCSLMEGLNRRESGSNLRPVKSSDSSGETSGNVKAARQVFGERGNAGARVVAKVQEVDGRVRHVSRTSPVTGGPAVVHSGTWKREGNKLPEGLRLPLSHTNEPYPQSKSHARSPASPSLTGVFSSSFPASNSLQSMSPMLSPLSSKQESPQLNHRILVLSDKDAEHEQDTDEPRLFSEVVDRNGNKRTATRLDLNLGRRPIPLVVLIKRWSLNFPSQSDYELRIFEVRGEHAVTVSRLEEVIARMRRDRTYNAGQVRPEVCDVAVSTADDPVLKSSRTVSIQTDRETFIKSPDGTGGLALSPTQALPKKLNLDAIGLNLKAGAAPAPPPPPPPPPLPSGLPGPPPPPPPPLPGNMGAPPPPPPPPPLPGGGPPPPPPPPPPPGLPGAVPPPPPPPPGCGPPPPPPMGGFGQMQEKAPRKPTIEPTCPMKPLYWNRIQIQDNKYVEYNNTLWGSLEEPHIANANEFEDLFSKATPQPKKKPLSDTYEKKAKAKKIVKLLDGKRSQAVGILISSLHLEMKDIQHAVSLYVAALRLLIFVFFQRATGDELDMIVRHCEKSKEDEVKLLDKPEQFLYELSQIPEFAGRVHCIIFQSVFLDTVSSIQRKVAIVSNVCKDLLQCKHLRDIMGLVLAFGNYMNGGNRTRGQADGFGLEILPKLKDVKSRDNKTNLVDYVVLYYLQNFDKHAGTEKSVFPLPDPQDFFQAAQVKFDDLIKDTRKLKRDLTACEKDVQKVCANSSEENLQPFKDKMESFISTGESATVSFQDMVSYFGVKPKSGDKEVAPGYVFMLWYEFSSDFKNAWVRQSKNISKERLKEAQENIKKITADKRVETKKINANSLVSSAHQRLTSPAGELPAAESLVVFSPTEREAATEGNWRLLQLSRPPSGGRTW': [np.float32(0.9160211), np.float32(0.9186222), np.float32(0.9177379), np.float32(0.9257324), np.float32(0.93546665), np.float32(0.92888623), np.float32(0.9375993), np.float32(0.9238669), np.float32(0.900906), np.float32(0.8312864), np.float32(0.7868171), np.float32(0.77189183), np.float32(0.77512324), np.float32(0.74760914), np.float32(0.7834749), np.float32(0.86029893), np.float32(0.8667962), np.float32(0.8772007), np.float32(0.8895), np.float32(0.9133314), np.float32(0.9386167), np.float32(0.94895774), np.float32(0.95230985), np.float32(0.94922435), np.float32(0.95492214), np.float32(0.9534091), np.float32(0.95103717), np.float32(0.9497543), np.float32(0.9544391), np.float32(0.9542561), np.float32(0.95829785), np.float32(0.9590334), np.float32(0.9618666), np.float32(0.96363693), np.float32(0.96286625), np.float32(0.9623799), np.float32(0.96379757), np.float32(0.9655479), np.float32(0.965229), np.float32(0.9655758), np.float32(0.96759987), np.float32(0.9674673), np.float32(0.96859264), np.float32(0.9694039), np.float32(0.9714561), np.float32(0.97444224), np.float32(0.9764816), np.float32(0.9774566), np.float32(0.97882515), np.float32(0.9798101), np.float32(0.98022586), np.float32(0.98151004), np.float32(0.98031634), np.float32(0.980187), np.float32(0.9805956), np.float32(0.9795945), np.float32(0.9792595), np.float32(0.97966397), np.float32(0.97965944), np.float32(0.9774917), np.float32(0.97636545), np.float32(0.9750342), np.float32(0.9718069), np.float32(0.9714237), np.float32(0.9682617), np.float32(0.96159095), np.float32(0.949302), np.float32(0.94445735), np.float32(0.9270217), np.float32(0.90241385), np.float32(0.876743), np.float32(0.84095234), np.float32(0.78265893), np.float32(0.75238895), np.float32(0.7161804), np.float32(0.699766), np.float32(0.68822163), np.float32(0.66595405), np.float32(0.6206735), np.float32(0.6175254), np.float32(0.5490505), np.float32(0.47638693), np.float32(0.41293952), np.float32(0.3422653), np.float32(0.25467095), np.float32(0.19796452), np.float32(0.19158536), np.float32(0.1903455), np.float32(0.1879989), np.float32(0.18480788), np.float32(0.17155895), np.float32(0.1445477), np.float32(0.16206333), np.float32(0.17798159), np.float32(0.15605967), np.float32(0.12770659), np.float32(0.14278008), np.float32(0.14215036), np.float32(0.14725117), np.float32(0.16706705), np.float32(0.17449537), np.float32(0.1870883), np.float32(0.18467444), np.float32(0.20989995), np.float32(0.2388441), np.float32(0.27882117), np.float32(0.27683035), np.float32(0.26927605), np.float32(0.28222063), np.float32(0.30685636), np.float32(0.29863057), np.float32(0.3190214), np.float32(0.36284837), np.float32(0.39397964), np.float32(0.40491134), np.float32(0.44880006), np.float32(0.45240667), np.float32(0.4649357), np.float32(0.46571434), np.float32(0.5124623), np.float32(0.50500673), np.float32(0.52318347), np.float32(0.55317605), np.float32(0.6104943), np.float32(0.6507633), np.float32(0.62809426), np.float32(0.69954836), np.float32(0.76122266), np.float32(0.7999139), np.float32(0.83062), np.float32(0.83554727), np.float32(0.8678996), np.float32(0.875049), np.float32(0.9100048), np.float32(0.9320787), np.float32(0.9429637), np.float32(0.9460855), np.float32(0.9543745), np.float32(0.9590205), np.float32(0.95832896), np.float32(0.9605063), np.float32(0.9642853), np.float32(0.96773726), np.float32(0.9695702), np.float32(0.97213846), np.float32(0.97400385), np.float32(0.97540504), np.float32(0.9759236), np.float32(0.97639376), np.float32(0.97758293), np.float32(0.9796911), np.float32(0.9804857), np.float32(0.9818642), np.float32(0.98162854), np.float32(0.9825869), np.float32(0.9821149), np.float32(0.9829212), np.float32(0.9831592), np.float32(0.9831525), np.float32(0.9832166), np.float32(0.9827238), np.float32(0.9819693), np.float32(0.98250145), np.float32(0.9829047), np.float32(0.9820901), np.float32(0.9810601), np.float32(0.9809785), np.float32(0.98035425), np.float32(0.9784994), np.float32(0.9783015), np.float32(0.9770866), np.float32(0.97679216), np.float32(0.9749826), np.float32(0.9742173), np.float32(0.9729603), np.float32(0.9715778), np.float32(0.9698145), np.float32(0.96655566), np.float32(0.96250993), np.float32(0.9645312), np.float32(0.9652143), np.float32(0.9676202), np.float32(0.96958363), np.float32(0.96956617), np.float32(0.97086537), np.float32(0.9725193), np.float32(0.9748639), np.float32(0.97458094), np.float32(0.9760191), np.float32(0.9767422), np.float32(0.9783633), np.float32(0.9786647), np.float32(0.97935814), np.float32(0.97974753), np.float32(0.9801191), np.float32(0.9797711), np.float32(0.98032963), np.float32(0.9814662), np.float32(0.98117816), np.float32(0.98091733), np.float32(0.9807602), np.float32(0.98004454), np.float32(0.9807045), np.float32(0.98040396), np.float32(0.97877675), np.float32(0.9783347), np.float32(0.9780036), np.float32(0.977522), np.float32(0.97791344), np.float32(0.978182), np.float32(0.9784329), np.float32(0.978156), np.float32(0.9791555), np.float32(0.97982144), np.float32(0.9793713), np.float32(0.97940093), np.float32(0.98042035), np.float32(0.9799963), np.float32(0.97991073), np.float32(0.98006606), np.float32(0.98078394), np.float32(0.9803106), np.float32(0.9787169), np.float32(0.97924143), np.float32(0.97921056), np.float32(0.9789053), np.float32(0.97926134), np.float32(0.9787852), np.float32(0.97944766), np.float32(0.97987384), np.float32(0.9793419), np.float32(0.97951347), np.float32(0.97700727), np.float32(0.9748581), np.float32(0.9716238), np.float32(0.97001016), np.float32(0.9677424), np.float32(0.96381384), np.float32(0.95933145), np.float32(0.95555425), np.float32(0.9525494), np.float32(0.94662744), np.float32(0.9506972), np.float32(0.9561962), np.float32(0.95155495), np.float32(0.9545189), np.float32(0.95770466), np.float32(0.9547187), np.float32(0.9520831), np.float32(0.9592512), np.float32(0.9569918), np.float32(0.9532536), np.float32(0.95140046), np.float32(0.9445474), np.float32(0.94224334), np.float32(0.94144183), np.float32(0.9419991), np.float32(0.94102675), np.float32(0.9475945), np.float32(0.9552254), np.float32(0.9548017), np.float32(0.9543428), np.float32(0.9541817), np.float32(0.9545155), np.float32(0.9525258), np.float32(0.94837767), np.float32(0.9475429), np.float32(0.9388645), np.float32(0.93997544), np.float32(0.9431486), np.float32(0.9357202), np.float32(0.9370034), np.float32(0.93317556), np.float32(0.93239826), np.float32(0.9395102), np.float32(0.94020903), np.float32(0.93159133), np.float32(0.93726534), np.float32(0.93801045), np.float32(0.9279918), np.float32(0.92109555), np.float32(0.9184653), np.float32(0.9202079), np.float32(0.91647536), np.float32(0.9255005), np.float32(0.929442), np.float32(0.92861754), np.float32(0.9338746), np.float32(0.9277865), np.float32(0.9300912), np.float32(0.94440264), np.float32(0.9485625), np.float32(0.9553392), np.float32(0.9651811), np.float32(0.970606), np.float32(0.9731358), np.float32(0.9739875), np.float32(0.9756349), np.float32(0.9760307), np.float32(0.97675836), np.float32(0.9783799), np.float32(0.9793011), np.float32(0.9792865), np.float32(0.97942346), np.float32(0.97963846), np.float32(0.9801384), np.float32(0.9789115), np.float32(0.9788777), np.float32(0.97967637), np.float32(0.9781822), np.float32(0.9787325), np.float32(0.97763944), np.float32(0.97607666), np.float32(0.97532326), np.float32(0.9758483), np.float32(0.9759926), np.float32(0.97567403), np.float32(0.9718354), np.float32(0.9747331), np.float32(0.97826093), np.float32(0.97761506), np.float32(0.9781767), np.float32(0.9779529), np.float32(0.978015), np.float32(0.9756295), np.float32(0.97517663), np.float32(0.97454923), np.float32(0.9735962), np.float32(0.9715066), np.float32(0.9689076), np.float32(0.96829915), np.float32(0.9658709), np.float32(0.96307546), np.float32(0.9620251), np.float32(0.95855737), np.float32(0.96369475), np.float32(0.965384), np.float32(0.965679), np.float32(0.9656691), np.float32(0.967799), np.float32(0.9696904), np.float32(0.9711285), np.float32(0.97154766), np.float32(0.97464705), np.float32(0.9749904), np.float32(0.97543794), np.float32(0.97544265), np.float32(0.9761704), np.float32(0.97699976), np.float32(0.97689706), np.float32(0.9771614), np.float32(0.9773188), np.float32(0.9760976), np.float32(0.9779153), np.float32(0.97964215), np.float32(0.97932005), np.float32(0.9790151), np.float32(0.9790061), np.float32(0.97954386), np.float32(0.9811528), np.float32(0.9808554), np.float32(0.9803176), np.float32(0.9810333), np.float32(0.9809079), np.float32(0.98064375), np.float32(0.98084575), np.float32(0.98056465), np.float32(0.9798497), np.float32(0.97949), np.float32(0.98074776), np.float32(0.98052365), np.float32(0.9807817), np.float32(0.979731), np.float32(0.9807514), np.float32(0.98105913), np.float32(0.98184925), np.float32(0.98212206), np.float32(0.98251766), np.float32(0.98227775), np.float32(0.98223627), np.float32(0.9822207), np.float32(0.9822755), np.float32(0.98168486), np.float32(0.9805252), np.float32(0.9816605), np.float32(0.9827209), np.float32(0.98210174), np.float32(0.9820582), np.float32(0.9820617), np.float32(0.9817754), np.float32(0.9810632), np.float32(0.98032814), np.float32(0.9798646), np.float32(0.97983015), np.float32(0.9796602), np.float32(0.9790714), np.float32(0.9799446), np.float32(0.9791733), np.float32(0.98044443), np.float32(0.98047423), np.float32(0.9806997), np.float32(0.9801926), np.float32(0.97966385), np.float32(0.9791326), np.float32(0.9791358), np.float32(0.9805886), np.float32(0.9796126), np.float32(0.97934467), np.float32(0.9788892), np.float32(0.9786371), np.float32(0.97901505), np.float32(0.9790052), np.float32(0.9791271), np.float32(0.97947305), np.float32(0.9789701), np.float32(0.9788384), np.float32(0.97739226), np.float32(0.9752573), np.float32(0.97152585), np.float32(0.97084266), np.float32(0.9655978), np.float32(0.9655365), np.float32(0.9591464), np.float32(0.9575163), np.float32(0.9528849), np.float32(0.9498326), np.float32(0.9556744), np.float32(0.95548314), np.float32(0.9516188), np.float32(0.94049776), np.float32(0.9461517), np.float32(0.94827676), np.float32(0.9455559), np.float32(0.95577174), np.float32(0.9516776), np.float32(0.95275277), np.float32(0.954515), np.float32(0.9420223), np.float32(0.9443815), np.float32(0.94806105), np.float32(0.9450942), np.float32(0.9303906), np.float32(0.930055), np.float32(0.9241059), np.float32(0.89420605), np.float32(0.85866505), np.float32(0.87146455), np.float32(0.8815595), np.float32(0.8841556), np.float32(0.91531307), np.float32(0.9022797), np.float32(0.89425415), np.float32(0.89122206), np.float32(0.85147893), np.float32(0.8355821), np.float32(0.81927), np.float32(0.7830709), np.float32(0.69458973), np.float32(0.6514755), np.float32(0.669474), np.float32(0.6380615), np.float32(0.5866394), np.float32(0.5065733), np.float32(0.51432335), np.float32(0.546577), np.float32(0.51269877), np.float32(0.44860363), np.float32(0.39025036), np.float32(0.386574), np.float32(0.43529543), np.float32(0.32433152), np.float32(0.3044724), np.float32(0.21219122), np.float32(0.2185765), np.float32(0.1692362), np.float32(0.16263522), np.float32(0.13598055), np.float32(0.13158445), np.float32(0.12953757), np.float32(0.10781216), np.float32(0.107594535), np.float32(0.11219569), np.float32(0.11738912), np.float32(0.1077393), np.float32(0.09903242), np.float32(0.08566113), np.float32(0.08064236), np.float32(0.07416062), np.float32(0.06743801), np.float32(0.06175147), np.float32(0.06034795), np.float32(0.0642206), np.float32(0.07095995), np.float32(0.07501827), np.float32(0.07830103), np.float32(0.086608306), np.float32(0.09456792), np.float32(0.09490613), np.float32(0.09217561), np.float32(0.095010884), np.float32(0.092902705), np.float32(0.101468734), np.float32(0.0946304), np.float32(0.09120911), np.float32(0.08577428), np.float32(0.08331275), np.float32(0.075139746), np.float32(0.06607398), np.float32(0.06273837), np.float32(0.065753), np.float32(0.062702306), np.float32(0.065572456), np.float32(0.07469437), np.float32(0.085281394), np.float32(0.10293372), np.float32(0.115238234), np.float32(0.12707126), np.float32(0.12834643), np.float32(0.13145384), np.float32(0.13470636), np.float32(0.14814928), np.float32(0.169922), np.float32(0.19920887), np.float32(0.23204967), np.float32(0.2897092), np.float32(0.2969356), np.float32(0.30691835), np.float32(0.39656305), np.float32(0.39246675), np.float32(0.45272556), np.float32(0.5283999), np.float32(0.6053968), np.float32(0.67012495), np.float32(0.77699447), np.float32(0.8397031), np.float32(0.8517226), np.float32(0.83153945), np.float32(0.8622941), np.float32(0.90589595), np.float32(0.9150932), np.float32(0.92672724), np.float32(0.90408725), np.float32(0.8981206), np.float32(0.9129881), np.float32(0.91563505), np.float32(0.9244922), np.float32(0.94416076), np.float32(0.9401215), np.float32(0.9497579), np.float32(0.9587597), np.float32(0.95940036), np.float32(0.9648721), np.float32(0.96712506), np.float32(0.96910673), np.float32(0.97050875), np.float32(0.9726051), np.float32(0.9723932), np.float32(0.9713524), np.float32(0.97035205), np.float32(0.9707262), np.float32(0.9727749), np.float32(0.97346616), np.float32(0.9731101), np.float32(0.97349167), np.float32(0.9720095), np.float32(0.97166), np.float32(0.9643231), np.float32(0.965887), np.float32(0.962845), np.float32(0.95397115), np.float32(0.9535451), np.float32(0.95097303), np.float32(0.95376766), np.float32(0.9550153), np.float32(0.95445526), np.float32(0.9535676), np.float32(0.9429957), np.float32(0.94555366), np.float32(0.9406625), np.float32(0.9225009), np.float32(0.9272276), np.float32(0.8736019), np.float32(0.8345542), np.float32(0.7978753), np.float32(0.7569421), np.float32(0.7368948), np.float32(0.712465), np.float32(0.7653041), np.float32(0.76111996), np.float32(0.78515154), np.float32(0.8482904), np.float32(0.90513223), np.float32(0.91720474), np.float32(0.9271031), np.float32(0.9385953), np.float32(0.93479925), np.float32(0.94741315), np.float32(0.9470332), np.float32(0.9543017), np.float32(0.95558524), np.float32(0.9595709), np.float32(0.965752), np.float32(0.97141945), np.float32(0.97443604), np.float32(0.9762423), np.float32(0.97893494), np.float32(0.9802138), np.float32(0.9810326), np.float32(0.9825859), np.float32(0.9833341), np.float32(0.9843345), np.float32(0.98499274), np.float32(0.9848496), np.float32(0.98476624), np.float32(0.98426473), np.float32(0.9845739), np.float32(0.9846844), np.float32(0.9845281), np.float32(0.9847978), np.float32(0.98497045), np.float32(0.9852101), np.float32(0.9853672), np.float32(0.9855527), np.float32(0.9854855), np.float32(0.98614824), np.float32(0.9857889), np.float32(0.9857474), np.float32(0.9858619), np.float32(0.9860867), np.float32(0.9860218), np.float32(0.9861958), np.float32(0.98617095), np.float32(0.98634505), np.float32(0.98655254), np.float32(0.9867069), np.float32(0.98679394), np.float32(0.9870781), np.float32(0.98730624), np.float32(0.9874241), np.float32(0.9876938), np.float32(0.9876574), np.float32(0.98767126), np.float32(0.98725975), np.float32(0.98737144), np.float32(0.98686415), np.float32(0.9866974), np.float32(0.98627615), np.float32(0.9861333), np.float32(0.98659074), np.float32(0.9865019), np.float32(0.9865155), np.float32(0.98640823), np.float32(0.98628634), np.float32(0.9866398), np.float32(0.9866057), np.float32(0.9862671), np.float32(0.9862622), np.float32(0.98641497), np.float32(0.98602134), np.float32(0.98577046), np.float32(0.9850819), np.float32(0.98517007), np.float32(0.98509544), np.float32(0.98522156), np.float32(0.98491085), np.float32(0.9848259), np.float32(0.98463714), np.float32(0.9843391), np.float32(0.98415726), np.float32(0.98399526), np.float32(0.9837118), np.float32(0.9838531), np.float32(0.98331314), np.float32(0.9829722), np.float32(0.9832312), np.float32(0.9826292), np.float32(0.982274), np.float32(0.98185754), np.float32(0.98102367), np.float32(0.98079693), np.float32(0.9808828), np.float32(0.98086655), np.float32(0.9808008), np.float32(0.98106146), np.float32(0.9808884), np.float32(0.97984755), np.float32(0.9785987), np.float32(0.9770833), np.float32(0.9753049), np.float32(0.9745127), np.float32(0.973881), np.float32(0.9701938), np.float32(0.9683893), np.float32(0.9661935), np.float32(0.9637182), np.float32(0.95787024), np.float32(0.95319587), np.float32(0.94328964), np.float32(0.931423), np.float32(0.9244392), np.float32(0.91782194), np.float32(0.90284866), np.float32(0.891741), np.float32(0.8672749), np.float32(0.8374754), np.float32(0.8121217), np.float32(0.79042006), np.float32(0.72711563), np.float32(0.679262), np.float32(0.63084006), np.float32(0.6180925), np.float32(0.46672204), np.float32(0.39386916), np.float32(0.37968975), np.float32(0.33812663), np.float32(0.23537408), np.float32(0.21138717), np.float32(0.18626347), np.float32(0.20004487), np.float32(0.20403963), np.float32(0.2010426), np.float32(0.17790131), np.float32(0.18028876), np.float32(0.16551979), np.float32(0.16690396), np.float32(0.17373124), np.float32(0.1698735), np.float32(0.17221473), np.float32(0.1749641), np.float32(0.18287045), np.float32(0.17540638), np.float32(0.17170078), np.float32(0.17795745), np.float32(0.18490525), np.float32(0.18145755), np.float32(0.20076533), np.float32(0.2299594), np.float32(0.23097211), np.float32(0.23467033), np.float32(0.31354597), np.float32(0.32496238), np.float32(0.35214075), np.float32(0.37828335), np.float32(0.42394635), np.float32(0.4819582), np.float32(0.46769655), np.float32(0.5001712), np.float32(0.5117633), np.float32(0.5335686), np.float32(0.5945867), np.float32(0.6532117), np.float32(0.6942057), np.float32(0.7715758), np.float32(0.80877936), np.float32(0.8557205), np.float32(0.85972804), np.float32(0.8265343), np.float32(0.8388363), np.float32(0.8340716), np.float32(0.81177056), np.float32(0.746204), np.float32(0.7490578), np.float32(0.6616193), np.float32(0.5835249), np.float32(0.52688676), np.float32(0.47361767), np.float32(0.44284624), np.float32(0.39353707), np.float32(0.33975583), np.float32(0.31987727), np.float32(0.2780255), np.float32(0.24309789), np.float32(0.2206337), np.float32(0.18192118), np.float32(0.16595864), np.float32(0.13096078), np.float32(0.11610485), np.float32(0.096683845), np.float32(0.08676898), np.float32(0.08450326), np.float32(0.08188807), np.float32(0.07279021), np.float32(0.067860596), np.float32(0.080108725), np.float32(0.082776465), np.float32(0.064086325), np.float32(0.06810857), np.float32(0.070828535), np.float32(0.05887976), np.float32(0.049638253), np.float32(0.047857054), np.float32(0.040791575), np.float32(0.03624364), np.float32(0.029776178), np.float32(0.029200533), np.float32(0.029023346), np.float32(0.034295794), np.float32(0.033847947), np.float32(0.036980167), np.float32(0.034510136), np.float32(0.032994278), np.float32(0.03803054), np.float32(0.036085658), np.float32(0.0271653), np.float32(0.018911032), np.float32(0.015482084), np.float32(0.015149435), np.float32(0.013743057), np.float32(0.013639183), np.float32(0.016102731), np.float32(0.016639367), np.float32(0.016558673), np.float32(0.016636737), np.float32(0.018707512), np.float32(0.019048989), np.float32(0.018371465), np.float32(0.0194601), np.float32(0.024907758), np.float32(0.026674189), np.float32(0.027572537), np.float32(0.040333237), np.float32(0.05548256), np.float32(0.06671562), np.float32(0.083578944), np.float32(0.098106116), np.float32(0.11408922), np.float32(0.13283435), np.float32(0.12550177), np.float32(0.17230564), np.float32(0.18035401), np.float32(0.14811993), np.float32(0.16979425), np.float32(0.1808669), np.float32(0.20481624), np.float32(0.21142827), np.float32(0.21121831), np.float32(0.21750231), np.float32(0.19710888), np.float32(0.19456755), np.float32(0.20261826), np.float32(0.2017613), np.float32(0.19552237), np.float32(0.20284122), np.float32(0.18634841), np.float32(0.16126199), np.float32(0.1526842), np.float32(0.14313166), np.float32(0.12987609), np.float32(0.115670145), np.float32(0.109651506), np.float32(0.09662485), np.float32(0.09638292), np.float32(0.075081), np.float32(0.0698306), np.float32(0.07079716), np.float32(0.059328128), np.float32(0.048460137), np.float32(0.044827472), np.float32(0.03563162), np.float32(0.032321572), np.float32(0.031906433), np.float32(0.034920238), np.float32(0.035265766), np.float32(0.03231736), np.float32(0.035543326), np.float32(0.034274623), np.float32(0.029797208), np.float32(0.03388547), np.float32(0.03416332), np.float32(0.029973201), np.float32(0.028831568), np.float32(0.030108161), np.float32(0.026897402), np.float32(0.02501878), np.float32(0.025699569), np.float32(0.029618258), np.float32(0.029501984), np.float32(0.029587723), np.float32(0.035744842), np.float32(0.039524946), np.float32(0.038971964), np.float32(0.042444564), np.float32(0.042851385), np.float32(0.04285461), np.float32(0.045923546), np.float32(0.043867413), np.float32(0.039661516), np.float32(0.041781448), np.float32(0.041622695), np.float32(0.03732282), np.float32(0.03896007), np.float32(0.033418316), np.float32(0.02865809), np.float32(0.02602115), np.float32(0.026818223), np.float32(0.02552542), np.float32(0.023854464), np.float32(0.024761701), np.float32(0.023672096), np.float32(0.021616684), np.float32(0.024877662), np.float32(0.028643081), np.float32(0.027813802), np.float32(0.032262374), np.float32(0.032849316), np.float32(0.03890234), np.float32(0.043324977), np.float32(0.052424327), np.float32(0.05886788), np.float32(0.06933888), np.float32(0.0720879), np.float32(0.07430587), np.float32(0.09016497), np.float32(0.09380388), np.float32(0.097973794), np.float32(0.108199865), np.float32(0.12156625), np.float32(0.11942624), np.float32(0.09827209), np.float32(0.114776894), np.float32(0.1352425), np.float32(0.13234499), np.float32(0.13096018), np.float32(0.14125134), np.float32(0.14037791), np.float32(0.13337448), np.float32(0.13204364), np.float32(0.13895118), np.float32(0.14382267), np.float32(0.14250228), np.float32(0.15112156), np.float32(0.13897766), np.float32(0.13809344), np.float32(0.12132463), np.float32(0.10432055), np.float32(0.09529478), np.float32(0.08261621), np.float32(0.07859665), np.float32(0.07505726), np.float32(0.073946424), np.float32(0.065101825), np.float32(0.06551532), np.float32(0.06625617), np.float32(0.06240867), np.float32(0.060338266), np.float32(0.06063456), np.float32(0.05510408), np.float32(0.057529736), np.float32(0.059589267), np.float32(0.058285866), np.float32(0.05814361), np.float32(0.05481859), np.float32(0.055366676), np.float32(0.055298965), np.float32(0.05493781), np.float32(0.05315408), np.float32(0.053718276), np.float32(0.058116533), np.float32(0.065059096), np.float32(0.06692132), np.float32(0.07205551), np.float32(0.083801106), np.float32(0.104527436), np.float32(0.12728499), np.float32(0.14770526), np.float32(0.16366443), np.float32(0.19244286), np.float32(0.19605221), np.float32(0.18206978), np.float32(0.1954839), np.float32(0.19593109), np.float32(0.18741311), np.float32(0.1598603), np.float32(0.15660721), np.float32(0.16387711), np.float32(0.14883277), np.float32(0.13043202), np.float32(0.13802853), np.float32(0.142488), np.float32(0.14281856), np.float32(0.16133907), np.float32(0.16372724), np.float32(0.1590984), np.float32(0.16501585), np.float32(0.16721122), np.float32(0.17240903), np.float32(0.16038576), np.float32(0.16380808), np.float32(0.19212581), np.float32(0.21603754), np.float32(0.22566956), np.float32(0.27110797), np.float32(0.31444943), np.float32(0.3357762), np.float32(0.34188232), np.float32(0.34136558), np.float32(0.3726838), np.float32(0.3147723), np.float32(0.33160806), np.float32(0.005467273), np.float32(0.17308302), np.float32(0.16192895), np.float32(0.17979452), np.float32(0.220846), np.float32(0.2202114), np.float32(0.19873759), np.float32(0.21242511), np.float32(0.22261314), np.float32(0.18876469), np.float32(0.18260309), np.float32(0.19834228), np.float32(0.1978643), np.float32(0.17474388), np.float32(0.19636469), np.float32(0.18761674), np.float32(0.16485369), np.float32(0.14714725), np.float32(0.16085178), np.float32(0.14217187), np.float32(0.13625574), np.float32(0.15856178), np.float32(0.17587094), np.float32(0.16106324), np.float32(0.16130346), np.float32(0.16025326), np.float32(0.15790653), np.float32(0.13786912), np.float32(0.13085797), np.float32(0.13475385), np.float32(0.13031249), np.float32(0.11474904), np.float32(0.11100463), np.float32(0.11314597), np.float32(0.10537115), np.float32(0.10158801), np.float32(0.09635425), np.float32(0.10550129), np.float32(0.09184731), np.float32(0.10707397), np.float32(0.11689356), np.float32(0.122956805), np.float32(0.12832355), np.float32(0.13164745), np.float32(0.13425675), np.float32(0.12940633), np.float32(0.124950014), np.float32(0.12324186), np.float32(0.111219615), np.float32(0.10403236), np.float32(0.092666104), np.float32(0.08793092), np.float32(0.07661917), np.float32(0.07154249), np.float32(0.07146491), np.float32(0.073329575), np.float32(0.067992285), np.float32(0.068282545), np.float32(0.06973087), np.float32(0.069852605), np.float32(0.075498246), np.float32(0.07215888), np.float32(0.07079554), np.float32(0.06397737), np.float32(0.05814059), np.float32(0.053169984), np.float32(0.048162688), np.float32(0.04485818), np.float32(0.046034552), np.float32(0.04909607), np.float32(0.05489241), np.float32(0.05854863), np.float32(0.059998088), np.float32(0.0691709), np.float32(0.07883927), np.float32(0.08978412), np.float32(0.09346636), np.float32(0.10498462), np.float32(0.11788713), np.float32(0.12800455), np.float32(0.12277505), np.float32(0.13163856), np.float32(0.13951322), np.float32(0.14093472), np.float32(0.13620895), np.float32(0.15075782), np.float32(0.16042016), np.float32(0.17145818), np.float32(0.18726481), np.float32(0.20074223), np.float32(0.21541658), np.float32(0.2221677), np.float32(0.2701514), np.float32(0.28881714), np.float32(0.29068986), np.float32(0.29083145), np.float32(0.3421921), np.float32(0.40508235), np.float32(0.40739682), np.float32(0.43472305), np.float32(0.44176275), np.float32(0.5064951), np.float32(0.4855063), np.float32(0.5168522), np.float32(0.55084133), np.float32(0.5608967), np.float32(0.5847008), np.float32(0.5737718), np.float32(0.6170403), np.float32(0.62196827), np.float32(0.6136685), np.float32(0.6944406), np.float32(0.75312155), np.float32(0.8003421), np.float32(0.8311555), np.float32(0.86515594), np.float32(0.88075143), np.float32(0.8991947), np.float32(0.90398294), np.float32(0.91254586), np.float32(0.90901566), np.float32(0.8989956), np.float32(0.9075104), np.float32(0.9037524), np.float32(0.9068497), np.float32(0.9060884), np.float32(0.91646963), np.float32(0.91321343), np.float32(0.9273797), np.float32(0.93815947), np.float32(0.9523357), np.float32(0.9555976), np.float32(0.9558821), np.float32(0.95207864), np.float32(0.9522998), np.float32(0.95060575), np.float32(0.95712674), np.float32(0.95144147), np.float32(0.945881), np.float32(0.9422256), np.float32(0.9366939), np.float32(0.92242604), np.float32(0.90850526), np.float32(0.90794057), np.float32(0.90342593), np.float32(0.90551925), np.float32(0.90843165), np.float32(0.91236097), np.float32(0.9025304), np.float32(0.90663964), np.float32(0.8980324), np.float32(0.8861936), np.float32(0.8877708), np.float32(0.87498015), np.float32(0.86115915), np.float32(0.8464659), np.float32(0.8927967), np.float32(0.8727159), np.float32(0.86666185), np.float32(0.8775486), np.float32(0.9092856), np.float32(0.9264785), np.float32(0.9345087), np.float32(0.93452525), np.float32(0.94738454), np.float32(0.93792886), np.float32(0.94739556)], 'MAASGAVEPGPPGAAVAPSPAPAPPPAPDHLFRPISAEDEEQQPTEIESLCMNCYCNGMTRLLLTKIPFFREIIVSSFSCEHCGWNNTEIQSAGRIQDQGVRYTLSVRALEDMNREVVKTDSAATRIPELDFEIPAFSQKGALTTVEGLITRAISGLEQDQPARRANKDATAERIDEFIVKLKELKQVASPFTLIIDDPSGNSFVENPHAPQKDDALVITHYNRTRQQEEMLGLQEEAPAEKPEEEDLRNEVLQFSTNCPECNAPAQTNMKLVQIPHFKEVIIMATNCENCGHRTNEVKSGGAVEPLGTRITLHITDASDMTRDLLKSETCSVEIPELEFELGMAVLGGKFTTLEGLLKDIRELVTKNPFTLGDSSNPGQTERLQEFSQKMDQIIEGNMKAHFIMDDPAGNSYLQNVYAPEDDPEMKVERYKRTFDQNEELGLNDMKTEGYEAGLAPQR': [np.float32(0.9782633), np.float32(0.9794464), np.float32(0.98132724), np.float32(0.9822713), np.float32(0.9828493), np.float32(0.9823837), np.float32(0.98323745), np.float32(0.98280776), np.float32(0.98297036), np.float32(0.98379415), np.float32(0.9847771), np.float32(0.9846913), np.float32(0.98521024), np.float32(0.9843522), np.float32(0.983895), np.float32(0.98457426), np.float32(0.98378885), np.float32(0.9836534), np.float32(0.9821683), np.float32(0.9798395), np.float32(0.97687244), np.float32(0.9736206), np.float32(0.9712327), np.float32(0.96796274), np.float32(0.96757734), np.float32(0.96488833), np.float32(0.9653779), np.float32(0.9623611), np.float32(0.9554849), np.float32(0.95635474), np.float32(0.9533248), np.float32(0.95394826), np.float32(0.9518656), np.float32(0.9468279), np.float32(0.9455173), np.float32(0.93555886), np.float32(0.92676634), np.float32(0.9095917), np.float32(0.8890293), np.float32(0.83900917), np.float32(0.79943377), np.float32(0.7610218), np.float32(0.73203635), np.float32(0.69893426), np.float32(0.6502599), np.float32(0.5804988), np.float32(0.5431127), np.float32(0.49439478), np.float32(0.45895997), np.float32(0.42369077), np.float32(0.3466752), np.float32(0.2958306), np.float32(0.2114065), np.float32(0.18672566), np.float32(0.16937421), np.float32(0.16504107), np.float32(0.14686719), np.float32(0.12883839), np.float32(0.11570199), np.float32(0.13174696), np.float32(0.13372126), np.float32(0.13162898), np.float32(0.12649837), np.float32(0.12793155), np.float32(0.1239415), np.float32(0.123589955), np.float32(0.13072413), np.float32(0.14277588), np.float32(0.14031094), np.float32(0.14622173), np.float32(0.15331517), np.float32(0.14755422), np.float32(0.15086952), np.float32(0.14502488), np.float32(0.14446576), np.float32(0.16473004), np.float32(0.1837627), np.float32(0.17913075), np.float32(0.1692297), np.float32(0.16982187), np.float32(0.16654868), np.float32(0.15397866), np.float32(0.15936044), np.float32(0.16439407), np.float32(0.16301292), np.float32(0.17525876), np.float32(0.18929332), np.float32(0.19914451), np.float32(0.20121102), np.float32(0.19406827), np.float32(0.197256), np.float32(0.184556), np.float32(0.17637508), np.float32(0.16564576), np.float32(0.15885153), np.float32(0.15551257), np.float32(0.15908985), np.float32(0.1620792), np.float32(0.15346782), np.float32(0.1564446), np.float32(0.15210664), np.float32(0.13161653), np.float32(0.12655365), np.float32(0.12104908), np.float32(0.12001259), np.float32(0.12903938), np.float32(0.12582585), np.float32(0.13431118), np.float32(0.14736168), np.float32(0.16839142), np.float32(0.17012264), np.float32(0.18006513), np.float32(0.20224679), np.float32(0.25867084), np.float32(0.2711434), np.float32(0.26550117), np.float32(0.2707202), np.float32(0.2946646), np.float32(0.29755375), np.float32(0.31317252), np.float32(0.38960165), np.float32(0.42261037), np.float32(0.3929055), np.float32(0.4301367), np.float32(0.42765102), np.float32(0.4678649), np.float32(0.44776225), np.float32(0.4749156), np.float32(0.45466083), np.float32(0.46955338), np.float32(0.4433515), np.float32(0.3897942), np.float32(0.38706285), np.float32(0.29348487), np.float32(0.26507878), np.float32(0.24901494), np.float32(0.21620508), np.float32(0.20426843), np.float32(0.17548129), np.float32(0.17922859), np.float32(0.1613656), np.float32(0.12839605), np.float32(0.13298793), np.float32(0.12835112), np.float32(0.13201025), np.float32(0.123329066), np.float32(0.12132819), np.float32(0.12175814), np.float32(0.13960096), np.float32(0.14574039), np.float32(0.14659633), np.float32(0.15182206), np.float32(0.15231381), np.float32(0.17311347), np.float32(0.18038432), np.float32(0.19265251), np.float32(0.2194017), np.float32(0.28375068), np.float32(0.30025065), np.float32(0.29077226), np.float32(0.28455308), np.float32(0.31083146), np.float32(0.36349297), np.float32(0.3259816), np.float32(0.3375341), np.float32(0.38611063), np.float32(0.35994917), np.float32(0.33102375), np.float32(0.37239754), np.float32(0.38656816), np.float32(0.3258983), np.float32(0.32791394), np.float32(0.3229572), np.float32(0.30172187), np.float32(0.2535238), np.float32(0.23123892), np.float32(0.21150564), np.float32(0.1814945), np.float32(0.18150258), np.float32(0.20849098), np.float32(0.18725036), np.float32(0.18845972), np.float32(0.20627685), np.float32(0.19089107), np.float32(0.1870862), np.float32(0.1887912), np.float32(0.21852913), np.float32(0.2829348), np.float32(0.28208646), np.float32(0.26941165), np.float32(0.3114645), np.float32(0.32959378), np.float32(0.30864784), np.float32(0.34441212), np.float32(0.3876513), np.float32(0.3601968), np.float32(0.4186522), np.float32(0.4955219), np.float32(0.4504982), np.float32(0.54614455), np.float32(0.69479775), np.float32(0.7248703), np.float32(0.78088856), np.float32(0.808673), np.float32(0.82399815), np.float32(0.8209645), np.float32(0.829085), np.float32(0.81696653), np.float32(0.8072689), np.float32(0.79675233), np.float32(0.81803006), np.float32(0.7985181), np.float32(0.8052253), np.float32(0.8358603), np.float32(0.79205674), np.float32(0.79509866), np.float32(0.8265104), np.float32(0.82517964), np.float32(0.83414274), np.float32(0.83459246), np.float32(0.8708926), np.float32(0.8812389), np.float32(0.902894), np.float32(0.90199095), np.float32(0.906293), np.float32(0.89823484), np.float32(0.9080784), np.float32(0.86179686), np.float32(0.86799), np.float32(0.88099897), np.float32(0.87776464), np.float32(0.8600064), np.float32(0.9137162), np.float32(0.92025524), np.float32(0.9264742), np.float32(0.93760043), np.float32(0.9226927), np.float32(0.92236185), np.float32(0.93717116), np.float32(0.9367722), np.float32(0.9257345), np.float32(0.91792107), np.float32(0.90691537), np.float32(0.90282863), np.float32(0.87252915), np.float32(0.8288078), np.float32(0.872506), np.float32(0.8166669), np.float32(0.7012609), np.float32(0.68255705), np.float32(0.6465938), np.float32(0.5792464), np.float32(0.55284536), np.float32(0.44674668), np.float32(0.39991784), np.float32(0.29782072), np.float32(0.2930913), np.float32(0.3014985), np.float32(0.26495674), np.float32(0.2582266), np.float32(0.22907686), np.float32(0.22885683), np.float32(0.22247107), np.float32(0.20392287), np.float32(0.20984547), np.float32(0.22233568), np.float32(0.21052687), np.float32(0.23351572), np.float32(0.24236241), np.float32(0.20702654), np.float32(0.1828844), np.float32(0.20479432), np.float32(0.18958774), np.float32(0.13875084), np.float32(0.12624767), np.float32(0.12207612), np.float32(0.09258226), np.float32(0.091680355), np.float32(0.105403095), np.float32(0.08605694), np.float32(0.08396061), np.float32(0.08432526), np.float32(0.089244604), np.float32(0.081696495), np.float32(0.09032746), np.float32(0.09000617), np.float32(0.08891286), np.float32(0.12064365), np.float32(0.1302039), np.float32(0.13608153), np.float32(0.14850542), np.float32(0.17724754), np.float32(0.17076598), np.float32(0.20123951), np.float32(0.21202753), np.float32(0.2303462), np.float32(0.22652887), np.float32(0.24697109), np.float32(0.25096828), np.float32(0.24111603), np.float32(0.25861377), np.float32(0.25301862), np.float32(0.23046853), np.float32(0.20660539), np.float32(0.20743296), np.float32(0.20207296), np.float32(0.20071682), np.float32(0.21671629), np.float32(0.21471722), np.float32(0.20470685), np.float32(0.1995721), np.float32(0.194891), np.float32(0.16277716), np.float32(0.13649668), np.float32(0.13739553), np.float32(0.1487007), np.float32(0.15837331), np.float32(0.16346142), np.float32(0.168722), np.float32(0.19516754), np.float32(0.19734807), np.float32(0.20808832), np.float32(0.16984244), np.float32(0.15920962), np.float32(0.16788854), np.float32(0.19177827), np.float32(0.18268754), np.float32(0.21602388), np.float32(0.2367506), np.float32(0.22043157), np.float32(0.23526819), np.float32(0.20738137), np.float32(0.17187715), np.float32(0.17458282), np.float32(0.1607566), np.float32(0.14800234), np.float32(0.13190347), np.float32(0.13504182), np.float32(0.15126248), np.float32(0.12002392), np.float32(0.13663134), np.float32(0.12759162), np.float32(0.09714496), np.float32(0.10056519), np.float32(0.09974449), np.float32(0.0806048), np.float32(0.068990044), np.float32(0.11253427), np.float32(0.09954505), np.float32(0.087347135), np.float32(0.09592043), np.float32(0.105260506), np.float32(0.10182132), np.float32(0.087824434), np.float32(0.09825977), np.float32(0.11365023), np.float32(0.11137743), np.float32(0.11284304), np.float32(0.12935176), np.float32(0.14090332), np.float32(0.14103088), np.float32(0.15890858), np.float32(0.17834046), np.float32(0.23161295), np.float32(0.24569876), np.float32(0.29621887), np.float32(0.3330778), np.float32(0.34372166), np.float32(0.34615168), np.float32(0.40357605), np.float32(0.43158406), np.float32(0.4275609), np.float32(0.4485355), np.float32(0.54219), np.float32(0.56101966), np.float32(0.5465426), np.float32(0.522007), np.float32(0.55636877), np.float32(0.57539594), np.float32(0.54008055), np.float32(0.4770671), np.float32(0.40699098), np.float32(0.33569795), np.float32(0.270065), np.float32(0.27500126), np.float32(0.24169445), np.float32(0.2194133), np.float32(0.20145506), np.float32(0.18287186), np.float32(0.18200319), np.float32(0.19222486), np.float32(0.19221272), np.float32(0.23581485), np.float32(0.19587347), np.float32(0.18941864), np.float32(0.20134501), np.float32(0.2483953), np.float32(0.2739739), np.float32(0.26102802), np.float32(0.29421598), np.float32(0.33192128), np.float32(0.32495692), np.float32(0.30672646), np.float32(0.3491382), np.float32(0.4048686), np.float32(0.38116792), np.float32(0.38596848), np.float32(0.46110696), np.float32(0.48969033), np.float32(0.47306275), np.float32(0.44902396), np.float32(0.4966214), np.float32(0.5365656), np.float32(0.5222468), np.float32(0.49819753), np.float32(0.5228628), np.float32(0.5012922), np.float32(0.531689), np.float32(0.52183086), np.float32(0.4846096), np.float32(0.4595376), np.float32(0.45064622), np.float32(0.4564881), np.float32(0.4600988), np.float32(0.45544508), np.float32(0.46306297), np.float32(0.51692325), np.float32(0.5210203), np.float32(0.550546), np.float32(0.59150285), np.float32(0.6114184), np.float32(0.62238663), np.float32(0.6339127), np.float32(0.6253273), np.float32(0.60348177), np.float32(0.62926805), np.float32(0.6210849), np.float32(0.633094), np.float32(0.6148327), np.float32(0.6676242), np.float32(0.73169804), np.float32(0.7573955), np.float32(0.79269487), np.float32(0.8399602), np.float32(0.8506083), np.float32(0.8714173), np.float32(0.88556385), np.float32(0.8738085), np.float32(0.8957189), np.float32(0.89576745), np.float32(0.89878523), np.float32(0.9095675), np.float32(0.9002259), np.float32(0.8934021), np.float32(0.9249931), np.float32(0.9348316), np.float32(0.9335831), np.float32(0.93530977), np.float32(0.9481223)], 'MAEVAPAPAAAPAKAPKKKAAPRAKKAGPSVGELIVKAVSSSKERSGVSLAALKKALAAGGYDVEKNNSRVKIAVKGLVTKGTLVQTKGTGASGSFKLNKKQTEDKKPVKKAAPKAKKPAAAKKPKKVAAKKPAAAAKKSPKKAKKPTAAAKKATKSPKKAKKPATPKKAAKSPKKAKAVKPKTAKPKAKKAAPKKK': [np.float32(0.9722173), np.float32(0.9754667), np.float32(0.97861403), np.float32(0.9784968), np.float32(0.9799509), np.float32(0.9798037), np.float32(0.9810774), np.float32(0.9819756), np.float32(0.9835864), np.float32(0.98387444), np.float32(0.9833362), np.float32(0.98361003), np.float32(0.9836263), np.float32(0.9840057), np.float32(0.9839333), np.float32(0.9835702), np.float32(0.9818032), np.float32(0.9804191), np.float32(0.9789361), np.float32(0.97780573), np.float32(0.9755554), np.float32(0.97261083), np.float32(0.9642016), np.float32(0.95357966), np.float32(0.94396144), np.float32(0.9394413), np.float32(0.9255727), np.float32(0.9239543), np.float32(0.9249113), np.float32(0.9109975), np.float32(0.8969718), np.float32(0.8850207), np.float32(0.87941796), np.float32(0.8820469), np.float32(0.8743149), np.float32(0.8622114), np.float32(0.854274), np.float32(0.7800741), np.float32(0.7066834), np.float32(0.67303324), np.float32(0.61051834), np.float32(0.58733004), np.float32(0.5751276), np.float32(0.5699806), np.float32(0.56347954), np.float32(0.5638513), np.float32(0.6006034), np.float32(0.6443827), np.float32(0.624609), np.float32(0.5704261), np.float32(0.58020467), np.float32(0.600969), np.float32(0.57394886), np.float32(0.5811225), np.float32(0.5906554), np.float32(0.6018196), np.float32(0.58075047), np.float32(0.5803325), np.float32(0.6624174), np.float32(0.642215), np.float32(0.648052), np.float32(0.6135436), np.float32(0.6155682), np.float32(0.62814265), np.float32(0.6598546), np.float32(0.6821595), np.float32(0.6975598), np.float32(0.6918553), np.float32(0.7053606), np.float32(0.7184067), np.float32(0.7047677), np.float32(0.66129124), np.float32(0.70150596), np.float32(0.748662), np.float32(0.80327374), np.float32(0.8046216), np.float32(0.82485604), np.float32(0.8637291), np.float32(0.861554), np.float32(0.87124825), np.float32(0.8654631), np.float32(0.87664837), np.float32(0.84819144), np.float32(0.8776858), np.float32(0.86236507), np.float32(0.85839224), np.float32(0.8617849), np.float32(0.8582789), np.float32(0.86679506), np.float32(0.8994311), np.float32(0.89313155), np.float32(0.8853663), np.float32(0.8951601), np.float32(0.86620957), np.float32(0.8768135), np.float32(0.88140583), np.float32(0.8751974), np.float32(0.8938563), np.float32(0.904262), np.float32(0.9224288), np.float32(0.91449285), np.float32(0.91864395), np.float32(0.92501247), np.float32(0.9476533), np.float32(0.95253), np.float32(0.95860404), np.float32(0.96488756), np.float32(0.96999186), np.float32(0.9735511), np.float32(0.9754591), np.float32(0.97601706), np.float32(0.97944427), np.float32(0.9807343), np.float32(0.9821284), np.float32(0.9834066), np.float32(0.9845073), np.float32(0.985195), np.float32(0.98520315), np.float32(0.98522365), np.float32(0.98589617), np.float32(0.98611635), np.float32(0.9861034), np.float32(0.9865959), np.float32(0.9862499), np.float32(0.986078), np.float32(0.9868881), np.float32(0.987512), np.float32(0.98748326), np.float32(0.987632), np.float32(0.9873661), np.float32(0.98738956), np.float32(0.98760206), np.float32(0.98720235), np.float32(0.9873018), np.float32(0.98741895), np.float32(0.9873991), np.float32(0.98748183), np.float32(0.9874101), np.float32(0.9873673), np.float32(0.98709816), np.float32(0.98693085), np.float32(0.9872728), np.float32(0.987219), np.float32(0.9870999), np.float32(0.98744595), np.float32(0.9873905), np.float32(0.9872887), np.float32(0.9875251), np.float32(0.98780894), np.float32(0.9878231), np.float32(0.9879764), np.float32(0.98797786), np.float32(0.9880967), np.float32(0.98812824), np.float32(0.9875624), np.float32(0.9874014), np.float32(0.98748386), np.float32(0.98732656), np.float32(0.98736507), np.float32(0.9872454), np.float32(0.9872376), np.float32(0.9868247), np.float32(0.98676366), np.float32(0.9869298), np.float32(0.98664516), np.float32(0.9864633), np.float32(0.9863754), np.float32(0.98637843), np.float32(0.98609155), np.float32(0.9860123), np.float32(0.98577), np.float32(0.98568314), np.float32(0.9851999), np.float32(0.98523986), np.float32(0.98473793), np.float32(0.9843625), np.float32(0.98410195), np.float32(0.983757), np.float32(0.9836701), np.float32(0.9834222), np.float32(0.98326933), np.float32(0.98267406), np.float32(0.9811695), np.float32(0.98067904), np.float32(0.97988987), np.float32(0.97964567), np.float32(0.97882104), np.float32(0.9775072), np.float32(0.9741599), np.float32(0.974096), np.float32(0.9716181), np.float32(0.96999806), np.float32(0.96598655), np.float32(0.96635634), np.float32(0.9664356), np.float32(0.96488756), np.float32(0.9638897)], 'MPLLFSTLSTATRRRVYLKSLFSSSRFISTTSFALEYPLSHPIYTVWGSNTAVGKTLVSAGIAASFLTPTSTSPFKFIYLKPVQTGFPSDSDSRFVYRKFGEIFGHRKCNRTVFASDETVRVSAPAGELVLGSRGSVETQNFTKCESGFWELGSCDGRKLEGEGGEEVRVSELICKTMYAWRDPVSPHLAAERENAVVADAELLEMLKKCLCIGSDDGMREDEVGVFTLIETAGGVASPGPSGSLQCDLYRPFRLPALLVGDGRLGGISSTISAYESLKLRGYDVVAVVLEDQGLVNDVPLLSYLRNRVPVLVLPPIPADMSDNLMAWFDESYSVFGSLKEVMLSSYSERMQRLHDMPKKAVEIFWWPFTQHKLVPEENVTVIDSRCGENFSVHKGKYQDVMIQQFDACASWWTQGPDATLQIELARDMGYTAARFGHVMFPTNVYEPVLKCAELLLEGVGKGWASRSYFSDNGSTAIEIALKMAFRKFLFDHEEHVASWGSDMKGTHVELKVLALKGSYHGDTLGAMEAQSPSPYTGFLQQPWYSGRGFFLDPPLVHICDGTWRLSLPGKLRSYEEKVADMLIQGAGGMQMIDPLFQRTLVNECQYRKIPVIFDEVFTGFWRLGAESATELLLCKPDIACFAKLMTGGIIPLAATLATDAVFDAFVGDSKLKALLHGHSYSAHALGCAAASKSINWFKDHRTNHNLKTEGSMLRELWDVELVHQISLHPVVHRVVSLGTVFALELKAEGCNAGYASKYANNLLEKLYEDGVYMRPLGNVIYLMCGPCTSPATCERLLEILYKRLQEFGKEQSMNTRYMERTNSMRGKRSLDNDGNDDDDKDKQQPERKRPALASVIVEALKVDSLQKLCSSLEPILRRVVSEEVERALAKLGPARLNGSGRSSPKRLEGPDGRNLQLHFRSRLSLPLFTGGKVEGEQGATIHMVLVDANTDHVVTCGPESTAKLDIVVLEGDFNNEDDEDWTQEEFESHVVKEREGKRPLLTGDLQVTLKEGVGTLGELTFTDNSSWIRSRKFRLGLKVSSGFCEGIRIREAKTEAFTVKDHRGELYKKHYPPALNDEVWRLEKIGKDGSFHKRLSKSGIFTVEDFLRHVVRDPQKLRTILGSGMSNKMWEALLEHAKTCVVSGKLYVYYPDETRNVGVAFNNIYELTGLITGEQYQHIDSLSDSEKVYVDTLVKKAYDNWNQVVEYDGKSLLSFKQLNNAPQNELPMRPIEYPNVLGQMTPQRFSVPVPSQPSTIDPSLLMPDAGFNDSLTTRYPSQSQFENPNSRAQYGSTSFVSQDQQANHSHQMQSNNYDNRVGLALGPPQSSSSFQTLNTSVQQSSLNPFDDWSQNQNKGVDDFLSEEEIRARSHEMLENEDMQHLLRLFSMQGHTSVNGPDDGFSFPSFAPSPLPNFSFDEDQNRPGKAVVGWLKIKAAMRWGFFIRKKAAERRAKIVQLDDD': [np.float32(0.96445036), np.float32(0.96835357), np.float32(0.9697777), np.float32(0.9686603), np.float32(0.96890926), np.float32(0.96856177), np.float32(0.9725657), np.float32(0.97143304), np.float32(0.9686055), np.float32(0.9727461), np.float32(0.9687629), np.float32(0.9742381), np.float32(0.9596295), np.float32(0.9468721), np.float32(0.95191455), np.float32(0.9445219), np.float32(0.9332534), np.float32(0.92039734), np.float32(0.9276972), np.float32(0.930289), np.float32(0.9348575), np.float32(0.9443928), np.float32(0.93378437), np.float32(0.9411673), np.float32(0.9463516), np.float32(0.92929393), np.float32(0.9266593), np.float32(0.9146369), np.float32(0.92047024), np.float32(0.91666603), np.float32(0.8937253), np.float32(0.88417214), np.float32(0.8839132), np.float32(0.83301735), np.float32(0.7509361), np.float32(0.6946944), np.float32(0.6685884), np.float32(0.60115653), np.float32(0.4682557), np.float32(0.38858676), np.float32(0.33957252), np.float32(0.33285242), np.float32(0.2826525), np.float32(0.32628673), np.float32(0.29569146), np.float32(0.29661137), np.float32(0.30407298), np.float32(0.3147466), np.float32(0.29312095), np.float32(0.26007625), np.float32(0.32432055), np.float32(0.3626156), np.float32(0.432782), np.float32(0.3486174), np.float32(0.35407406), np.float32(0.3574187), np.float32(0.49686068), np.float32(0.5017129), np.float32(0.49934995), np.float32(0.46450078), np.float32(0.56433815), np.float32(0.557727), np.float32(0.44793022), np.float32(0.39449328), np.float32(0.34692505), np.float32(0.31975684), np.float32(0.28251255), np.float32(0.16361627), np.float32(0.14891885), np.float32(0.12235593), np.float32(0.14439157), np.float32(0.12386609), np.float32(0.11990374), np.float32(0.1336116), np.float32(0.15240231), np.float32(0.13793534), np.float32(0.12365222), np.float32(0.113001406), np.float32(0.12598938), np.float32(0.14169869), np.float32(0.14842626), np.float32(0.12389135), np.float32(0.11103117), np.float32(0.09691497), np.float32(0.08532943), np.float32(0.07598683), np.float32(0.07440653), np.float32(0.07831569), np.float32(0.070433445), np.float32(0.064696535), np.float32(0.06446579), np.float32(0.067793876), np.float32(0.0670667), np.float32(0.07091871), np.float32(0.07528013), np.float32(0.084104486), np.float32(0.090542845), np.float32(0.08221213), np.float32(0.07987631), np.float32(0.08288197), np.float32(0.0803467), np.float32(0.075635515), np.float32(0.07169522), np.float32(0.06707044), np.float32(0.06288024), np.float32(0.06639542), np.float32(0.07219503), np.float32(0.07537793), np.float32(0.07147856), np.float32(0.07675951), np.float32(0.07226891), np.float32(0.0721559), np.float32(0.07208705), np.float32(0.08302752), np.float32(0.08785534), np.float32(0.08761654), np.float32(0.09596117), np.float32(0.088295035), np.float32(0.07843301), np.float32(0.07134388), np.float32(0.057156853), np.float32(0.06305724), np.float32(0.06348503), np.float32(0.059810165), np.float32(0.059878334), np.float32(0.06102422), np.float32(0.068967044), np.float32(0.075246595), np.float32(0.074400105), np.float32(0.07489837), np.float32(0.07166228), np.float32(0.078353696), np.float32(0.10108115), np.float32(0.084356986), np.float32(0.11109348), np.float32(0.11018721), np.float32(0.113169745), np.float32(0.1097678), np.float32(0.08994529), np.float32(0.0942982), np.float32(0.0770503), np.float32(0.08106557), np.float32(0.086114205), np.float32(0.08538548), np.float32(0.100817025), np.float32(0.09831289), np.float32(0.10313987), np.float32(0.11393986), np.float32(0.11634881), np.float32(0.13959672), np.float32(0.16276312), np.float32(0.1752564), np.float32(0.17420247), np.float32(0.18036775), np.float32(0.21041927), np.float32(0.22160137), np.float32(0.20831268), np.float32(0.21859966), np.float32(0.18157881), np.float32(0.16450289), np.float32(0.15185454), np.float32(0.13369839), np.float32(0.13129842), np.float32(0.11830117), np.float32(0.1249792), np.float32(0.12793203), np.float32(0.12439737), np.float32(0.12062731), np.float32(0.1129161), np.float32(0.1060615), np.float32(0.09515963), np.float32(0.091588326), np.float32(0.09795625), np.float32(0.08414326), np.float32(0.07602705), np.float32(0.068634264), np.float32(0.06962329), np.float32(0.06585975), np.float32(0.06085001), np.float32(0.06070871), np.float32(0.060958583), np.float32(0.06742802), np.float32(0.080388375), np.float32(0.090832666), np.float32(0.09154769), np.float32(0.09291385), np.float32(0.10228673), np.float32(0.10625235), np.float32(0.09870005), np.float32(0.10158603), np.float32(0.10541191), np.float32(0.09829274), np.float32(0.09151988), np.float32(0.10144542), np.float32(0.090186656), np.float32(0.07570004), np.float32(0.066919245), np.float32(0.07525241), np.float32(0.060352527), np.float32(0.04939435), np.float32(0.045613192), np.float32(0.050546076), np.float32(0.04746241), np.float32(0.04943313), np.float32(0.047265064), np.float32(0.05034099), np.float32(0.048856094), np.float32(0.046646606), np.float32(0.04725278), np.float32(0.051086437), np.float32(0.051697947), np.float32(0.058166403), np.float32(0.056939334), np.float32(0.054278508), np.float32(0.04591097), np.float32(0.049454343), np.float32(0.050335784), np.float32(0.04935966), np.float32(0.049691297), np.float32(0.053687878), np.float32(0.057087798), np.float32(0.058627203), np.float32(0.07412951), np.float32(0.086288445), np.float32(0.101130165), np.float32(0.113104746), np.float32(0.12206492), np.float32(0.14375687), np.float32(0.15597905), np.float32(0.15981062), np.float32(0.16156252), np.float32(0.18084225), np.float32(0.16459769), np.float32(0.13928355), np.float32(0.15064144), np.float32(0.1403294), np.float32(0.15880485), np.float32(0.14264287), np.float32(0.13416539), np.float32(0.13108526), np.float32(0.12726682), np.float32(0.12451398), np.float32(0.13812749), np.float32(0.13818546), np.float32(0.13921212), np.float32(0.12220573), np.float32(0.11521851), np.float32(0.098917104), np.float32(0.091581866), np.float32(0.08250838), np.float32(0.07914493), np.float32(0.06460868), np.float32(0.060810443), np.float32(0.051408056), np.float32(0.047906674), np.float32(0.043326225), np.float32(0.038402636), np.float32(0.038550273), np.float32(0.037816644), np.float32(0.03811756), np.float32(0.03541832), np.float32(0.034836426), np.float32(0.03211093), np.float32(0.028082615), np.float32(0.024082635), np.float32(0.025404854), np.float32(0.021731697), np.float32(0.025638053), np.float32(0.028929504), np.float32(0.035287503), np.float32(0.04078704), np.float32(0.04063146), np.float32(0.046750706), np.float32(0.04321682), np.float32(0.03693036), np.float32(0.033560973), np.float32(0.02679644), np.float32(0.022325661), np.float32(0.018898696), np.float32(0.018933576), np.float32(0.022171153), np.float32(0.025913455), np.float32(0.026418496), np.float32(0.026492288), np.float32(0.02977053), np.float32(0.031176731), np.float32(0.032259688), np.float32(0.033344053), np.float32(0.033980213), np.float32(0.029772496), np.float32(0.030061962), np.float32(0.028265059), np.float32(0.027471444), np.float32(0.0223149), np.float32(0.022342106), np.float32(0.026330158), np.float32(0.02651252), np.float32(0.027947986), np.float32(0.030019082), np.float32(0.031888925), np.float32(0.032320827), np.float32(0.03278369), np.float32(0.035232615), np.float32(0.033267546), np.float32(0.032857656), np.float32(0.028226292), np.float32(0.027944405), np.float32(0.030817036), np.float32(0.03424239), np.float32(0.030912194), np.float32(0.033470508), np.float32(0.039382946), np.float32(0.03825041), np.float32(0.03728349), np.float32(0.039134014), np.float32(0.040476844), np.float32(0.03839123), np.float32(0.03824377), np.float32(0.03971204), np.float32(0.04009881), np.float32(0.037310448), np.float32(0.040776335), np.float32(0.04765219), np.float32(0.04869151), np.float32(0.047893725), np.float32(0.053632222), np.float32(0.063784964), np.float32(0.06317356), np.float32(0.060322937), np.float32(0.06374481), np.float32(0.058412984), np.float32(0.048318654), np.float32(0.039645128), np.float32(0.043914836), np.float32(0.042161506), np.float32(0.03631164), np.float32(0.035273813), np.float32(0.043066368), np.float32(0.046392657), np.float32(0.041796688), np.float32(0.04883948), np.float32(0.055800036), np.float32(0.048006777), np.float32(0.046173703), np.float32(0.054826632), np.float32(0.056459773), np.float32(0.055342562), np.float32(0.06326468), np.float32(0.071618095), np.float32(0.06929572), np.float32(0.065392956), np.float32(0.07034514), np.float32(0.0646426), np.float32(0.05448727), np.float32(0.05201547), np.float32(0.051115867), np.float32(0.051994335), np.float32(0.04853971), np.float32(0.048972968), np.float32(0.052012965), np.float32(0.056396503), np.float32(0.05304892), np.float32(0.055314302), np.float32(0.057840865), np.float32(0.057110645), np.float32(0.062119298), np.float32(0.07758324), np.float32(0.07497444), np.float32(0.05808018), np.float32(0.064343564), np.float32(0.06046366), np.float32(0.05403256), np.float32(0.05143151), np.float32(0.05152676), np.float32(0.056589615), np.float32(0.056359164), np.float32(0.062551185), np.float32(0.07724523), np.float32(0.08821766), np.float32(0.099108934), np.float32(0.10570357), np.float32(0.10663182), np.float32(0.10978691), np.float32(0.11308861), np.float32(0.11647099), np.float32(0.11763968), np.float32(0.11996762), np.float32(0.123853154), np.float32(0.12404577), np.float32(0.11151231), np.float32(0.089167684), np.float32(0.081223436), np.float32(0.090557665), np.float32(0.08075248), np.float32(0.073054925), np.float32(0.077962264), np.float32(0.07750632), np.float32(0.069349326), np.float32(0.060449924), np.float32(0.06099214), np.float32(0.05597147), np.float32(0.04780144), np.float32(0.047695205), np.float32(0.056174163), np.float32(0.057243556), np.float32(0.061970644), np.float32(0.06387824), np.float32(0.055011116), np.float32(0.055199873), np.float32(0.049149882), np.float32(0.047943506), np.float32(0.044524603), np.float32(0.043165293), np.float32(0.042939637), np.float32(0.041699048), np.float32(0.04738118), np.float32(0.050575614), np.float32(0.05281253), np.float32(0.059118453), np.float32(0.05074928), np.float32(0.054515652), np.float32(0.0607128), np.float32(0.061019108), np.float32(0.06282001), np.float32(0.062936194), np.float32(0.060350824), np.float32(0.057149597), np.float32(0.051899597), np.float32(0.049557712), np.float32(0.04041532), np.float32(0.036508203), np.float32(0.03903721), np.float32(0.038274687), np.float32(0.036686826), np.float32(0.037020285), np.float32(0.039469477), np.float32(0.038186654), np.float32(0.03580831), np.float32(0.036899652), np.float32(0.036420166), np.float32(0.030368814), np.float32(0.02738016), np.float32(0.026661253), np.float32(0.026354546), np.float32(0.024369266), np.float32(0.02480475), np.float32(0.026765095), np.float32(0.027013104), np.float32(0.028016284), np.float32(0.029493334), np.float32(0.0329595), np.float32(0.035559326), np.float32(0.036557365), np.float32(0.03901509), np.float32(0.040337205), np.float32(0.040641144), np.float32(0.039896946), np.float32(0.039896883), np.float32(0.039802432), np.float32(0.03616926), np.float32(0.0422441), np.float32(0.048872374), np.float32(0.049853005), np.float32(0.0453323), np.float32(0.049248677), np.float32(0.04756419), np.float32(0.042707272), np.float32(0.043180447), np.float32(0.047223706), np.float32(0.041995913), np.float32(0.039473), np.float32(0.036971994), np.float32(0.0382477), np.float32(0.03349803), np.float32(0.026015157), np.float32(0.027570385), np.float32(0.028549349), np.float32(0.026960177), np.float32(0.025704917), np.float32(0.025838664), np.float32(0.027544586), np.float32(0.030511001), np.float32(0.033612996), np.float32(0.03504555), np.float32(0.031965178), np.float32(0.027544983), np.float32(0.028029079), np.float32(0.028027633), np.float32(0.025477316), np.float32(0.027749324), np.float32(0.03361731), np.float32(0.039797693), np.float32(0.03991488), np.float32(0.04607401), np.float32(0.04987214), np.float32(0.050732307), np.float32(0.054213364), np.float32(0.054830577), np.float32(0.053764492), np.float32(0.047524653), np.float32(0.046275217), np.float32(0.048385303), np.float32(0.050382677), np.float32(0.04584615), np.float32(0.04194705), np.float32(0.0427159), np.float32(0.037658967), np.float32(0.034684993), np.float32(0.034774967), np.float32(0.041174117), np.float32(0.04131601), np.float32(0.044335194), np.float32(0.045061264), np.float32(0.047363378), np.float32(0.045875885), np.float32(0.044787213), np.float32(0.045361064), np.float32(0.042167813), np.float32(0.04606016), np.float32(0.055361275), np.float32(0.06700717), np.float32(0.08213662), np.float32(0.08044873), np.float32(0.08463421), np.float32(0.0791763), np.float32(0.08426596), np.float32(0.08191602), np.float32(0.08999354), np.float32(0.10980809), np.float32(0.10886148), np.float32(0.09543194), np.float32(0.096182555), np.float32(0.101425275), np.float32(0.10817115), np.float32(0.10382986), np.float32(0.08787406), np.float32(0.086973384), np.float32(0.08301594), np.float32(0.07574325), np.float32(0.07365739), np.float32(0.06488444), np.float32(0.061462056), np.float32(0.06006523), np.float32(0.05786422), np.float32(0.0542459), np.float32(0.047027517), np.float32(0.044214647), np.float32(0.04106361), np.float32(0.03783544), np.float32(0.03527895), np.float32(0.03445097), np.float32(0.03614937), np.float32(0.035115495), np.float32(0.033934023), np.float32(0.031573165), np.float32(0.02941829), np.float32(0.027622182), np.float32(0.02952233), np.float32(0.030641152), np.float32(0.031609543), np.float32(0.028550733), np.float32(0.030394467), np.float32(0.034024984), np.float32(0.03352525), np.float32(0.03762513), np.float32(0.041326124), np.float32(0.044219382), np.float32(0.038085435), np.float32(0.039991558), np.float32(0.04384061), np.float32(0.04530997), np.float32(0.04561398), np.float32(0.04920356), np.float32(0.05368537), np.float32(0.057495322), np.float32(0.06080918), np.float32(0.066723265), np.float32(0.06546187), np.float32(0.06300972), np.float32(0.06905451), np.float32(0.070720896), np.float32(0.0637039), np.float32(0.057183444), np.float32(0.056117985), np.float32(0.056564227), np.float32(0.046399534), np.float32(0.042751715), np.float32(0.050987825), np.float32(0.050324425), np.float32(0.04247798), np.float32(0.04158463), np.float32(0.050677206), np.float32(0.058541853), np.float32(0.054819997), np.float32(0.06753483), np.float32(0.07461115), np.float32(0.08573983), np.float32(0.08863885), np.float32(0.07829301), np.float32(0.072836906), np.float32(0.06418027), np.float32(0.060059737), np.float32(0.05366653), np.float32(0.051184773), np.float32(0.053604513), np.float32(0.05225273), np.float32(0.048346173), np.float32(0.04857122), np.float32(0.045866944), np.float32(0.048588168), np.float32(0.04645218), np.float32(0.046752397), np.float32(0.04731582), np.float32(0.04662154), np.float32(0.05018984), np.float32(0.052482396), np.float32(0.051800072), np.float32(0.049713753), np.float32(0.046429142), np.float32(0.046263993), np.float32(0.039961178), np.float32(0.034508668), np.float32(0.038850106), np.float32(0.037158683), np.float32(0.038532056), np.float32(0.042096708), np.float32(0.04520844), np.float32(0.041867018), np.float32(0.042539194), np.float32(0.03907924), np.float32(0.038111374), np.float32(0.033794113), np.float32(0.03708765), np.float32(0.03522627), np.float32(0.039720677), np.float32(0.036846478), np.float32(0.038002044), np.float32(0.039096776), np.float32(0.03744063), np.float32(0.030286053), np.float32(0.026719889), np.float32(0.025583776), np.float32(0.024089593), np.float32(0.024422403), np.float32(0.026282927), np.float32(0.024737801), np.float32(0.023032885), np.float32(0.025280561), np.float32(0.023950089), np.float32(0.023041), np.float32(0.022385944), np.float32(0.023088593), np.float32(0.023785658), np.float32(0.02533375), np.float32(0.025585761), np.float32(0.028307451), np.float32(0.026382715), np.float32(0.03188205), np.float32(0.035274066), np.float32(0.035898026), np.float32(0.033397615), np.float32(0.035540897), np.float32(0.041306898), np.float32(0.047762487), np.float32(0.047786187), np.float32(0.049905036), np.float32(0.052770372), np.float32(0.053105433), np.float32(0.05525086), np.float32(0.053677183), np.float32(0.055960912), np.float32(0.05513269), np.float32(0.050890576), np.float32(0.04901905), np.float32(0.0476864), np.float32(0.04592475), np.float32(0.0423782), np.float32(0.039730974), np.float32(0.04037403), np.float32(0.038567025), np.float32(0.03728661), np.float32(0.040142503), np.float32(0.036021817), np.float32(0.030387413), np.float32(0.0366348), np.float32(0.029873783), np.float32(0.027676564), np.float32(0.03350273), np.float32(0.04149542), np.float32(0.043615643), np.float32(0.051602114), np.float32(0.053379167), np.float32(0.052365758), np.float32(0.0609571), np.float32(0.07383476), np.float32(0.07639458), np.float32(0.08605377), np.float32(0.08944132), np.float32(0.10459412), np.float32(0.11628064), np.float32(0.1238145), np.float32(0.12416861), np.float32(0.11894158), np.float32(0.12525412), np.float32(0.13222316), np.float32(0.1061759), np.float32(0.1002865), np.float32(0.09565227), np.float32(0.090405256), np.float32(0.09815165), np.float32(0.10203732), np.float32(0.0912439), np.float32(0.08618475), np.float32(0.0827579), np.float32(0.06776016), np.float32(0.061258852), np.float32(0.056753706), np.float32(0.05335792), np.float32(0.052184436), np.float32(0.051704247), np.float32(0.04005053), np.float32(0.03634795), np.float32(0.032567855), np.float32(0.028137904), np.float32(0.02634764), np.float32(0.027042216), np.float32(0.028490404), np.float32(0.026305074), np.float32(0.024258057), np.float32(0.024460526), np.float32(0.025398415), np.float32(0.024811476), np.float32(0.023446744), np.float32(0.02322789), np.float32(0.022850849), np.float32(0.025148803), np.float32(0.02595505), np.float32(0.029643299), np.float32(0.033133566), np.float32(0.030903252), np.float32(0.033400692), np.float32(0.032919347), np.float32(0.03450191), np.float32(0.033994593), np.float32(0.03367094), np.float32(0.03385395), np.float32(0.037952177), np.float32(0.042010564), np.float32(0.041273706), np.float32(0.044975486), np.float32(0.05190005), np.float32(0.049628533), np.float32(0.04608782), np.float32(0.055730652), np.float32(0.06371293), np.float32(0.058101866), np.float32(0.060959056), np.float32(0.07339527), np.float32(0.08176465), np.float32(0.07961188), np.float32(0.07892573), np.float32(0.07423594), np.float32(0.06733237), np.float32(0.070160136), np.float32(0.07018161), np.float32(0.0668488), np.float32(0.06257037), np.float32(0.06218114), np.float32(0.06088936), np.float32(0.056241747), np.float32(0.046627853), np.float32(0.046897277), np.float32(0.04775727), np.float32(0.043251764), np.float32(0.039567698), np.float32(0.04506976), np.float32(0.050908923), np.float32(0.05196393), np.float32(0.051786814), np.float32(0.0580799), np.float32(0.062681824), np.float32(0.052222464), np.float32(0.043515574), np.float32(0.046703342), np.float32(0.049233213), np.float32(0.045743503), np.float32(0.040164318), np.float32(0.044035017), np.float32(0.04055186), np.float32(0.034367517), np.float32(0.03313725), np.float32(0.03751937), np.float32(0.04185063), np.float32(0.04248003), np.float32(0.05321444), np.float32(0.0620899), np.float32(0.06513388), np.float32(0.070043474), np.float32(0.07711196), np.float32(0.079713), np.float32(0.08063855), np.float32(0.08005322), np.float32(0.08047078), np.float32(0.07446425), np.float32(0.06810985), np.float32(0.0766773), np.float32(0.10061306), np.float32(0.089138776), np.float32(0.09150604), np.float32(0.11369056), np.float32(0.13533667), np.float32(0.14281417), np.float32(0.15263541), np.float32(0.17524455), np.float32(0.20006852), np.float32(0.21796867), np.float32(0.29478574), np.float32(0.36950934), np.float32(0.44091904), np.float32(0.502921), np.float32(0.5462541), np.float32(0.60085535), np.float32(0.62461853), np.float32(0.67669356), np.float32(0.74839085), np.float32(0.80325574), np.float32(0.85518056), np.float32(0.87129015), np.float32(0.8844526), np.float32(0.88640183), np.float32(0.912133), np.float32(0.93794125), np.float32(0.9488419), np.float32(0.9526016), np.float32(0.9565004), np.float32(0.95730215), np.float32(0.96077335), np.float32(0.96078277), np.float32(0.9562844), np.float32(0.94906765), np.float32(0.93055326), np.float32(0.9046557), np.float32(0.88038886), np.float32(0.8483949), np.float32(0.8081177), np.float32(0.74354815), np.float32(0.65113336), np.float32(0.5564364), np.float32(0.46757114), np.float32(0.43409392), np.float32(0.40654093), np.float32(0.37393486), np.float32(0.3456895), np.float32(0.3177458), np.float32(0.309381), np.float32(0.2632592), np.float32(0.24071793), np.float32(0.19025792), np.float32(0.15718801), np.float32(0.14581075), np.float32(0.11738872), np.float32(0.09576974), np.float32(0.08457929), np.float32(0.08523761), np.float32(0.07945301), np.float32(0.07594612), np.float32(0.08296167), np.float32(0.08199784), np.float32(0.083192185), np.float32(0.07875262), np.float32(0.08300981), np.float32(0.087900825), np.float32(0.091030695), np.float32(0.083349794), np.float32(0.08742606), np.float32(0.10009816), np.float32(0.09705357), np.float32(0.09282859), np.float32(0.10192809), np.float32(0.11182606), np.float32(0.09842436), np.float32(0.10384661), np.float32(0.12871684), np.float32(0.13289098), np.float32(0.14577678), np.float32(0.17834213), np.float32(0.22313024), np.float32(0.27699324), np.float32(0.3719902), np.float32(0.49749616), np.float32(0.5644728), np.float32(0.5629168), np.float32(0.62948906), np.float32(0.662081), np.float32(0.69363856), np.float32(0.72741336), np.float32(0.7503981), np.float32(0.8167421), np.float32(0.8598697), np.float32(0.86059207), np.float32(0.88831395), np.float32(0.8875214), np.float32(0.9063507), np.float32(0.9018713), np.float32(0.9106387), np.float32(0.9311074), np.float32(0.9402727), np.float32(0.92930824), np.float32(0.8362859), np.float32(0.80503285), np.float32(0.7465423), np.float32(0.70252675), np.float32(0.6624884), np.float32(0.61006063), np.float32(0.53454894), np.float32(0.4695058), np.float32(0.44715422), np.float32(0.3868088), np.float32(0.36204422), np.float32(0.3403236), np.float32(0.2927112), np.float32(0.24265367), np.float32(0.19362922), np.float32(0.1953587), np.float32(0.18640488), np.float32(0.1937197), np.float32(0.19345812), np.float32(0.19588105), np.float32(0.19258332), np.float32(0.17413993), np.float32(0.16573283), np.float32(0.1632756), np.float32(0.15362033), np.float32(0.13544802), np.float32(0.12130543), np.float32(0.10678459), np.float32(0.11106866), np.float32(0.10893014), np.float32(0.1235862), np.float32(0.1455042), np.float32(0.14819798), np.float32(0.16177365), np.float32(0.14599976), np.float32(0.11933155), np.float32(0.110497884), np.float32(0.10003695), np.float32(0.10183497), np.float32(0.09423094), np.float32(0.09863845), np.float32(0.09379961), np.float32(0.082691915), np.float32(0.078562744), np.float32(0.08422059), np.float32(0.07650927), np.float32(0.0846265), np.float32(0.083347626), np.float32(0.09326517), np.float32(0.09420057), np.float32(0.09967273), np.float32(0.10593758), np.float32(0.110418566), np.float32(0.115821674), np.float32(0.11058328), np.float32(0.12440454), np.float32(0.1508399), np.float32(0.19313394), np.float32(0.26436764), np.float32(0.28805336), np.float32(0.37411463), np.float32(0.416212), np.float32(0.4395601), np.float32(0.46055958), np.float32(0.469689), np.float32(0.46922052), np.float32(0.5033496), np.float32(0.4780994), np.float32(0.5000185), np.float32(0.52874976), np.float32(0.55861974), np.float32(0.6240157), np.float32(0.65928614), np.float32(0.78476894), np.float32(0.8241894), np.float32(0.8575342), np.float32(0.84374046), np.float32(0.8585812), np.float32(0.86328894), np.float32(0.85438025), np.float32(0.8328221), np.float32(0.80337775), np.float32(0.7494863), np.float32(0.71082896), np.float32(0.7322341), np.float32(0.72020113), np.float32(0.87773716), np.float32(0.8299393), np.float32(0.834617), np.float32(0.8263973), np.float32(0.817745), np.float32(0.8289649), np.float32(0.17921498), np.float32(0.1694997), np.float32(0.16898802), np.float32(0.17422292), np.float32(0.18509331), np.float32(0.180297), np.float32(0.15706778), np.float32(0.15081668), np.float32(0.123966314), np.float32(0.10423581), np.float32(0.08660259), np.float32(0.082464695), np.float32(0.08282132), np.float32(0.08523113), np.float32(0.082975715), np.float32(0.074923), np.float32(0.07696956), np.float32(0.06626811), np.float32(0.07851714), np.float32(0.08522216), np.float32(0.09888765), np.float32(0.113569245), np.float32(0.114698276), np.float32(0.118595876), np.float32(0.10873683), np.float32(0.09652072), np.float32(0.08871976), np.float32(0.09262979), np.float32(0.07671657), np.float32(0.079350054), np.float32(0.08143457), np.float32(0.083394036), np.float32(0.08531635), np.float32(0.07943264), np.float32(0.08765745), np.float32(0.085394464), np.float32(0.08004732), np.float32(0.07842079), np.float32(0.07189451), np.float32(0.069764994), np.float32(0.07600561), np.float32(0.0815054), np.float32(0.090113714), np.float32(0.09034763), np.float32(0.10310845), np.float32(0.10285119), np.float32(0.12047518), np.float32(0.11665076), np.float32(0.11348817), np.float32(0.12459628), np.float32(0.1437058), np.float32(0.13170458), np.float32(0.16167985), np.float32(0.1548779), np.float32(0.16668925), np.float32(0.15955044), np.float32(0.15470278), np.float32(0.17084177), np.float32(0.17918055), np.float32(0.18044327), np.float32(0.17438686), np.float32(0.16586223), np.float32(0.1727721), np.float32(0.16819847), np.float32(0.15186997), np.float32(0.16161141), np.float32(0.15474711), np.float32(0.14731249), np.float32(0.1382701), np.float32(0.12612654), np.float32(0.12955704), np.float32(0.11843129), np.float32(0.12540373), np.float32(0.12714247), np.float32(0.12177354), np.float32(0.109913796), np.float32(0.111207195), np.float32(0.120920375), np.float32(0.122538224), np.float32(0.13056323), np.float32(0.1357009), np.float32(0.13269648), np.float32(0.12646687), np.float32(0.13233295), np.float32(0.124981076), np.float32(0.12361496), np.float32(0.12500139), np.float32(0.120642684), np.float32(0.1191348), np.float32(0.11393402), np.float32(0.10604137), np.float32(0.09511565), np.float32(0.089029215), np.float32(0.09230811), np.float32(0.08966143), np.float32(0.08764878), np.float32(0.07550657), np.float32(0.07277026), np.float32(0.07146856), np.float32(0.064492814), np.float32(0.055024724), np.float32(0.054975454), np.float32(0.05501074), np.float32(0.052776426), np.float32(0.06292462), np.float32(0.06443124), np.float32(0.054480024), np.float32(0.053919084), np.float32(0.06265938), np.float32(0.057214253), np.float32(0.04936709), np.float32(0.044963893), np.float32(0.048329666), np.float32(0.05355593), np.float32(0.052060023), np.float32(0.053393606), np.float32(0.06120221), np.float32(0.06853477), np.float32(0.0650635), np.float32(0.06437143), np.float32(0.07463875), np.float32(0.06613507), np.float32(0.05888976), np.float32(0.058803994), np.float32(0.06796138), np.float32(0.059795074), np.float32(0.051469598), np.float32(0.052434336), np.float32(0.04801117), np.float32(0.042550217), np.float32(0.04120583), np.float32(0.039652627), np.float32(0.038775988), np.float32(0.03828019), np.float32(0.04135138), np.float32(0.036512163), np.float32(0.030011967), np.float32(0.024844617), np.float32(0.023673275), np.float32(0.02200413), np.float32(0.019694095), np.float32(0.01848767), np.float32(0.021781506), np.float32(0.02580286), np.float32(0.02835759), np.float32(0.031851247), np.float32(0.036905516), np.float32(0.03824455), np.float32(0.029673208), np.float32(0.028543802), np.float32(0.02968407), np.float32(0.026045496), np.float32(0.023006115), np.float32(0.022040166), np.float32(0.022016263), np.float32(0.02414808), np.float32(0.024316205), np.float32(0.024863912), np.float32(0.024003137), np.float32(0.024855074), np.float32(0.026519142), np.float32(0.029867586), np.float32(0.03328389), np.float32(0.044176325), np.float32(0.04638422), np.float32(0.0446916), np.float32(0.04491378), np.float32(0.04445474), np.float32(0.035920214), np.float32(0.038881935), np.float32(0.046635687), np.float32(0.046167508), np.float32(0.04839233), np.float32(0.06094981), np.float32(0.07256463), np.float32(0.07795637), np.float32(0.085644215), np.float32(0.092443496), np.float32(0.092777185), np.float32(0.0870502), np.float32(0.089181416), np.float32(0.09126292), np.float32(0.08251904), np.float32(0.078288466), np.float32(0.08876318), np.float32(0.09890986), np.float32(0.09440481), np.float32(0.09452838), np.float32(0.09639139), np.float32(0.10574827), np.float32(0.101450294), np.float32(0.09620719), np.float32(0.10655528), np.float32(0.09603641), np.float32(0.087413), np.float32(0.09537581), np.float32(0.093078874), np.float32(0.09390852), np.float32(0.09718104), np.float32(0.105674386), np.float32(0.09809632), np.float32(0.09847641), np.float32(0.104986764), np.float32(0.112987354), np.float32(0.11223868), np.float32(0.121641725), np.float32(0.1481937), np.float32(0.15397884), np.float32(0.15571496), np.float32(0.16596775), np.float32(0.18302895), np.float32(0.22869286), np.float32(0.2256365), np.float32(0.27646193), np.float32(0.34225115), np.float32(0.33247653), np.float32(0.34803835), np.float32(0.40238342), np.float32(0.50966656), np.float32(0.4918311), np.float32(0.5927642), np.float32(0.6492238), np.float32(0.69631046), np.float32(0.7090716), np.float32(0.732007), np.float32(0.7863508), np.float32(0.78422445), np.float32(0.8540435), np.float32(0.9002586), np.float32(0.9320633), np.float32(0.9412048), np.float32(0.9493438), np.float32(0.95699626), np.float32(0.95967376), np.float32(0.96439314), np.float32(0.9665391), np.float32(0.9657353), np.float32(0.9654238), np.float32(0.96537024), np.float32(0.9688815), np.float32(0.97193164), np.float32(0.97350514), np.float32(0.9727026), np.float32(0.97320074), np.float32(0.97502023), np.float32(0.977829), np.float32(0.9778936), np.float32(0.977994), np.float32(0.9785044), np.float32(0.97971135), np.float32(0.9799621), np.float32(0.9801586), np.float32(0.9804554), np.float32(0.98035526), np.float32(0.98045564), np.float32(0.9796708), np.float32(0.98043734), np.float32(0.9795989), np.float32(0.9793285), np.float32(0.9791064), np.float32(0.9787861), np.float32(0.9783343), np.float32(0.9781929), np.float32(0.9786805), np.float32(0.9790221), np.float32(0.9781271), np.float32(0.9779359), np.float32(0.97845876), np.float32(0.9774656), np.float32(0.97653776), np.float32(0.9771199), np.float32(0.9773941), np.float32(0.9771559), np.float32(0.97732633), np.float32(0.97612065), np.float32(0.976041), np.float32(0.9773793), np.float32(0.97725564), np.float32(0.97718006), np.float32(0.9774506), np.float32(0.9763189), np.float32(0.97668105), np.float32(0.97664934), np.float32(0.97700775), np.float32(0.9768454), np.float32(0.977101), np.float32(0.976488), np.float32(0.97578645), np.float32(0.9753754), np.float32(0.9757907), np.float32(0.9765781), np.float32(0.97570455), np.float32(0.97640765), np.float32(0.9769472), np.float32(0.97568285), np.float32(0.97604203), np.float32(0.97576046), np.float32(0.9761849), np.float32(0.9759938), np.float32(0.97562283), np.float32(0.9743979), np.float32(0.9745541), np.float32(0.9749348), np.float32(0.9736626), np.float32(0.9739648), np.float32(0.97459227), np.float32(0.97573483), np.float32(0.9757356), np.float32(0.97553843), np.float32(0.9766931), np.float32(0.97811186), np.float32(0.97741175), np.float32(0.97783774), np.float32(0.9777866), np.float32(0.97826284), np.float32(0.97849095), np.float32(0.9784344), np.float32(0.97815347), np.float32(0.9785115), np.float32(0.9788101), np.float32(0.97863346), np.float32(0.9780407), np.float32(0.9784418), np.float32(0.97856003), np.float32(0.97848505), np.float32(0.97832686), np.float32(0.97832894), np.float32(0.97896314), np.float32(0.979071), np.float32(0.97851634), np.float32(0.9776824), np.float32(0.9779658), np.float32(0.9762412), np.float32(0.97565097), np.float32(0.9742914), np.float32(0.9729139), np.float32(0.97185194), np.float32(0.9712052), np.float32(0.9694614), np.float32(0.9706938), np.float32(0.97070396), np.float32(0.97062445), np.float32(0.97135633), np.float32(0.9712011), np.float32(0.9716421), np.float32(0.97021544), np.float32(0.9686609), np.float32(0.9666363), np.float32(0.9635757), np.float32(0.9567686), np.float32(0.94761765), np.float32(0.933785), np.float32(0.9206938), np.float32(0.9135667), np.float32(0.9009321), np.float32(0.8931302), np.float32(0.88046986), np.float32(0.8781358), np.float32(0.85256976), np.float32(0.8452241), np.float32(0.82792115), np.float32(0.8103789), np.float32(0.7813105), np.float32(0.7486888), np.float32(0.64963853), np.float32(0.6421703), np.float32(0.5967687), np.float32(0.6079732), np.float32(0.5626093), np.float32(0.5314534), np.float32(0.5258781), np.float32(0.4976531), np.float32(0.4788953), np.float32(0.45480496), np.float32(0.42674276), np.float32(0.39073482), np.float32(0.36375725), np.float32(0.35283208), np.float32(0.37797904), np.float32(0.4399701), np.float32(0.47526664), np.float32(0.49637073), np.float32(0.5150311), np.float32(0.4943942), np.float32(0.49772304), np.float32(0.5119546), np.float32(0.5379418), np.float32(0.58504534), np.float32(0.62403214), np.float32(0.61107004), np.float32(0.6379486), np.float32(0.70454425), np.float32(0.73126686), np.float32(0.7246569), np.float32(0.7819582), np.float32(0.78852457), np.float32(0.84324855), np.float32(0.86164254), np.float32(0.8776483), np.float32(0.86681676), np.float32(0.8965208), np.float32(0.90483063), np.float32(0.9112656), np.float32(0.8868195), np.float32(0.84017754), np.float32(0.8433052), np.float32(0.7991722), np.float32(0.77887857), np.float32(0.76929027), np.float32(0.7591311), np.float32(0.64252996), np.float32(0.5366083), np.float32(0.5474472), np.float32(0.5696359), np.float32(0.5257612), np.float32(0.47553638), np.float32(0.39390525), np.float32(0.35981745), np.float32(0.3082245), np.float32(0.29394355), np.float32(0.26796433), np.float32(0.20544149), np.float32(0.25330296), np.float32(0.1766164), np.float32(0.1588402), np.float32(0.13949618), np.float32(0.14171916), np.float32(0.17360964), np.float32(0.16667302), np.float32(0.17581932), np.float32(0.19609107), np.float32(0.21054335), np.float32(0.17061648), np.float32(0.19711016), np.float32(0.20071079), np.float32(0.20978767), np.float32(0.25101453), np.float32(0.2063008), np.float32(0.23373292), np.float32(0.23324786), np.float32(0.23193109), np.float32(0.262731), np.float32(0.2652882), np.float32(0.28082338), np.float32(0.2601929), np.float32(0.23990452), np.float32(0.2563767), np.float32(0.2726957), np.float32(0.29762253), np.float32(0.33901775), np.float32(0.3725352), np.float32(0.37825194), np.float32(0.44636306), np.float32(0.44209778), np.float32(0.43540984), np.float32(0.47923356), np.float32(0.49496093), np.float32(0.5095644), np.float32(0.49942517), np.float32(0.5526606)], 'MVRPVRHKKPVNYSQFDHSDSDDDFVSATVPLNKKSRTAPKELKQDKPKPNLNNLRKEEIPVQEKTPKKRLPEGTFSIPASAVPCTKMALDDKLYQRDLEVALALSVKELPTVTTNVQNSQDKSIEKHGSSKIETMNKSPHISNCSVASDYLDLDKITVEDDVGGVQGKRKAASKAAAQQRKILLEGSDGDSANDTEPDFAPGEDSEDDSDFCESEDNDEDFSMRKSKVKEIKKKEVKVKSPVEKKEKKSKSKCNALVTSVDSAPAAVKSESQSLPKKVSLSSDTTRKPLEIRSPSAESKKPKWVPPAASGGSRSSSSPLVVVSVKSPNQSLRLGLSRLARVKPLHPNATST': [np.float32(0.97288144), np.float32(0.97444), np.float32(0.9756326), np.float32(0.9761627), np.float32(0.9764298), np.float32(0.97605973), np.float32(0.97584164), np.float32(0.9750532), np.float32(0.9747884), np.float32(0.9729258), np.float32(0.9725562), np.float32(0.97177535), np.float32(0.9699136), np.float32(0.9665), np.float32(0.9656106), np.float32(0.9653408), np.float32(0.9665639), np.float32(0.96720606), np.float32(0.96811354), np.float32(0.96712464), np.float32(0.9694308), np.float32(0.97009337), np.float32(0.97086257), np.float32(0.971402), np.float32(0.97163695), np.float32(0.9729793), np.float32(0.9742847), np.float32(0.97482795), np.float32(0.9756026), np.float32(0.97639763), np.float32(0.97651845), np.float32(0.9777698), np.float32(0.9773178), np.float32(0.9776554), np.float32(0.97797877), np.float32(0.9786033), np.float32(0.97841656), np.float32(0.9794226), np.float32(0.9792494), np.float32(0.9799075), np.float32(0.9789989), np.float32(0.97891176), np.float32(0.97893), np.float32(0.97842306), np.float32(0.97716653), np.float32(0.9772853), np.float32(0.9768469), np.float32(0.97604907), np.float32(0.97705597), np.float32(0.9762758), np.float32(0.9767114), np.float32(0.9759075), np.float32(0.9773136), np.float32(0.97772527), np.float32(0.9784182), np.float32(0.9776784), np.float32(0.9788138), np.float32(0.9787017), np.float32(0.97925824), np.float32(0.9796799), np.float32(0.97945225), np.float32(0.9791716), np.float32(0.9785872), np.float32(0.97833896), np.float32(0.97809243), np.float32(0.97773266), np.float32(0.9772978), np.float32(0.9764549), np.float32(0.976708), np.float32(0.97619116), np.float32(0.9761446), np.float32(0.97506374), np.float32(0.9738714), np.float32(0.9729178), np.float32(0.974196), np.float32(0.9724037), np.float32(0.9692123), np.float32(0.9649653), np.float32(0.96298), np.float32(0.9585594), np.float32(0.95165354), np.float32(0.9470745), np.float32(0.9333543), np.float32(0.9082605), np.float32(0.8951008), np.float32(0.8819236), np.float32(0.8469421), np.float32(0.837071), np.float32(0.81580937), np.float32(0.81137115), np.float32(0.78031945), np.float32(0.80578667), np.float32(0.83089507), np.float32(0.81748855), np.float32(0.8196766), np.float32(0.8161009), np.float32(0.7987085), np.float32(0.81498677), np.float32(0.80991757), np.float32(0.8041329), np.float32(0.81513745), np.float32(0.8334346), np.float32(0.8264268), np.float32(0.8448573), np.float32(0.847259), np.float32(0.8485305), np.float32(0.87877524), np.float32(0.89724785), np.float32(0.9058598), np.float32(0.90893567), np.float32(0.9168832), np.float32(0.9317815), np.float32(0.93633884), np.float32(0.94201416), np.float32(0.94621795), np.float32(0.95228565), np.float32(0.9549971), np.float32(0.9575352), np.float32(0.9618006), np.float32(0.9629176), np.float32(0.96583265), np.float32(0.9649496), np.float32(0.9664835), np.float32(0.9669367), np.float32(0.9681084), np.float32(0.9700466), np.float32(0.97112525), np.float32(0.97000307), np.float32(0.9689343), np.float32(0.970907), np.float32(0.97146255), np.float32(0.9712015), np.float32(0.97278214), np.float32(0.9710825), np.float32(0.96921676), np.float32(0.9687318), np.float32(0.9673749), np.float32(0.9654696), np.float32(0.96649486), np.float32(0.96603864), np.float32(0.9654818), np.float32(0.96347934), np.float32(0.9616519), np.float32(0.96092343), np.float32(0.959965), np.float32(0.953626), np.float32(0.9436795), np.float32(0.94357795), np.float32(0.93611103), np.float32(0.94059205), np.float32(0.94045293), np.float32(0.9395855), np.float32(0.9494444), np.float32(0.9512279), np.float32(0.9545962), np.float32(0.95603997), np.float32(0.955565), np.float32(0.9553483), np.float32(0.95789486), np.float32(0.95775664), np.float32(0.9569743), np.float32(0.9628922), np.float32(0.96494794), np.float32(0.962454), np.float32(0.96109927), np.float32(0.9606107), np.float32(0.9616151), np.float32(0.95859015), np.float32(0.9569326), np.float32(0.9589989), np.float32(0.962973), np.float32(0.9654394), np.float32(0.9652714), np.float32(0.9663852), np.float32(0.9646145), np.float32(0.95916945), np.float32(0.9581027), np.float32(0.95887077), np.float32(0.95523375), np.float32(0.95676416), np.float32(0.9584079), np.float32(0.9520959), np.float32(0.95542866), np.float32(0.95710534), np.float32(0.9563508), np.float32(0.96251786), np.float32(0.96532804), np.float32(0.9655448), np.float32(0.97076654), np.float32(0.97217745), np.float32(0.97350454), np.float32(0.9751101), np.float32(0.9765993), np.float32(0.9770797), np.float32(0.9765603), np.float32(0.97682583), np.float32(0.97719634), np.float32(0.97780365), np.float32(0.9772928), np.float32(0.97688144), np.float32(0.97808564), np.float32(0.9773696), np.float32(0.97775674), np.float32(0.9762357), np.float32(0.97644), np.float32(0.97621876), np.float32(0.9769617), np.float32(0.9763682), np.float32(0.9767734), np.float32(0.9759787), np.float32(0.9758725), np.float32(0.9753671), np.float32(0.97398597), np.float32(0.9725887), np.float32(0.97007084), np.float32(0.9665021), np.float32(0.96535635), np.float32(0.9605872), np.float32(0.95855683), np.float32(0.95339036), np.float32(0.9504814), np.float32(0.9480382), np.float32(0.94729006), np.float32(0.94970644), np.float32(0.9481703), np.float32(0.9524609), np.float32(0.9596429), np.float32(0.9665943), np.float32(0.9737405), np.float32(0.97462523), np.float32(0.97669923), np.float32(0.97765607), np.float32(0.9775236), np.float32(0.97713166), np.float32(0.9769966), np.float32(0.97605056), np.float32(0.97654253), np.float32(0.97755855), np.float32(0.97724754), np.float32(0.9790878), np.float32(0.9787266), np.float32(0.9786024), np.float32(0.97837), np.float32(0.97903436), np.float32(0.9790659), np.float32(0.9794821), np.float32(0.978683), np.float32(0.9786749), np.float32(0.9784225), np.float32(0.9787906), np.float32(0.97865295), np.float32(0.97860396), np.float32(0.97769976), np.float32(0.9782275), np.float32(0.97873676), np.float32(0.97819763), np.float32(0.9795752), np.float32(0.97956514), np.float32(0.97911286), np.float32(0.98014337), np.float32(0.9795123), np.float32(0.9790127), np.float32(0.9785639), np.float32(0.97790855), np.float32(0.9786688), np.float32(0.9784298), np.float32(0.97954035), np.float32(0.98003674), np.float32(0.9809348), np.float32(0.9821078), np.float32(0.9822895), np.float32(0.9828372), np.float32(0.98274857), np.float32(0.9828552), np.float32(0.98293245), np.float32(0.98300457), np.float32(0.98365533), np.float32(0.982992), np.float32(0.9828015), np.float32(0.98296714), np.float32(0.9830162), np.float32(0.9833825), np.float32(0.9837608), np.float32(0.9834119), np.float32(0.9836611), np.float32(0.9834073), np.float32(0.98413044), np.float32(0.9840357), np.float32(0.9846443), np.float32(0.9845302), np.float32(0.98400795), np.float32(0.98407584), np.float32(0.9843494), np.float32(0.984289), np.float32(0.98423415), np.float32(0.98453623), np.float32(0.984706), np.float32(0.9847506), np.float32(0.98467493), np.float32(0.9844891), np.float32(0.98468256), np.float32(0.98473847), np.float32(0.9842902), np.float32(0.9842196), np.float32(0.98354524), np.float32(0.9835544), np.float32(0.9834356), np.float32(0.98301977), np.float32(0.9828114), np.float32(0.9817348), np.float32(0.9795824), np.float32(0.9808319), np.float32(0.97883177), np.float32(0.9796982), np.float32(0.9807756), np.float32(0.97923), np.float32(0.9778284), np.float32(0.9786798), np.float32(0.9780628), np.float32(0.9774361), np.float32(0.97641295), np.float32(0.9757697), np.float32(0.97612494), np.float32(0.9715115), np.float32(0.967195), np.float32(0.9633483), np.float32(0.9573289), np.float32(0.9581079), np.float32(0.9548779), np.float32(0.9552441), np.float32(0.9558104), np.float32(0.95583534), np.float32(0.9554835), np.float32(0.96221054), np.float32(0.9675646), np.float32(0.9681147), np.float32(0.9687118), np.float32(0.97049564), np.float32(0.97325855), np.float32(0.9710343), np.float32(0.97097313), np.float32(0.96974236), np.float32(0.96632075), np.float32(0.97011966), np.float32(0.97320366), np.float32(0.9739605), np.float32(0.9716431), np.float32(0.9742086), np.float32(0.9722722), np.float32(0.9715717), np.float32(0.9711691), np.float32(0.9685725)], 'MTVPAESSSRRAIQIKATPSFKVNSGGAARDSNAAIPSLASGVGNSSKSSFVRFLHRDIPEAQTRQATLPLWQKQRTSTAAGAADEETKPHAHPTKKKSSIFQRHRSCEFKVNSRDDLTITCSPFAHKEIFPGSSPDSPQIPSRDNKSCEFGLRMREMKESLSMIEELILPERDQAVKGEKEPISRRRRAQRAVKRKGRNDTSMTCEMPSSCDHEVTLQEEINQKGRLMGSDAECWSSYLPLYRLGYGSVSVASTEEGKEENSRRRWANVPQCFSNSIAWICAKKSPSKSEWSFQSTTTQAETEGCSFGEQRDASQGCLSSLMDKFGESRWSRSEQGDLAVDGTATAHESVECIEPGDESKRLQDDMVSNENWNEGLEEENEVLRITLCHDRKEKVKGQENVNNVGTSAQHEDADRSSQLTSGKDETVIVLPAQANRRTVQRQQRQFSDVPNAGTSQKKNRKEGEAELDVSLPQIEKRNHALSSEKGLTPQLLFIHYEVPSTASESAQGKYIDYSNNKNQDDMKLESIGAYDNGCMYTQRAYERAGPAEVKASISILNASKTEEYDNTSLITEKPCGISSYHGQAEESNLQWKFKLTSEKGSKPRGECYFNLKDSSSPRAVLDHAEEAVSLISSSRMAYSNFHSTTESRTTNSNPAIAATTVFDGVRRKVQELKDRIAQQEAEISELRVENKNLNRVRDEHMQMERVKYHKQLKDQAAEYKVIIQHHRSVNEKILVDKELSQNCCNLAAILCAAESKAKELWTVGEKSRQEDWQEKKIKELKETAIRGLEPHLDNINDRHRQELARVEARHAEHMQSQLAAQNLEHRRQLCVLRDSMRQEGDKILNIESLAAHARMAELVVKLEQQAIDQRMRVVTEITTELERSQAGRREDNEHFQKCLSRLQKETAEREEALRKQMKYVEEIAKYKDRHIEHRKFQMVATSHEFQQRIKVLVNEGMKGKEVEMRSKFTKERDERIELVVEMLQSEKEKIIGQHKNELKAKVEAVIADKLEIEKDLKDNKSKFSELSNTLLLVYSFLESPL': [np.float32(0.9688731), np.float32(0.96746016), np.float32(0.96373296), np.float32(0.96696234), np.float32(0.970189), np.float32(0.9698089), np.float32(0.9681777), np.float32(0.96747947), np.float32(0.968813), np.float32(0.97202444), np.float32(0.9729739), np.float32(0.9742252), np.float32(0.9734291), np.float32(0.97242975), np.float32(0.9654559), np.float32(0.9675635), np.float32(0.97104377), np.float32(0.9728361), np.float32(0.9747898), np.float32(0.97445935), np.float32(0.9759626), np.float32(0.9784737), np.float32(0.97849864), np.float32(0.97811323), np.float32(0.97787243), np.float32(0.97706205), np.float32(0.9773373), np.float32(0.97689044), np.float32(0.9772106), np.float32(0.9763141), np.float32(0.9754817), np.float32(0.9759779), np.float32(0.97517824), np.float32(0.9743712), np.float32(0.9718251), np.float32(0.96927106), np.float32(0.9677165), np.float32(0.96429116), np.float32(0.9611867), np.float32(0.9616365), np.float32(0.95748), np.float32(0.9539906), np.float32(0.94952166), np.float32(0.942751), np.float32(0.93860155), np.float32(0.9324217), np.float32(0.93243307), np.float32(0.9310449), np.float32(0.927111), np.float32(0.9313663), np.float32(0.9414691), np.float32(0.93848366), np.float32(0.94404477), np.float32(0.9444683), np.float32(0.9418172), np.float32(0.93442637), np.float32(0.93407595), np.float32(0.93225133), np.float32(0.92656213), np.float32(0.92938834), np.float32(0.92293113), np.float32(0.9236601), np.float32(0.9227319), np.float32(0.91482115), np.float32(0.92252487), np.float32(0.9148706), np.float32(0.9154432), np.float32(0.91742754), np.float32(0.9143986), np.float32(0.9179397), np.float32(0.9252749), np.float32(0.93177706), np.float32(0.93817204), np.float32(0.9369131), np.float32(0.9490944), np.float32(0.95140165), np.float32(0.9495859), np.float32(0.95368373), np.float32(0.9605392), np.float32(0.9644604), np.float32(0.9686074), np.float32(0.9708153), np.float32(0.9717737), np.float32(0.9745138), np.float32(0.9760727), np.float32(0.97881407), np.float32(0.9799652), np.float32(0.9802802), np.float32(0.98078674), np.float32(0.98053646), np.float32(0.98125917), np.float32(0.98009527), np.float32(0.9797181), np.float32(0.9779292), np.float32(0.9770437), np.float32(0.97574425), np.float32(0.97374976), np.float32(0.97406805), np.float32(0.9735684), np.float32(0.973389), np.float32(0.97168094), np.float32(0.9718428), np.float32(0.9730612), np.float32(0.97281545), np.float32(0.9717031), np.float32(0.9709796), np.float32(0.97217363), np.float32(0.97181815), np.float32(0.97000194), np.float32(0.96899956), np.float32(0.96843195), np.float32(0.9682636), np.float32(0.9684673), np.float32(0.970057), np.float32(0.9679685), np.float32(0.96793413), np.float32(0.9676711), np.float32(0.967373), np.float32(0.9676486), np.float32(0.9691547), np.float32(0.9704709), np.float32(0.9700356), np.float32(0.96958476), np.float32(0.9680713), np.float32(0.9673283), np.float32(0.96663594), np.float32(0.96884334), np.float32(0.9678086), np.float32(0.96899307), np.float32(0.9678381), np.float32(0.9660046), np.float32(0.96623313), np.float32(0.9669015), np.float32(0.96810895), np.float32(0.9675798), np.float32(0.96962535), np.float32(0.96822405), np.float32(0.963035), np.float32(0.9624928), np.float32(0.95694363), np.float32(0.948479), np.float32(0.94422), np.float32(0.93946534), np.float32(0.93441045), np.float32(0.93100333), np.float32(0.9209052), np.float32(0.9105189), np.float32(0.9067213), np.float32(0.8990757), np.float32(0.88493234), np.float32(0.87461907), np.float32(0.8438715), np.float32(0.8151376), np.float32(0.77059305), np.float32(0.73495513), np.float32(0.70909125), np.float32(0.67616075), np.float32(0.66757065), np.float32(0.6681988), np.float32(0.6596561), np.float32(0.6590084), np.float32(0.69176775), np.float32(0.6976352), np.float32(0.71336865), np.float32(0.754993), np.float32(0.7811275), np.float32(0.7939838), np.float32(0.80558527), np.float32(0.8212471), np.float32(0.8413), np.float32(0.8507683), np.float32(0.85130656), np.float32(0.8486083), np.float32(0.8537113), np.float32(0.8703943), np.float32(0.8771596), np.float32(0.88328), np.float32(0.90397924), np.float32(0.9143754), np.float32(0.91473556), np.float32(0.9283279), np.float32(0.9340131), np.float32(0.93943673), np.float32(0.9455116), np.float32(0.953408), np.float32(0.9570528), np.float32(0.9570015), np.float32(0.9575338), np.float32(0.96051127), np.float32(0.9619862), np.float32(0.96035075), np.float32(0.9593536), np.float32(0.9617204), np.float32(0.95917153), np.float32(0.9577307), np.float32(0.9635112), np.float32(0.96561295), np.float32(0.96922386), np.float32(0.9713046), np.float32(0.9701358), np.float32(0.9674857), np.float32(0.96494496), np.float32(0.96485084), np.float32(0.96361184), np.float32(0.95868504), np.float32(0.95262617), np.float32(0.94652957), np.float32(0.94335), np.float32(0.93662274), np.float32(0.93040067), np.float32(0.9232172), np.float32(0.89913714), np.float32(0.8848586), np.float32(0.87915015), np.float32(0.8321403), np.float32(0.8186837), np.float32(0.81567806), np.float32(0.79489946), np.float32(0.789827), np.float32(0.80281144), np.float32(0.7991432), np.float32(0.78651166), np.float32(0.7487661), np.float32(0.6849362), np.float32(0.6340595), np.float32(0.5705899), np.float32(0.53372544), np.float32(0.50074995), np.float32(0.44398424), np.float32(0.49275663), np.float32(0.4980514), np.float32(0.49362624), np.float32(0.49780715), np.float32(0.52003133), np.float32(0.48681337), np.float32(0.48250794), np.float32(0.4689325), np.float32(0.4561779), np.float32(0.42049196), np.float32(0.382933), np.float32(0.3703401), np.float32(0.3660905), np.float32(0.43535182), np.float32(0.5063871), np.float32(0.52397686), np.float32(0.5817593), np.float32(0.63059753), np.float32(0.6748261), np.float32(0.7214828), np.float32(0.7105693), np.float32(0.71818954), np.float32(0.7864945), np.float32(0.8166), np.float32(0.8063737), np.float32(0.7745821), np.float32(0.79108316), np.float32(0.7549734), np.float32(0.8008259), np.float32(0.71540064), np.float32(0.6701194), np.float32(0.6115466), np.float32(0.53348196), np.float32(0.49598604), np.float32(0.5008477), np.float32(0.51429886), np.float32(0.49340108), np.float32(0.45831212), np.float32(0.43857452), np.float32(0.4060713), np.float32(0.39304596), np.float32(0.39109525), np.float32(0.37654957), np.float32(0.3168582), np.float32(0.33286205), np.float32(0.39486185), np.float32(0.44279543), np.float32(0.44368282), np.float32(0.5369954), np.float32(0.5497131), np.float32(0.6183181), np.float32(0.6474577), np.float32(0.6367276), np.float32(0.6598724), np.float32(0.7063048), np.float32(0.6735112), np.float32(0.66200525), np.float32(0.70695376), np.float32(0.72434014), np.float32(0.7093608), np.float32(0.7678766), np.float32(0.8279317), np.float32(0.8517897), np.float32(0.86998403), np.float32(0.8937849), np.float32(0.9218049), np.float32(0.9301831), np.float32(0.9429689), np.float32(0.95008904), np.float32(0.9564151), np.float32(0.9590193), np.float32(0.96304375), np.float32(0.96414995), np.float32(0.9679929), np.float32(0.969386), np.float32(0.9688704), np.float32(0.96895313), np.float32(0.96772814), np.float32(0.96629256), np.float32(0.96399), np.float32(0.96110356), np.float32(0.9539501), np.float32(0.9444998), np.float32(0.9500186), np.float32(0.9473918), np.float32(0.94009954), np.float32(0.9355181), np.float32(0.93716216), np.float32(0.9345266), np.float32(0.9333584), np.float32(0.9317255), np.float32(0.9181488), np.float32(0.9145437), np.float32(0.9071398), np.float32(0.88857), np.float32(0.8898466), np.float32(0.8655024), np.float32(0.8915709), np.float32(0.91352326), np.float32(0.91806364), np.float32(0.91849583), np.float32(0.9185685), np.float32(0.9317141), np.float32(0.9369949), np.float32(0.94657296), np.float32(0.95269465), np.float32(0.9601132), np.float32(0.9645555), np.float32(0.96846753), np.float32(0.96902317), np.float32(0.97238797), np.float32(0.9737309), np.float32(0.97543305), np.float32(0.97697836), np.float32(0.97715646), np.float32(0.9784707), np.float32(0.97752565), np.float32(0.9780246), np.float32(0.97826093), np.float32(0.97653085), np.float32(0.9769637), np.float32(0.97715014), np.float32(0.9760271), np.float32(0.9761849), np.float32(0.97602594), np.float32(0.9759352), np.float32(0.97562134), np.float32(0.9753912), np.float32(0.9749238), np.float32(0.9719437), np.float32(0.97176355), np.float32(0.96991515), np.float32(0.9694249), np.float32(0.9680474), np.float32(0.9673237), np.float32(0.9663762), np.float32(0.96405524), np.float32(0.9626533), np.float32(0.9601298), np.float32(0.9605125), np.float32(0.9610351), np.float32(0.9595777), np.float32(0.9572539), np.float32(0.9572889), np.float32(0.95640934), np.float32(0.9562181), np.float32(0.95059764), np.float32(0.94975644), np.float32(0.9474327), np.float32(0.9474401), np.float32(0.94621235), np.float32(0.94965374), np.float32(0.955246), np.float32(0.95903474), np.float32(0.9609711), np.float32(0.9631031), np.float32(0.9653707), np.float32(0.9645202), np.float32(0.9643028), np.float32(0.96679235), np.float32(0.9659996), np.float32(0.9643439), np.float32(0.9632068), np.float32(0.96409756), np.float32(0.9652717), np.float32(0.96469605), np.float32(0.96531904), np.float32(0.96850556), np.float32(0.9695383), np.float32(0.97059727), np.float32(0.973872), np.float32(0.9740726), np.float32(0.97573483), np.float32(0.9757639), np.float32(0.97624797), np.float32(0.9765449), np.float32(0.97646743), np.float32(0.97609067), np.float32(0.97700125), np.float32(0.97812), np.float32(0.9790187), np.float32(0.9792742), np.float32(0.97877026), np.float32(0.9788567), np.float32(0.9789467), np.float32(0.97889656), np.float32(0.97855854), np.float32(0.978239), np.float32(0.977817), np.float32(0.9772727), np.float32(0.9771119), np.float32(0.97659135), np.float32(0.97590965), np.float32(0.97615904), np.float32(0.9749493), np.float32(0.9753298), np.float32(0.9753441), np.float32(0.97570884), np.float32(0.97637695), np.float32(0.9768809), np.float32(0.97690386), np.float32(0.97858834), np.float32(0.9781035), np.float32(0.97854954), np.float32(0.97886926), np.float32(0.97788894), np.float32(0.9788503), np.float32(0.977393), np.float32(0.9765647), np.float32(0.97445107), np.float32(0.9731367), np.float32(0.97388566), np.float32(0.97315884), np.float32(0.9730444), np.float32(0.9733791), np.float32(0.97359824), np.float32(0.9737345), np.float32(0.97271425), np.float32(0.9741527), np.float32(0.97369653), np.float32(0.9734558), np.float32(0.9739914), np.float32(0.9741629), np.float32(0.9747464), np.float32(0.9763989), np.float32(0.97778636), np.float32(0.978017), np.float32(0.9777805), np.float32(0.97715044), np.float32(0.9768793), np.float32(0.97502905), np.float32(0.97424656), np.float32(0.97335875), np.float32(0.9721372), np.float32(0.972926), np.float32(0.96997786), np.float32(0.9660714), np.float32(0.9675067), np.float32(0.964636), np.float32(0.9662152), np.float32(0.9660434), np.float32(0.9548404), np.float32(0.9523851), np.float32(0.9571489), np.float32(0.9510049), np.float32(0.9582672), np.float32(0.9589068), np.float32(0.9572223), np.float32(0.94961584), np.float32(0.9468781), np.float32(0.9320961), np.float32(0.9113435), np.float32(0.90841585), np.float32(0.9051191), np.float32(0.8963286), np.float32(0.8905122), np.float32(0.85969394), np.float32(0.8492296), np.float32(0.8081811), np.float32(0.79648274), np.float32(0.7751692), np.float32(0.66818243), np.float32(0.5681208), np.float32(0.5208852), np.float32(0.68008006), np.float32(0.73353857), np.float32(0.6866469), np.float32(0.7434616), np.float32(0.705577), np.float32(0.7410509), np.float32(0.66035527), np.float32(0.44571742), np.float32(0.34967464), np.float32(0.5323931), np.float32(0.45706075), np.float32(0.65239733), np.float32(0.86236554), np.float32(0.9099743), np.float32(0.9196797), np.float32(0.92676914), np.float32(0.91225755), np.float32(0.89343005), np.float32(0.8518406), np.float32(0.8493842), np.float32(0.8560059), np.float32(0.8510442), np.float32(0.85076857), np.float32(0.83547163), np.float32(0.8168164), np.float32(0.87767357), np.float32(0.91028196), np.float32(0.8950709), np.float32(0.8953139), np.float32(0.8659082), np.float32(0.85191786), np.float32(0.86893415), np.float32(0.8776154), np.float32(0.83419454), np.float32(0.8852174), np.float32(0.9102873), np.float32(0.89832586), np.float32(0.8663934), np.float32(0.82681936), np.float32(0.47756168), np.float32(0.60115886), np.float32(0.39382794), np.float32(0.4286541), np.float32(0.57663506), np.float32(0.5997436), np.float32(0.587528), np.float32(0.46675932), np.float32(0.45203105), np.float32(0.43667036), np.float32(0.43603504), np.float32(0.5173541), np.float32(0.47426808), np.float32(0.7443267), np.float32(0.70691806), np.float32(0.84224373), np.float32(0.86628014), np.float32(0.86174214), np.float32(0.88672405), np.float32(0.8761866), np.float32(0.89148223), np.float32(0.86974347), np.float32(0.8137084), np.float32(0.79903436), np.float32(0.7497785), np.float32(0.6998511), np.float32(0.6443181), np.float32(0.72004217), np.float32(0.66256654), np.float32(0.6929337), np.float32(0.50687265), np.float32(0.48676026), np.float32(0.555379), np.float32(0.6239464), np.float32(0.62474906), np.float32(0.70333654), np.float32(0.6460092), np.float32(0.6717905), np.float32(0.6396584), np.float32(0.788944), np.float32(0.7664671), np.float32(0.62134963), np.float32(0.7921338), np.float32(0.59273845), np.float32(0.57956624), np.float32(0.55492795), np.float32(0.52246606), np.float32(0.5383148), np.float32(0.6794773), np.float32(0.7953839), np.float32(0.70884097), np.float32(0.6804181), np.float32(0.6389356), np.float32(0.4356608), np.float32(0.37849844), np.float32(0.35473707), np.float32(0.38178676), np.float32(0.32019085), np.float32(0.33081406), np.float32(0.4652934), np.float32(0.54511154), np.float32(0.512405), np.float32(0.5353293), np.float32(0.449028), np.float32(0.44531116), np.float32(0.4553383), np.float32(0.4381706), np.float32(0.38830683), np.float32(0.38068926), np.float32(0.462467), np.float32(0.646709), np.float32(0.7827319), np.float32(0.80993634), np.float32(0.8567368), np.float32(0.7547096), np.float32(0.5469122), np.float32(0.47374818), np.float32(0.54647464), np.float32(0.5615178), np.float32(0.48791856), np.float32(0.50689644), np.float32(0.45837814), np.float32(0.42939115), np.float32(0.5809784), np.float32(0.45749682), np.float32(0.38529265), np.float32(0.41658688), np.float32(0.6686842), np.float32(0.5999998), np.float32(0.47203326), np.float32(0.53153807), np.float32(0.48015684), np.float32(0.5167814), np.float32(0.48471794), np.float32(0.45705646), np.float32(0.5071628), np.float32(0.47409528), np.float32(0.5183998), np.float32(0.49523014), np.float32(0.4842454), np.float32(0.4532367), np.float32(0.4856559), np.float32(0.5005113), np.float32(0.49967977), np.float32(0.5262153), np.float32(0.6462277), np.float32(0.72813547), np.float32(0.8086294), np.float32(0.8399212), np.float32(0.8749141), np.float32(0.890941), np.float32(0.9107105), np.float32(0.9223121), np.float32(0.9347282), np.float32(0.9330605), np.float32(0.9416118), np.float32(0.94102603), np.float32(0.9368398), np.float32(0.93331844), np.float32(0.9216253), np.float32(0.91430384), np.float32(0.9109719), np.float32(0.9033235), np.float32(0.8987248), np.float32(0.88894117), np.float32(0.87812006), np.float32(0.852915), np.float32(0.82314193), np.float32(0.8096239), np.float32(0.79429865), np.float32(0.7731104), np.float32(0.75639343), np.float32(0.7287769), np.float32(0.7124998), np.float32(0.64813745), np.float32(0.61215043), np.float32(0.5631199), np.float32(0.52629685), np.float32(0.5293112), np.float32(0.51592726), np.float32(0.47645858), np.float32(0.47874242), np.float32(0.47644418), np.float32(0.47078177), np.float32(0.47445852), np.float32(0.47759476), np.float32(0.4957677), np.float32(0.48801267), np.float32(0.48814636), np.float32(0.4848343), np.float32(0.4935718), np.float32(0.5028359), np.float32(0.5045459), np.float32(0.5235643), np.float32(0.5331123), np.float32(0.5095361), np.float32(0.5088898), np.float32(0.51461554), np.float32(0.5145931), np.float32(0.5314301), np.float32(0.5475799), np.float32(0.53728396), np.float32(0.52963144), np.float32(0.5526535), np.float32(0.55313855), np.float32(0.54139715), np.float32(0.5327755), np.float32(0.5262882), np.float32(0.52747697), np.float32(0.5175602), np.float32(0.5132432), np.float32(0.5019506), np.float32(0.46893567), np.float32(0.4477153), np.float32(0.43901807), np.float32(0.45381624), np.float32(0.43354532), np.float32(0.4293989), np.float32(0.41917983), np.float32(0.4014922), np.float32(0.36482608), np.float32(0.368219), np.float32(0.36135724), np.float32(0.3559146), np.float32(0.3718013), np.float32(0.36443865), np.float32(0.35195073), np.float32(0.3343802), np.float32(0.3458468), np.float32(0.35140517), np.float32(0.35436204), np.float32(0.36207277), np.float32(0.34982204), np.float32(0.37041187), np.float32(0.3824717), np.float32(0.38126522), np.float32(0.35707104), np.float32(0.34531888), np.float32(0.3355242), np.float32(0.33631063), np.float32(0.3372998), np.float32(0.34623772), np.float32(0.31823567), np.float32(0.31609398), np.float32(0.3071958), np.float32(0.21917579), np.float32(0.21399274), np.float32(0.18874827), np.float32(0.14669067), np.float32(0.13962106), np.float32(0.13555287), np.float32(0.13408735), np.float32(0.13951151), np.float32(0.147311), np.float32(0.15210547), np.float32(0.13916303), np.float32(0.16260631), np.float32(0.17929153), np.float32(0.16313456), np.float32(0.16707343), np.float32(0.1553153), np.float32(0.16328056), np.float32(0.15799266), np.float32(0.17056817), np.float32(0.19378398), np.float32(0.22291806), np.float32(0.28309938), np.float32(0.26958713), np.float32(0.28087375), np.float32(0.28422782), np.float32(0.28996077), np.float32(0.32988897), np.float32(0.36444193), np.float32(0.3659241), np.float32(0.37522054), np.float32(0.38166407), np.float32(0.37824678), np.float32(0.36710706), np.float32(0.3681865), np.float32(0.36881712), np.float32(0.3626795), np.float32(0.36054027), np.float32(0.36609495), np.float32(0.36779454), np.float32(0.3809196), np.float32(0.3809859), np.float32(0.39021993), np.float32(0.39481637), np.float32(0.40058732), np.float32(0.38182297), np.float32(0.39229068), np.float32(0.4018311), np.float32(0.3768093), np.float32(0.37290686), np.float32(0.3634293), np.float32(0.37165472), np.float32(0.33819687), np.float32(0.3368887), np.float32(0.35199872), np.float32(0.33300936), np.float32(0.31554297), np.float32(0.34198478), np.float32(0.38643506), np.float32(0.3830731), np.float32(0.39422885), np.float32(0.4126292), np.float32(0.41784298), np.float32(0.4119453), np.float32(0.40466377), np.float32(0.4215258), np.float32(0.43445954), np.float32(0.43455783), np.float32(0.4377317), np.float32(0.4210454), np.float32(0.4296323), np.float32(0.41229433), np.float32(0.43350223), np.float32(0.44949603), np.float32(0.46448168), np.float32(0.43307593), np.float32(0.44486904), np.float32(0.44485927), np.float32(0.43835887), np.float32(0.45775783), np.float32(0.4632119), np.float32(0.48694634), np.float32(0.48156357), np.float32(0.48054984), np.float32(0.48097363), np.float32(0.48716232), np.float32(0.50010705), np.float32(0.49332803), np.float32(0.504375), np.float32(0.48315364), np.float32(0.48429027), np.float32(0.5289898), np.float32(0.5224807), np.float32(0.52433497), np.float32(0.53050053), np.float32(0.53894305), np.float32(0.5449721), np.float32(0.545787), np.float32(0.5467248), np.float32(0.54542154), np.float32(0.5533929), np.float32(0.55894), np.float32(0.55425066), np.float32(0.5499481), np.float32(0.54328144), np.float32(0.5553964), np.float32(0.55925804), np.float32(0.5544898), np.float32(0.5328781), np.float32(0.5683345), np.float32(0.5506645), np.float32(0.5529042), np.float32(0.5923062), np.float32(0.59184486), np.float32(0.58246285), np.float32(0.55926967), np.float32(0.56809247), np.float32(0.56201774), np.float32(0.5210015), np.float32(0.50589), np.float32(0.5068689), np.float32(0.48033285), np.float32(0.4908757), np.float32(0.46254545), np.float32(0.47782752), np.float32(0.47366542), np.float32(0.44587234), np.float32(0.4518759), np.float32(0.44710675), np.float32(0.45817456), np.float32(0.43537992), np.float32(0.45001525), np.float32(0.4316203), np.float32(0.41657677), np.float32(0.4146345), np.float32(0.41130495), np.float32(0.42126155), np.float32(0.41033483), np.float32(0.3918473), np.float32(0.4168385), np.float32(0.43625918), np.float32(0.44486952), np.float32(0.4678719), np.float32(0.47350207), np.float32(0.48701063), np.float32(0.49682078), np.float32(0.4951138), np.float32(0.5123656), np.float32(0.48953876), np.float32(0.49785867), np.float32(0.49726665), np.float32(0.5091167), np.float32(0.51075506), np.float32(0.5250651), np.float32(0.53555596), np.float32(0.5324276), np.float32(0.5389511), np.float32(0.5541065), np.float32(0.5446037), np.float32(0.53720963), np.float32(0.53944945), np.float32(0.55712897), np.float32(0.54509574), np.float32(0.52468175), np.float32(0.5251937), np.float32(0.5292477), np.float32(0.503833), np.float32(0.4892428), np.float32(0.50471795), np.float32(0.4810541), np.float32(0.46016815), np.float32(0.48894885), np.float32(0.49063778), np.float32(0.47175214), np.float32(0.4533638), np.float32(0.47683862), np.float32(0.49212152), np.float32(0.48172584), np.float32(0.48849475), np.float32(0.48668495), np.float32(0.48543534), np.float32(0.4547732), np.float32(0.4805315), np.float32(0.46673512), np.float32(0.44693938), np.float32(0.43082327), np.float32(0.434823), np.float32(0.43738237), np.float32(0.44799358), np.float32(0.44667223), np.float32(0.4609643), np.float32(0.45138094), np.float32(0.45988542), np.float32(0.46605936), np.float32(0.50152004), np.float32(0.48679945), np.float32(0.50439024), np.float32(0.51678205), np.float32(0.49780905), np.float32(0.48643112), np.float32(0.50159574), np.float32(0.4896871), np.float32(0.4713466), np.float32(0.47463158), np.float32(0.48879582), np.float32(0.47527772), np.float32(0.44652653), np.float32(0.47629037), np.float32(0.49501044), np.float32(0.4828181), np.float32(0.46709284), np.float32(0.46819255), np.float32(0.49512175), np.float32(0.47458774), np.float32(0.4679265), np.float32(0.46033093), np.float32(0.47151837), np.float32(0.46572977), np.float32(0.47462168), np.float32(0.458574), np.float32(0.47033674), np.float32(0.49077493), np.float32(0.49421605), np.float32(0.48828793), np.float32(0.4928315), np.float32(0.4983795), np.float32(0.5186153), np.float32(0.5073182), np.float32(0.46648014), np.float32(0.46540466), np.float32(0.49028102), np.float32(0.4844964), np.float32(0.44616088), np.float32(0.4428132), np.float32(0.45345554), np.float32(0.45562774), np.float32(0.45124188), np.float32(0.44166264), np.float32(0.43409896), np.float32(0.4342237), np.float32(0.43077058), np.float32(0.4380714), np.float32(0.45031422), np.float32(0.45038936), np.float32(0.45713848), np.float32(0.4810892), np.float32(0.4776001), np.float32(0.4535197), np.float32(0.47252527), np.float32(0.52840436), np.float32(0.55765265), np.float32(0.55998933), np.float32(0.6070001), np.float32(0.6117411), np.float32(0.58205855), np.float32(0.59022456), np.float32(0.6401014), np.float32(0.6443401), np.float32(0.6496786), np.float32(0.66496444), np.float32(0.6662078), np.float32(0.6745732), np.float32(0.65952635), np.float32(0.6414599), np.float32(0.47331324), np.float32(0.44146228), np.float32(0.4150278), np.float32(0.42057008), np.float32(0.42108074), np.float32(0.40387312), np.float32(0.40485), np.float32(0.39839467), np.float32(0.38876316), np.float32(0.39939636), np.float32(0.4229247), np.float32(0.4427825), np.float32(0.42985317), np.float32(0.40802902), np.float32(0.4280702), np.float32(0.41887787), np.float32(0.38522354), np.float32(0.3914416), np.float32(0.3801465), np.float32(0.38788617), np.float32(0.3901363), np.float32(0.39779425), np.float32(0.41744137), np.float32(0.42318913), np.float32(0.42183697), np.float32(0.4697958), np.float32(0.5461259), np.float32(0.534863), np.float32(0.5708539), np.float32(0.5174567), np.float32(0.5455921), np.float32(0.57989836), np.float32(0.5507817), np.float32(0.5003257), np.float32(0.49629286), np.float32(0.47450754), np.float32(0.5360142), np.float32(0.4881541), np.float32(0.46571904), np.float32(0.4870217), np.float32(0.52390337), np.float32(0.38786954)], 'MQYGAQDVCFGSGGSEVPCRVFPFITMSPALARKVPWSSPAEFIGLFDLLFSSADPLASQPIALNHLYAWSIRSPSSLPPAIEATHALLSLILPPTPNVQQQRLGLAMALSRLVNSLVDPLQKGMYARSISQIAAELGLPLALVQLRHRATHEDLPSLTILLQSANLALDWLYTHYWLPRLNDIEGKGHLKLETIGLLEGLLISFKRARKRAILDTTQVDFLQFLPQIDHWIGAAARELSGDGSQSRLAEDDGQADHRPLVALCSVLVERQVLVPQAVKKRCQSSKDPLPEPLKDLYEPLIDHLAQSHPQVFIRSLVMSLLDTLSALPDGTSTSKQADATYYNTCASWLVYLLLRADGGPIGPEALRILLIKPNQYTLSVVERLKEAKQSDWYDEKTLSPLIDLLQKTRDDQRNDMDEGCMSEEPIEDRIAAMKQRWECLVAKDEEPVVQEGSSWNLVPEANWVPCPIGCLPDRTVPDLYKSLLFS': [np.float32(0.37319282), np.float32(0.42952272), np.float32(0.5558312), np.float32(0.5640282), np.float32(0.78416497), np.float32(0.8401814), np.float32(0.89695495), np.float32(0.9007171), np.float32(0.8715943), np.float32(0.79516464), np.float32(0.72011656), np.float32(0.7154619), np.float32(0.6616883), np.float32(0.60890335), np.float32(0.5555324), np.float32(0.5246774), np.float32(0.4439959), np.float32(0.44652548), np.float32(0.42637607), np.float32(0.37425518), np.float32(0.34987575), np.float32(0.4204325), np.float32(0.42063037), np.float32(0.36367083), np.float32(0.3792446), np.float32(0.35135224), np.float32(0.30445734), np.float32(0.2860766), np.float32(0.25653914), np.float32(0.2540904), np.float32(0.2383092), np.float32(0.20771573), np.float32(0.20218955), np.float32(0.1993695), np.float32(0.19818325), np.float32(0.19812477), np.float32(0.19513458), np.float32(0.19359922), np.float32(0.1931575), np.float32(0.15422674), np.float32(0.15403228), np.float32(0.15791756), np.float32(0.1539494), np.float32(0.16286945), np.float32(0.16217881), np.float32(0.14192896), np.float32(0.1287348), np.float32(0.13664539), np.float32(0.12432085), np.float32(0.12106816), np.float32(0.11220846), np.float32(0.10652036), np.float32(0.10221533), np.float32(0.10740339), np.float32(0.10419639), np.float32(0.09822955), np.float32(0.09656618), np.float32(0.10095436), np.float32(0.123563744), np.float32(0.0952724), np.float32(0.08279254), np.float32(0.09982767), np.float32(0.102799736), np.float32(0.11231435), np.float32(0.113034934), np.float32(0.11624817), np.float32(0.12013552), np.float32(0.10634739), np.float32(0.11325465), np.float32(0.10296559), np.float32(0.09501045), np.float32(0.094563775), np.float32(0.09458895), np.float32(0.08556417), np.float32(0.08960596), np.float32(0.07611259), np.float32(0.075318776), np.float32(0.06576455), np.float32(0.06509528), np.float32(0.072402544), np.float32(0.07550796), np.float32(0.06682854), np.float32(0.07378616), np.float32(0.09166709), np.float32(0.098831795), np.float32(0.09794763), np.float32(0.112264425), np.float32(0.102674924), np.float32(0.099101074), np.float32(0.10266182), np.float32(0.10108425), np.float32(0.09935875), np.float32(0.08654169), np.float32(0.08108682), np.float32(0.07163929), np.float32(0.060132515), np.float32(0.061130837), np.float32(0.06387053), np.float32(0.056024116), np.float32(0.053687878), np.float32(0.065987386), np.float32(0.06620635), np.float32(0.056849748), np.float32(0.058801793), np.float32(0.059898477), np.float32(0.058832705), np.float32(0.052513003), np.float32(0.052903544), np.float32(0.051590506), np.float32(0.04789958), np.float32(0.045870896), np.float32(0.052848704), np.float32(0.050215308), np.float32(0.0488403), np.float32(0.04809042), np.float32(0.048597366), np.float32(0.05203518), np.float32(0.053456437), np.float32(0.053962957), np.float32(0.056871917), np.float32(0.06297168), np.float32(0.06084479), np.float32(0.06392348), np.float32(0.06943202), np.float32(0.06990444), np.float32(0.07667035), np.float32(0.084641874), np.float32(0.0747633), np.float32(0.07429856), np.float32(0.07944165), np.float32(0.07588242), np.float32(0.06945551), np.float32(0.06301498), np.float32(0.060407285), np.float32(0.054236434), np.float32(0.048802122), np.float32(0.047270462), np.float32(0.051910423), np.float32(0.052127305), np.float32(0.054636564), np.float32(0.053383783), np.float32(0.059186347), np.float32(0.071662955), np.float32(0.06674777), np.float32(0.06704531), np.float32(0.077432774), np.float32(0.079319164), np.float32(0.074028835), np.float32(0.06900223), np.float32(0.064908884), np.float32(0.05994882), np.float32(0.06657924), np.float32(0.06404945), np.float32(0.060901575), np.float32(0.060147528), np.float32(0.057673614), np.float32(0.05702039), np.float32(0.05315707), np.float32(0.054296564), np.float32(0.0531218), np.float32(0.048246842), np.float32(0.0428983), np.float32(0.042453483), np.float32(0.038320206), np.float32(0.0335173), np.float32(0.030436723), np.float32(0.026116664), np.float32(0.028743053), np.float32(0.028873827), np.float32(0.02771398), np.float32(0.031681404), np.float32(0.0393445), np.float32(0.039022904), np.float32(0.047235943), np.float32(0.055664405), np.float32(0.057239536), np.float32(0.061796166), np.float32(0.06844352), np.float32(0.070300855), np.float32(0.07291202), np.float32(0.07721965), np.float32(0.08960917), np.float32(0.08882834), np.float32(0.086288296), np.float32(0.09703097), np.float32(0.09883137), np.float32(0.09579669), np.float32(0.10007278), np.float32(0.10245622), np.float32(0.09117285), np.float32(0.089378096), np.float32(0.08609835), np.float32(0.07892136), np.float32(0.07718745), np.float32(0.07977254), np.float32(0.077694006), np.float32(0.07547114), np.float32(0.06997397), np.float32(0.06822323), np.float32(0.06421838), np.float32(0.057309262), np.float32(0.05653717), np.float32(0.057201765), np.float32(0.058878582), np.float32(0.06483365), np.float32(0.06571768), np.float32(0.067012675), np.float32(0.06955144), np.float32(0.06664624), np.float32(0.066446245), np.float32(0.06987449), np.float32(0.07172109), np.float32(0.068839066), np.float32(0.07191543), np.float32(0.07918715), np.float32(0.08280627), np.float32(0.0760348), np.float32(0.08274161), np.float32(0.08376975), np.float32(0.07459594), np.float32(0.06498169), np.float32(0.06410479), np.float32(0.06126853), np.float32(0.05440274), np.float32(0.050909176), np.float32(0.056720316), np.float32(0.06311961), np.float32(0.056055356), np.float32(0.058507167), np.float32(0.06429737), np.float32(0.07522391), np.float32(0.08707905), np.float32(0.09939165), np.float32(0.124502115), np.float32(0.14368896), np.float32(0.1717361), np.float32(0.20802867), np.float32(0.27556586), np.float32(0.31190172), np.float32(0.34118024), np.float32(0.44574842), np.float32(0.49713522), np.float32(0.50087845), np.float32(0.52442694), np.float32(0.63080364), np.float32(0.70280564), np.float32(0.74310285), np.float32(0.76103437), np.float32(0.70942587), np.float32(0.60631377), np.float32(0.53372073), np.float32(0.48943955), np.float32(0.35424912), np.float32(0.24203467), np.float32(0.19992417), np.float32(0.17926562), np.float32(0.16810389), np.float32(0.15121877), np.float32(0.14189528), np.float32(0.11021466), np.float32(0.09303561), np.float32(0.07891982), np.float32(0.057913195), np.float32(0.054951802), np.float32(0.054232594), np.float32(0.053382907), np.float32(0.04557635), np.float32(0.047345966), np.float32(0.05665519), np.float32(0.05540139), np.float32(0.05392338), np.float32(0.062681176), np.float32(0.0752924), np.float32(0.084396206), np.float32(0.11460654), np.float32(0.18505476), np.float32(0.21070667), np.float32(0.22961144), np.float32(0.2788813), np.float32(0.32122573), np.float32(0.3226083), np.float32(0.3071403), np.float32(0.3893174), np.float32(0.42760283), np.float32(0.40139008), np.float32(0.40743563), np.float32(0.48286727), np.float32(0.4738887), np.float32(0.43388963), np.float32(0.39952585), np.float32(0.4048592), np.float32(0.37742937), np.float32(0.3425262), np.float32(0.278155), np.float32(0.27293444), np.float32(0.19608438), np.float32(0.17956814), np.float32(0.16348019), np.float32(0.13579348), np.float32(0.12115673), np.float32(0.10584344), np.float32(0.090331726), np.float32(0.08194193), np.float32(0.06600445), np.float32(0.053070117), np.float32(0.05077167), np.float32(0.045996767), np.float32(0.04026575), np.float32(0.03766901), np.float32(0.03683894), np.float32(0.03611162), np.float32(0.03548568), np.float32(0.035165355), np.float32(0.039544784), np.float32(0.03885078), np.float32(0.038009018), np.float32(0.043740056), np.float32(0.052828845), np.float32(0.055296592), np.float32(0.05888293), np.float32(0.060488172), np.float32(0.06806197), np.float32(0.07490858), np.float32(0.09026063), np.float32(0.10213022), np.float32(0.102755174), np.float32(0.10535587), np.float32(0.102977976), np.float32(0.10366171), np.float32(0.10063621), np.float32(0.09746843), np.float32(0.10472391), np.float32(0.11020295), np.float32(0.110478565), np.float32(0.09236078), np.float32(0.09351576), np.float32(0.10120603), np.float32(0.09293887), np.float32(0.0770863), np.float32(0.082084656), np.float32(0.067048684), np.float32(0.05395856), np.float32(0.045117255), np.float32(0.038025454), np.float32(0.031984925), np.float32(0.028079605), np.float32(0.025823312), np.float32(0.023073377), np.float32(0.022558201), np.float32(0.022178601), np.float32(0.021289617), np.float32(0.02190327), np.float32(0.022160383), np.float32(0.022809166), np.float32(0.022158207), np.float32(0.021255892), np.float32(0.020276377), np.float32(0.019909216), np.float32(0.020116137), np.float32(0.021005053), np.float32(0.024518268), np.float32(0.027822817), np.float32(0.032731704), np.float32(0.037837062), np.float32(0.04064872), np.float32(0.04345888), np.float32(0.047537036), np.float32(0.048838925), np.float32(0.047063503), np.float32(0.040798094), np.float32(0.03982353), np.float32(0.04057539), np.float32(0.034401685), np.float32(0.0361293), np.float32(0.043470852), np.float32(0.040999956), np.float32(0.04218756), np.float32(0.04841573), np.float32(0.056342024), np.float32(0.061992854), np.float32(0.07114578), np.float32(0.07846661), np.float32(0.08502707), np.float32(0.09293901), np.float32(0.102443196), np.float32(0.102053374), np.float32(0.09574369), np.float32(0.092618026), np.float32(0.096330084), np.float32(0.09610855), np.float32(0.094485536), np.float32(0.10075756), np.float32(0.102390334), np.float32(0.10240065), np.float32(0.10418617), np.float32(0.1103285), np.float32(0.11156623), np.float32(0.112234525), np.float32(0.11709862), np.float32(0.12285431), np.float32(0.12577724), np.float32(0.13836199), np.float32(0.15559512), np.float32(0.16502847), np.float32(0.18853669), np.float32(0.2051136), np.float32(0.23986731), np.float32(0.24101955), np.float32(0.2318279), np.float32(0.24660777), np.float32(0.28107932), np.float32(0.29827586), np.float32(0.3544575), np.float32(0.40181902), np.float32(0.40225807), np.float32(0.41031247), np.float32(0.4539454), np.float32(0.4888204), np.float32(0.431221), np.float32(0.5081439), np.float32(0.59813905), np.float32(0.61185646), np.float32(0.602885), np.float32(0.5987081), np.float32(0.573151), np.float32(0.50635016), np.float32(0.48028874), np.float32(0.42386448), np.float32(0.42725798), np.float32(0.3984165), np.float32(0.36856627), np.float32(0.38512295), np.float32(0.40985164), np.float32(0.41021162), np.float32(0.38520437), np.float32(0.38015416), np.float32(0.4071766), np.float32(0.42412445), np.float32(0.4816717), np.float32(0.52670497), np.float32(0.52199894), np.float32(0.5706898), np.float32(0.6230419), np.float32(0.60114807), np.float32(0.66088855), np.float32(0.67020315), np.float32(0.6880888), np.float32(0.6518481), np.float32(0.7048836), np.float32(0.7253203), np.float32(0.7653274), np.float32(0.8057406), np.float32(0.85566634), np.float32(0.8565228), np.float32(0.868632), np.float32(0.87997663), np.float32(0.8856707), np.float32(0.8909246), np.float32(0.9085835), np.float32(0.9183538), np.float32(0.90758514), np.float32(0.8951933), np.float32(0.89476866), np.float32(0.8848883), np.float32(0.89670837), np.float32(0.9075155), np.float32(0.8971742), np.float32(0.8858252), np.float32(0.8551636), np.float32(0.8501191), np.float32(0.8306008), np.float32(0.7626984), np.float32(0.711379), np.float32(0.71703154), np.float32(0.6831645), np.float32(0.66141564), np.float32(0.6232039), np.float32(0.60333323), np.float32(0.6829612), np.float32(0.6330441), np.float32(0.5621132), np.float32(0.5388693), np.float32(0.54781735), np.float32(0.5265813), np.float32(0.4877811), np.float32(0.40447518)], 'MADSPNEERDSRSPPPPRKEQPRSRSRSRSRSRSMPRDRSRSRSLPRHVSPSRTRGRSRSRSRGRSEIENPGTTLYVTGLSTRVTEKDLEAYFSKEGKVASCVLVLEPRTRESRGFAFVTMDSVKDAERCIKYLNHSVLEGRYITVERSRRKRPRTPTPGHYLGLKSSRDNDRDSRSSRGRHYDRDDSGHRRSPPRRDLSPRDHGRRSPRDHGRNSRRDRSYSPRGRSPERRSERRGTRSPAPRKKQLRSLIISTFRSKSRSIPRSRSRSRSLPRPISPSTRRGSVWFLCSSNDPWIDRSEIENPGNTLYVTGLSTKVTEKDLEAHFSKQGKVASCVLMLDPHTRESRGYAFVTMDSLRDAERCIKYLNKTLLDGRYIKVEKSHRKRPRTPTPGQYIGLKRSKDNEKDGDGHSSRGKHDDPDDSGHRWLPRRHNSPRDERKSPRRDHSPGGGRSPERREILLETVMGLTISCSQKRTTEVRVQTEVEIQVQFHSEGKVKIFGKAYYISTKKPYKVSYCVEFMGKSSLVNCTLASSRSRGRAEKEEANIWSDLSPIVSDKDLEAPAWTP': [np.float32(0.97300684), np.float32(0.9750498), np.float32(0.9763098), np.float32(0.97714305), np.float32(0.97716945), np.float32(0.97795993), np.float32(0.97909456), np.float32(0.97957325), np.float32(0.97997874), np.float32(0.9802966), np.float32(0.9808473), np.float32(0.9815664), np.float32(0.981693), np.float32(0.98253375), np.float32(0.98320895), np.float32(0.98370194), np.float32(0.9838508), np.float32(0.98463875), np.float32(0.9846112), np.float32(0.98496914), np.float32(0.9849348), np.float32(0.9853473), np.float32(0.98529357), np.float32(0.9852533), np.float32(0.98426104), np.float32(0.98435843), np.float32(0.9841404), np.float32(0.9840958), np.float32(0.9836844), np.float32(0.9843837), np.float32(0.98338324), np.float32(0.98379135), np.float32(0.9836565), np.float32(0.9842157), np.float32(0.98430943), np.float32(0.98427814), np.float32(0.98463124), np.float32(0.98445606), np.float32(0.9843135), np.float32(0.98442256), np.float32(0.98448735), np.float32(0.9851757), np.float32(0.9856117), np.float32(0.98542154), np.float32(0.9854114), np.float32(0.98511165), np.float32(0.98492384), np.float32(0.9847238), np.float32(0.98483086), np.float32(0.9849648), np.float32(0.9846118), np.float32(0.9846592), np.float32(0.9845717), np.float32(0.9848007), np.float32(0.985181), np.float32(0.9847403), np.float32(0.9845979), np.float32(0.983969), np.float32(0.98404825), np.float32(0.9835238), np.float32(0.9823437), np.float32(0.9797647), np.float32(0.9747654), np.float32(0.96760565), np.float32(0.962433), np.float32(0.94416857), np.float32(0.9311267), np.float32(0.8853503), np.float32(0.84444064), np.float32(0.8211761), np.float32(0.7863439), np.float32(0.7762566), np.float32(0.7308454), np.float32(0.67754674), np.float32(0.6277204), np.float32(0.59885323), np.float32(0.56563056), np.float32(0.44701183), np.float32(0.4183077), np.float32(0.39095226), np.float32(0.32976428), np.float32(0.26969737), np.float32(0.23886847), np.float32(0.2486949), np.float32(0.2392457), np.float32(0.23839101), np.float32(0.23939916), np.float32(0.23836257), np.float32(0.23931465), np.float32(0.23917343), np.float32(0.24125722), np.float32(0.23102494), np.float32(0.2227898), np.float32(0.22744931), np.float32(0.22454013), np.float32(0.22316255), np.float32(0.2183576), np.float32(0.22745375), np.float32(0.23100168), np.float32(0.21364772), np.float32(0.19895005), np.float32(0.20868269), np.float32(0.21444416), np.float32(0.1963452), np.float32(0.18443748), np.float32(0.17409927), np.float32(0.15296979), np.float32(0.12753458), np.float32(0.117447585), np.float32(0.103282884), np.float32(0.10106493), np.float32(0.102483094), np.float32(0.10316834), np.float32(0.11194545), np.float32(0.12333423), np.float32(0.12062969), np.float32(0.1310477), np.float32(0.13524865), np.float32(0.12195918), np.float32(0.10840766), np.float32(0.104627274), np.float32(0.09483233), np.float32(0.0851559), np.float32(0.07990321), np.float32(0.07683291), np.float32(0.074128464), np.float32(0.072507), np.float32(0.07532381), np.float32(0.08567713), np.float32(0.09722437), np.float32(0.10486042), np.float32(0.11456648), np.float32(0.120299734), np.float32(0.11977656), np.float32(0.11161627), np.float32(0.11388781), np.float32(0.119251795), np.float32(0.11681344), np.float32(0.13351703), np.float32(0.17286979), np.float32(0.1907841), np.float32(0.21826874), np.float32(0.30573893), np.float32(0.35453355), np.float32(0.3693245), np.float32(0.44863054), np.float32(0.5087009), np.float32(0.5092678), np.float32(0.5424634), np.float32(0.57515186), np.float32(0.601646), np.float32(0.6302627), np.float32(0.60449773), np.float32(0.6150399), np.float32(0.66728354), np.float32(0.73151106), np.float32(0.78327024), np.float32(0.82624716), np.float32(0.86668754), np.float32(0.9048817), np.float32(0.9192844), np.float32(0.9421296), np.float32(0.94866294), np.float32(0.9563375), np.float32(0.9613798), np.float32(0.9615777), np.float32(0.96583986), np.float32(0.9671573), np.float32(0.9708147), np.float32(0.972605), np.float32(0.9726336), np.float32(0.9733955), np.float32(0.9735041), np.float32(0.9733174), np.float32(0.97430974), np.float32(0.9744476), np.float32(0.976719), np.float32(0.97774637), np.float32(0.9790582), np.float32(0.9808529), np.float32(0.9816134), np.float32(0.9825983), np.float32(0.98366123), np.float32(0.98481834), np.float32(0.9856757), np.float32(0.9858823), np.float32(0.986159), np.float32(0.986865), np.float32(0.98640174), np.float32(0.98646575), np.float32(0.98692733), np.float32(0.98667324), np.float32(0.98689425), np.float32(0.98680437), np.float32(0.9869845), np.float32(0.9868574), np.float32(0.9865416), np.float32(0.9869468), np.float32(0.9872688), np.float32(0.987123), np.float32(0.98735064), np.float32(0.9877302), np.float32(0.9876424), np.float32(0.98737293), np.float32(0.98697215), np.float32(0.987294), np.float32(0.9873833), np.float32(0.98721343), np.float32(0.98710364), np.float32(0.9870279), np.float32(0.98743933), np.float32(0.98702246), np.float32(0.98750895), np.float32(0.9876682), np.float32(0.9873679), np.float32(0.98751837), np.float32(0.98709303), np.float32(0.9873926), np.float32(0.9869992), np.float32(0.9867313), np.float32(0.98714674), np.float32(0.98686856), np.float32(0.9867954), np.float32(0.9870907), np.float32(0.98711526), np.float32(0.98695475), np.float32(0.9869292), np.float32(0.9870198), np.float32(0.9869669), np.float32(0.9869458), np.float32(0.98673636), np.float32(0.98702556), np.float32(0.987382), np.float32(0.987299), np.float32(0.9868873), np.float32(0.98672163), np.float32(0.9865708), np.float32(0.9865036), np.float32(0.98612034), np.float32(0.98387754), np.float32(0.9831336), np.float32(0.98069066), np.float32(0.9771837), np.float32(0.97531235), np.float32(0.9751575), np.float32(0.97589135), np.float32(0.97473055), np.float32(0.9739654), np.float32(0.9707215), np.float32(0.9710174), np.float32(0.9700151), np.float32(0.96967363), np.float32(0.9700261), np.float32(0.97078484), np.float32(0.97126615), np.float32(0.9713075), np.float32(0.97306335), np.float32(0.9742216), np.float32(0.9732232), np.float32(0.9723566), np.float32(0.97213405), np.float32(0.97287273), np.float32(0.9725761), np.float32(0.9722481), np.float32(0.9729437), np.float32(0.97558093), np.float32(0.9782696), np.float32(0.9799084), np.float32(0.9789762), np.float32(0.9761681), np.float32(0.97506535), np.float32(0.9725954), np.float32(0.96529627), np.float32(0.95642036), np.float32(0.94694746), np.float32(0.93184316), np.float32(0.9045515), np.float32(0.8815416), np.float32(0.85863596), np.float32(0.8283993), np.float32(0.8233683), np.float32(0.8125133), np.float32(0.7721544), np.float32(0.73322034), np.float32(0.70592904), np.float32(0.6747845), np.float32(0.65872073), np.float32(0.5628772), np.float32(0.45569268), np.float32(0.38417184), np.float32(0.34694362), np.float32(0.35129192), np.float32(0.40172264), np.float32(0.393629), np.float32(0.35436413), np.float32(0.31973878), np.float32(0.32851356), np.float32(0.3208746), np.float32(0.2639232), np.float32(0.21070015), np.float32(0.19814833), np.float32(0.18958408), np.float32(0.19520117), np.float32(0.20652375), np.float32(0.20784885), np.float32(0.20393634), np.float32(0.20235229), np.float32(0.20307), np.float32(0.21036096), np.float32(0.23041975), np.float32(0.21983474), np.float32(0.20440006), np.float32(0.20234382), np.float32(0.19954942), np.float32(0.1729051), np.float32(0.14486106), np.float32(0.12521881), np.float32(0.12971872), np.float32(0.12356202), np.float32(0.120920025), np.float32(0.14040737), np.float32(0.1400271), np.float32(0.15121321), np.float32(0.15661754), np.float32(0.14848636), np.float32(0.13446905), np.float32(0.12338874), np.float32(0.11880388), np.float32(0.10530024), np.float32(0.092642136), np.float32(0.102101326), np.float32(0.108920395), np.float32(0.09613196), np.float32(0.09775812), np.float32(0.09928574), np.float32(0.10974877), np.float32(0.11759386), np.float32(0.113275796), np.float32(0.11140574), np.float32(0.09287433), np.float32(0.080515675), np.float32(0.06101382), np.float32(0.055561848), np.float32(0.04865079), np.float32(0.046456393), np.float32(0.048876565), np.float32(0.05334994), np.float32(0.057570446), np.float32(0.06875364), np.float32(0.066184886), np.float32(0.07176363), np.float32(0.078396805), np.float32(0.074834935), np.float32(0.0712487), np.float32(0.072185814), np.float32(0.06765649), np.float32(0.059978526), np.float32(0.05478517), np.float32(0.05464914), np.float32(0.053692624), np.float32(0.05145405), np.float32(0.05493218), np.float32(0.061048634), np.float32(0.06934309), np.float32(0.07489182), np.float32(0.08132689), np.float32(0.08364803), np.float32(0.08697264), np.float32(0.08408904), np.float32(0.08920392), np.float32(0.097338684), np.float32(0.0981398), np.float32(0.108149745), np.float32(0.12779905), np.float32(0.14089312), np.float32(0.15272567), np.float32(0.19888844), np.float32(0.28819117), np.float32(0.2975926), np.float32(0.33050844), np.float32(0.42537397), np.float32(0.48498303), np.float32(0.50746626), np.float32(0.5482097), np.float32(0.5771444), np.float32(0.5877824), np.float32(0.5745005), np.float32(0.55901253), np.float32(0.59930736), np.float32(0.68739384), np.float32(0.7676953), np.float32(0.7921237), np.float32(0.8558063), np.float32(0.8791494), np.float32(0.8976876), np.float32(0.9251779), np.float32(0.93263286), np.float32(0.94297504), np.float32(0.9498228), np.float32(0.95062774), np.float32(0.9580978), np.float32(0.9586938), np.float32(0.9637344), np.float32(0.9687843), np.float32(0.9693056), np.float32(0.9707899), np.float32(0.9719595), np.float32(0.9725267), np.float32(0.9751983), np.float32(0.9755069), np.float32(0.97849804), np.float32(0.9796411), np.float32(0.9796988), np.float32(0.98051375), np.float32(0.9816985), np.float32(0.98181677), np.float32(0.98317516), np.float32(0.98427516), np.float32(0.9839676), np.float32(0.9842062), np.float32(0.98424387), np.float32(0.98439276), np.float32(0.98424244), np.float32(0.98427147), np.float32(0.98428494), np.float32(0.9847674), np.float32(0.9840613), np.float32(0.9834427), np.float32(0.98333585), np.float32(0.98337066), np.float32(0.98258924), np.float32(0.98281395), np.float32(0.98321664), np.float32(0.98327905), np.float32(0.98291034), np.float32(0.9833292), np.float32(0.9835845), np.float32(0.9832804), np.float32(0.9831829), np.float32(0.9834995), np.float32(0.98311585), np.float32(0.98242927), np.float32(0.9809487), np.float32(0.9786945), np.float32(0.9767828), np.float32(0.9736528), np.float32(0.9666166), np.float32(0.9587753), np.float32(0.93973076), np.float32(0.9184482), np.float32(0.8963578), np.float32(0.8889619), np.float32(0.8697918), np.float32(0.8561631), np.float32(0.83013344), np.float32(0.81007355), np.float32(0.7671532), np.float32(0.7004545), np.float32(0.5747845), np.float32(0.48284072), np.float32(0.39874366), np.float32(0.3666553), np.float32(0.34804222), np.float32(0.3093533), np.float32(0.30844152), np.float32(0.2741602), np.float32(0.27621487), np.float32(0.26015756), np.float32(0.21600701), np.float32(0.21147017), np.float32(0.20401022), np.float32(0.20848957), np.float32(0.21217671), np.float32(0.22053958), np.float32(0.22675806), np.float32(0.21757121), np.float32(0.20928441), np.float32(0.20562999), np.float32(0.18800174), np.float32(0.18934838), np.float32(0.18807432), np.float32(0.2059946), np.float32(0.23945649), np.float32(0.26768494), np.float32(0.2735979), np.float32(0.26728395), np.float32(0.23985949), np.float32(0.2320857), np.float32(0.1776997), np.float32(0.16113375), np.float32(0.14734784), np.float32(0.13910466), np.float32(0.13996963), np.float32(0.12502421), np.float32(0.12397159), np.float32(0.11720052), np.float32(0.11824891), np.float32(0.11919136), np.float32(0.13157703), np.float32(0.13348442), np.float32(0.15632828), np.float32(0.15196788), np.float32(0.16217513), np.float32(0.15457225), np.float32(0.16483931), np.float32(0.15915805), np.float32(0.1475661), np.float32(0.13714689), np.float32(0.12831427), np.float32(0.12023156), np.float32(0.13162139), np.float32(0.1278205), np.float32(0.13327128), np.float32(0.13632265), np.float32(0.13802116), np.float32(0.15012778), np.float32(0.15047587), np.float32(0.15213414), np.float32(0.15816838), np.float32(0.15907875), np.float32(0.16151103), np.float32(0.17098466), np.float32(0.14513926), np.float32(0.1371232), np.float32(0.13887697), np.float32(0.14570631), np.float32(0.14934088), np.float32(0.1735844), np.float32(0.19020459), np.float32(0.1989604), np.float32(0.2170917), np.float32(0.260258), np.float32(0.2947519), np.float32(0.30841365), np.float32(0.31045842), np.float32(0.31372932), np.float32(0.29787448), np.float32(0.31339133), np.float32(0.3030856), np.float32(0.35374862), np.float32(0.39926058), np.float32(0.41460034), np.float32(0.4399635), np.float32(0.44763586), np.float32(0.45879978), np.float32(0.43521106), np.float32(0.47249436), np.float32(0.5447555), np.float32(0.52333766), np.float32(0.5572095), np.float32(0.60685694), np.float32(0.6278653), np.float32(0.63480467), np.float32(0.6696536), np.float32(0.66397583), np.float32(0.7735852), np.float32(0.79995346), np.float32(0.7798938), np.float32(0.8130422), np.float32(0.78685015), np.float32(0.7994883), np.float32(0.86241585), np.float32(0.86175424), np.float32(0.7962446), np.float32(0.80745494), np.float32(0.8505741), np.float32(0.7680893), np.float32(0.8571702)], 'MSEKPIKLTKKQQKAAAFRTKKKGKAILEEPSAFPEADEEENEPIIPSKSTKETKDKSEKIIKSNKRKREDNTSTSKTNKTNEEEEGEEGDKVIGAAAIRRKRKKAAQARKYEEEKIKKSSKLILFVGNLPFDMTSEKLTSFFLEHCEEEPEVRLMTHKSTKNETGQPTNATKGCGFVEFKTSAALQKALRLHHTPMNCESTGQENQKKSRKINIELTAGGGGKSESRLKKIEVSKERLNKQREKRIEKNLKEITEKRLKYGLEALEPGEEDVTVKFGSKKKSEEAGLEEGKANWGSKSSSGPGASTVTHSSKSSRFKGRPQSSGANSIRLT': [np.float32(0.94699043), np.float32(0.9460952), np.float32(0.94597936), np.float32(0.9425037), np.float32(0.93623513), np.float32(0.93308306), np.float32(0.93089783), np.float32(0.9328634), np.float32(0.924326), np.float32(0.920936), np.float32(0.92877585), np.float32(0.9340289), np.float32(0.92342544), np.float32(0.92041117), np.float32(0.9264817), np.float32(0.9349596), np.float32(0.93925864), np.float32(0.94409627), np.float32(0.9505952), np.float32(0.951076), np.float32(0.9510941), np.float32(0.9527376), np.float32(0.95671195), np.float32(0.95808226), np.float32(0.96303767), np.float32(0.9650804), np.float32(0.9672577), np.float32(0.9705384), np.float32(0.9731365), np.float32(0.9743212), np.float32(0.97332454), np.float32(0.9744665), np.float32(0.9746548), np.float32(0.9763941), np.float32(0.9770198), np.float32(0.97619915), np.float32(0.97745776), np.float32(0.97789246), np.float32(0.9791109), np.float32(0.97915846), np.float32(0.9794368), np.float32(0.97979766), np.float32(0.9794622), np.float32(0.97928786), np.float32(0.9788031), np.float32(0.9779312), np.float32(0.9749058), np.float32(0.97357553), np.float32(0.96811825), np.float32(0.96699953), np.float32(0.96408314), np.float32(0.96334106), np.float32(0.9603488), np.float32(0.9594035), np.float32(0.95763755), np.float32(0.95901555), np.float32(0.96176183), np.float32(0.96288687), np.float32(0.96239066), np.float32(0.9615803), np.float32(0.9625476), np.float32(0.96043), np.float32(0.9616537), np.float32(0.95977676), np.float32(0.95826054), np.float32(0.9610412), np.float32(0.9619523), np.float32(0.9624439), np.float32(0.9660313), np.float32(0.9679711), np.float32(0.97118706), np.float32(0.9737901), np.float32(0.9731775), np.float32(0.97451276), np.float32(0.97705996), np.float32(0.9759068), np.float32(0.9780131), np.float32(0.97746766), np.float32(0.97665435), np.float32(0.9743557), np.float32(0.97222215), np.float32(0.97153306), np.float32(0.97019494), np.float32(0.96518254), np.float32(0.96132517), np.float32(0.9572923), np.float32(0.9457755), np.float32(0.9325106), np.float32(0.9284843), np.float32(0.9222414), np.float32(0.91455466), np.float32(0.90645367), np.float32(0.8916625), np.float32(0.8849778), np.float32(0.87890154), np.float32(0.8708546), np.float32(0.85222816), np.float32(0.831355), np.float32(0.82077444), np.float32(0.811027), np.float32(0.7656234), np.float32(0.73302966), np.float32(0.7195667), np.float32(0.6860159), np.float32(0.6591231), np.float32(0.57497144), np.float32(0.5935018), np.float32(0.60687995), np.float32(0.5954293), np.float32(0.5890955), np.float32(0.61510456), np.float32(0.5906755), np.float32(0.54660404), np.float32(0.48999578), np.float32(0.42572775), np.float32(0.3686626), np.float32(0.3091736), np.float32(0.2519639), np.float32(0.22549506), np.float32(0.22275345), np.float32(0.21801637), np.float32(0.21848841), np.float32(0.20629707), np.float32(0.19129647), np.float32(0.18702376), np.float32(0.18647526), np.float32(0.17797348), np.float32(0.13783161), np.float32(0.12050197), np.float32(0.12742214), np.float32(0.103448525), np.float32(0.08169256), np.float32(0.08016461), np.float32(0.08849118), np.float32(0.08558844), np.float32(0.090978116), np.float32(0.09812128), np.float32(0.11487547), np.float32(0.13089459), np.float32(0.14724998), np.float32(0.1841287), np.float32(0.18675125), np.float32(0.19950037), np.float32(0.20807771), np.float32(0.21977948), np.float32(0.20683286), np.float32(0.27918616), np.float32(0.303767), np.float32(0.2976966), np.float32(0.29504898), np.float32(0.3046193), np.float32(0.39339334), np.float32(0.45783448), np.float32(0.456128), np.float32(0.5005182), np.float32(0.5730433), np.float32(0.5949319), np.float32(0.5962849), np.float32(0.6630339), np.float32(0.72062767), np.float32(0.75176847), np.float32(0.7876675), np.float32(0.8027038), np.float32(0.8234439), np.float32(0.8236927), np.float32(0.84368336), np.float32(0.84257054), np.float32(0.8067143), np.float32(0.7940415), np.float32(0.80476385), np.float32(0.7940728), np.float32(0.7163308), np.float32(0.71934223), np.float32(0.6880637), np.float32(0.56047386), np.float32(0.5889623), np.float32(0.57690805), np.float32(0.5603929), np.float32(0.53758436), np.float32(0.48947313), np.float32(0.45783922), np.float32(0.37262157), np.float32(0.33580554), np.float32(0.38716537), np.float32(0.35998178), np.float32(0.36117694), np.float32(0.33800244), np.float32(0.3313462), np.float32(0.41858155), np.float32(0.42378077), np.float32(0.46547458), np.float32(0.49627143), np.float32(0.57833725), np.float32(0.6102135), np.float32(0.64847594), np.float32(0.67050034), np.float32(0.7087311), np.float32(0.7462707), np.float32(0.7792813), np.float32(0.8015589), np.float32(0.83431596), np.float32(0.84385765), np.float32(0.86272126), np.float32(0.87907976), np.float32(0.91376853), np.float32(0.93438274), np.float32(0.95105), np.float32(0.9603325), np.float32(0.96254194), np.float32(0.96024764), np.float32(0.95957077), np.float32(0.9564814), np.float32(0.9553922), np.float32(0.9525108), np.float32(0.9544848), np.float32(0.95173055), np.float32(0.95300597), np.float32(0.9430238), np.float32(0.9492523), np.float32(0.94076484), np.float32(0.9410374), np.float32(0.92810166), np.float32(0.91198546), np.float32(0.89338994), np.float32(0.88696855), np.float32(0.8642663), np.float32(0.8619032), np.float32(0.8484751), np.float32(0.8393013), np.float32(0.8208925), np.float32(0.7922954), np.float32(0.76828027), np.float32(0.73586005), np.float32(0.7056433), np.float32(0.6724014), np.float32(0.61221516), np.float32(0.5530901), np.float32(0.5693737), np.float32(0.54021543), np.float32(0.5081558), np.float32(0.53959584), np.float32(0.54152703), np.float32(0.5232584), np.float32(0.49779674), np.float32(0.49900997), np.float32(0.5074716), np.float32(0.5082931), np.float32(0.49905264), np.float32(0.52344865), np.float32(0.5088765), np.float32(0.49040747), np.float32(0.51093906), np.float32(0.5533952), np.float32(0.56155306), np.float32(0.6025969), np.float32(0.6397956), np.float32(0.669773), np.float32(0.70512176), np.float32(0.73016864), np.float32(0.756867), np.float32(0.78570485), np.float32(0.8051615), np.float32(0.8262877), np.float32(0.84127957), np.float32(0.85640806), np.float32(0.8690385), np.float32(0.8829359), np.float32(0.8947501), np.float32(0.91019624), np.float32(0.9237027), np.float32(0.93660456), np.float32(0.9435513), np.float32(0.9497072), np.float32(0.95634204), np.float32(0.96144605), np.float32(0.9640251), np.float32(0.96673733), np.float32(0.97006893), np.float32(0.9719792), np.float32(0.9718897), np.float32(0.9723166), np.float32(0.97287726), np.float32(0.97287357), np.float32(0.97241366), np.float32(0.9716879), np.float32(0.9731985), np.float32(0.9758246), np.float32(0.97556204), np.float32(0.9763713), np.float32(0.97546333), np.float32(0.9761781), np.float32(0.97624594), np.float32(0.9757254), np.float32(0.976483), np.float32(0.9771224), np.float32(0.97800577), np.float32(0.97900337), np.float32(0.97906345), np.float32(0.9798386), np.float32(0.9805597), np.float32(0.9818632), np.float32(0.9812955), np.float32(0.9818378), np.float32(0.9824004), np.float32(0.9823715), np.float32(0.98302114), np.float32(0.9838144), np.float32(0.98315746), np.float32(0.984227), np.float32(0.9840677), np.float32(0.9838306), np.float32(0.98344123), np.float32(0.9835814), np.float32(0.9835353), np.float32(0.98388934), np.float32(0.9836038), np.float32(0.98261017), np.float32(0.98227626), np.float32(0.98162097), np.float32(0.98225296), np.float32(0.98233116), np.float32(0.98220235), np.float32(0.98157126), np.float32(0.97992444), np.float32(0.9803264), np.float32(0.9785726), np.float32(0.9770225), np.float32(0.97720724), np.float32(0.9762113), np.float32(0.9746935), np.float32(0.97608113), np.float32(0.97509843)], 'MSFLWAKEFCVLKYPYKLFITHKFSYLLRFETVTLNNIRSPQFYAKLTFSHHQPTVSGTMSTELKFISKYLQISIPETKEGPVSSLFKAVSEQKPELLGNTDFEKAQILEWTTKAFSPIETQSIVEQLDEFLKSSTFIAQDSGISVADLAVYARIHSYICGLSAKEGYKLNNVCRWFDFIQHQESVMEAANSMSMKLANIDLNAPKIQRPSVIKKDKKEKKEGKPSQEASVKSVEKAPKGLEGAKKEKQNKKEKKDKKDKKDKKEKAPKEPPKAATPVPSMIDFRIGFIEKAVKHPNADSLYVSTIHCGDAEGPRTVCSGLVKYIPLEQMQQRKVIVVANLKPVNMRSVKSQAMVFCASSPDKSVVEFVLPPENAEIGDRLTFEGFDTEEPEAQLNPKRKIWEAIQPGFTSGEDLICGYKDESGLHRLFVKGKKDLGFCKAQTVVNGTLS': [np.float32(0.7032795), np.float32(0.68423706), np.float32(0.6837022), np.float32(0.7209023), np.float32(0.70794386), np.float32(0.69469076), np.float32(0.6943579), np.float32(0.7034128), np.float32(0.66104764), np.float32(0.57699966), np.float32(0.5490704), np.float32(0.5674319), np.float32(0.62122476), np.float32(0.50440526), np.float32(0.54803675), np.float32(0.56206876), np.float32(0.55623525), np.float32(0.5456842), np.float32(0.5383637), np.float32(0.5247568), np.float32(0.49909827), np.float32(0.48554835), np.float32(0.49267292), np.float32(0.46392083), np.float32(0.45800954), np.float32(0.45777625), np.float32(0.48851684), np.float32(0.48555836), np.float32(0.48384348), np.float32(0.46849316), np.float32(0.4814436), np.float32(0.45459452), np.float32(0.4781326), np.float32(0.46013948), np.float32(0.48656386), np.float32(0.43682167), np.float32(0.46342838), np.float32(0.45374495), np.float32(0.44757128), np.float32(0.42922768), np.float32(0.40913492), np.float32(0.3991485), np.float32(0.3433471), np.float32(0.3691926), np.float32(0.29086784), np.float32(0.3385834), np.float32(0.3422113), np.float32(0.31915763), np.float32(0.30063677), np.float32(0.32471293), np.float32(0.32230297), np.float32(0.17759843), np.float32(0.1553206), np.float32(0.13084707), np.float32(0.10979585), np.float32(0.11294462), np.float32(0.11190782), np.float32(0.13662155), np.float32(0.12391018), np.float32(0.13312809), np.float32(0.14874887), np.float32(0.14026716), np.float32(0.12955505), np.float32(0.11772795), np.float32(0.114570834), np.float32(0.115976945), np.float32(0.10701312), np.float32(0.119028), np.float32(0.13530867), np.float32(0.12556186), np.float32(0.12752168), np.float32(0.12180893), np.float32(0.12070957), np.float32(0.11910469), np.float32(0.1111864), np.float32(0.107148096), np.float32(0.12421), np.float32(0.102934726), np.float32(0.095472895), np.float32(0.10598634), np.float32(0.110028476), np.float32(0.113815345), np.float32(0.12493901), np.float32(0.13778159), np.float32(0.13909335), np.float32(0.1413821), np.float32(0.1508474), np.float32(0.17316861), np.float32(0.17386045), np.float32(0.16365549), np.float32(0.16736905), np.float32(0.14987019), np.float32(0.14123155), np.float32(0.14124289), np.float32(0.13914968), np.float32(0.1448323), np.float32(0.13315885), np.float32(0.12424947), np.float32(0.14119796), np.float32(0.12719953), np.float32(0.11045133), np.float32(0.11905556), np.float32(0.14131954), np.float32(0.13674466), np.float32(0.12253013), np.float32(0.115454815), np.float32(0.12017923), np.float32(0.11476963), np.float32(0.106943674), np.float32(0.104862295), np.float32(0.11314426), np.float32(0.10919016), np.float32(0.093485005), np.float32(0.08136268), np.float32(0.08618114), np.float32(0.08414611), np.float32(0.07268937), np.float32(0.06975799), np.float32(0.07747513), np.float32(0.06687462), np.float32(0.065614864), np.float32(0.081162535), np.float32(0.08085988), np.float32(0.08360064), np.float32(0.08991136), np.float32(0.087371655), np.float32(0.07905874), np.float32(0.076807916), np.float32(0.07932982), np.float32(0.07809471), np.float32(0.07507138), np.float32(0.07026678), np.float32(0.067023836), np.float32(0.06775557), np.float32(0.06026627), np.float32(0.05555592), np.float32(0.06291006), np.float32(0.06029352), np.float32(0.05725224), np.float32(0.057611864), np.float32(0.058770988), np.float32(0.05383605), np.float32(0.049200516), np.float32(0.04702197), np.float32(0.048908148), np.float32(0.038661897), np.float32(0.03643036), np.float32(0.030561), np.float32(0.030102655), np.float32(0.033866394), np.float32(0.034360025), np.float32(0.034870084), np.float32(0.03230114), np.float32(0.03569681), np.float32(0.037651114), np.float32(0.03594052), np.float32(0.042171262), np.float32(0.044676445), np.float32(0.04743568), np.float32(0.048395813), np.float32(0.04910472), np.float32(0.049244843), np.float32(0.04912119), np.float32(0.04942042), np.float32(0.050478857), np.float32(0.048305776), np.float32(0.052944697), np.float32(0.055056456), np.float32(0.05206133), np.float32(0.057521824), np.float32(0.06277602), np.float32(0.07229219), np.float32(0.08085871), np.float32(0.08495339), np.float32(0.08442015), np.float32(0.08336429), np.float32(0.093197204), np.float32(0.087827355), np.float32(0.08675496), np.float32(0.09429338), np.float32(0.111177534), np.float32(0.10068727), np.float32(0.11013278), np.float32(0.115322776), np.float32(0.12921038), np.float32(0.13876355), np.float32(0.16377705), np.float32(0.16904823), np.float32(0.17344347), np.float32(0.1797972), np.float32(0.18277177), np.float32(0.2127237), np.float32(0.24332096), np.float32(0.25009504), np.float32(0.27748826), np.float32(0.2995089), np.float32(0.30100045), np.float32(0.32569748), np.float32(0.36873516), np.float32(0.43889531), np.float32(0.4743182), np.float32(0.5084817), np.float32(0.5960403), np.float32(0.625133), np.float32(0.6380195), np.float32(0.74135065), np.float32(0.80470175), np.float32(0.8235819), np.float32(0.86384225), np.float32(0.9052724), np.float32(0.93268687), np.float32(0.9362943), np.float32(0.94682914), np.float32(0.9563306), np.float32(0.9634591), np.float32(0.96619874), np.float32(0.970609), np.float32(0.9713144), np.float32(0.9699534), np.float32(0.9716371), np.float32(0.9709371), np.float32(0.9704742), np.float32(0.9734423), np.float32(0.9740636), np.float32(0.97504914), np.float32(0.9758395), np.float32(0.97699034), np.float32(0.97835743), np.float32(0.97883326), np.float32(0.97937185), np.float32(0.97988564), np.float32(0.9792237), np.float32(0.97898245), np.float32(0.97861165), np.float32(0.977042), np.float32(0.97570735), np.float32(0.97024417), np.float32(0.97298425), np.float32(0.97081137), np.float32(0.97079337), np.float32(0.9701788), np.float32(0.9664883), np.float32(0.96793514), np.float32(0.96393937), np.float32(0.963171), np.float32(0.96258944), np.float32(0.96251523), np.float32(0.9606199), np.float32(0.9584739), np.float32(0.959624), np.float32(0.9647597), np.float32(0.96520543), np.float32(0.9678734), np.float32(0.96683973), np.float32(0.96782047), np.float32(0.969984), np.float32(0.9716832), np.float32(0.9745163), np.float32(0.97535396), np.float32(0.9751924), np.float32(0.97369766), np.float32(0.9738061), np.float32(0.97357583), np.float32(0.97142357), np.float32(0.9695208), np.float32(0.9683108), np.float32(0.9656742), np.float32(0.959463), np.float32(0.950708), np.float32(0.9436742), np.float32(0.92307925), np.float32(0.9095834), np.float32(0.88581073), np.float32(0.8484408), np.float32(0.80277205), np.float32(0.745892), np.float32(0.68352675), np.float32(0.59890777), np.float32(0.50837725), np.float32(0.49462438), np.float32(0.41459128), np.float32(0.3761743), np.float32(0.34426525), np.float32(0.28196442), np.float32(0.27808264), np.float32(0.23520522), np.float32(0.20758283), np.float32(0.21450947), np.float32(0.1831594), np.float32(0.16451685), np.float32(0.13770948), np.float32(0.1136463), np.float32(0.10855869), np.float32(0.099567086), np.float32(0.10069841), np.float32(0.10006958), np.float32(0.09415165), np.float32(0.09777627), np.float32(0.10696449), np.float32(0.11332379), np.float32(0.1298158), np.float32(0.13546617), np.float32(0.13050808), np.float32(0.12405249), np.float32(0.13315494), np.float32(0.14216965), np.float32(0.118693754), np.float32(0.11157459), np.float32(0.10160733), np.float32(0.07611585), np.float32(0.065076165), np.float32(0.06285766), np.float32(0.060529444), np.float32(0.05496717), np.float32(0.061828494), np.float32(0.071276255), np.float32(0.09454577), np.float32(0.10441346), np.float32(0.11331818), np.float32(0.12332474), np.float32(0.13160336), np.float32(0.13067038), np.float32(0.11836873), np.float32(0.10668736), np.float32(0.08031423), np.float32(0.07209818), np.float32(0.06428808), np.float32(0.05632007), np.float32(0.053875923), np.float32(0.058546845), np.float32(0.06859252), np.float32(0.06547808), np.float32(0.06304684), np.float32(0.075743735), np.float32(0.08205328), np.float32(0.08297167), np.float32(0.08400589), np.float32(0.08905068), np.float32(0.095852755), np.float32(0.09917103), np.float32(0.08884226), np.float32(0.07301621), np.float32(0.06305404), np.float32(0.052338954), np.float32(0.04343776), np.float32(0.03968577), np.float32(0.037524134), np.float32(0.03976821), np.float32(0.044195212), np.float32(0.052112285), np.float32(0.061462093), np.float32(0.07329781), np.float32(0.074512474), np.float32(0.074577905), np.float32(0.06411604), np.float32(0.06286771), np.float32(0.065432385), np.float32(0.060041517), np.float32(0.050421923), np.float32(0.047762357), np.float32(0.048978362), np.float32(0.060294766), np.float32(0.06211787), np.float32(0.06284895), np.float32(0.073934406), np.float32(0.0842989), np.float32(0.092930995), np.float32(0.10496564), np.float32(0.11965896), np.float32(0.12424828), np.float32(0.1324677), np.float32(0.13493915), np.float32(0.13779093), np.float32(0.13130376), np.float32(0.123505235), np.float32(0.11634357), np.float32(0.1323905), np.float32(0.15586501), np.float32(0.16580874), np.float32(0.16744801), np.float32(0.19196104), np.float32(0.1950726), np.float32(0.20916104), np.float32(0.20869659), np.float32(0.20682599), np.float32(0.21355361), np.float32(0.23190057), np.float32(0.2597313), np.float32(0.23967992), np.float32(0.22925797), np.float32(0.23228395), np.float32(0.23054788), np.float32(0.22044863), np.float32(0.21634135), np.float32(0.22636518), np.float32(0.25391728), np.float32(0.25938562), np.float32(0.22219528), np.float32(0.24384417), np.float32(0.21016704), np.float32(0.19234942), np.float32(0.18421704), np.float32(0.16460253), np.float32(0.16164908), np.float32(0.15324895), np.float32(0.14461698), np.float32(0.14231895), np.float32(0.12920506), np.float32(0.118189454), np.float32(0.11643523), np.float32(0.10848054), np.float32(0.10222296), np.float32(0.0940944), np.float32(0.09821586), np.float32(0.10020779), np.float32(0.10497149), np.float32(0.11682072), np.float32(0.10376435), np.float32(0.12688953), np.float32(0.13225824), np.float32(0.13173987), np.float32(0.13009514), np.float32(0.14539213), np.float32(0.13474517), np.float32(0.113580026), np.float32(0.10549924), np.float32(0.10221446), np.float32(0.107388444), np.float32(0.11086483), np.float32(0.09879699), np.float32(0.10139312), np.float32(0.10804521), np.float32(0.09840762), np.float32(0.10015002), np.float32(0.10218115), np.float32(0.10047799), np.float32(0.12033041), np.float32(0.13417679), np.float32(0.14035995), np.float32(0.14174137), np.float32(0.16152368), np.float32(0.17484169), np.float32(0.19359349), np.float32(0.18203521), np.float32(0.22868241), np.float32(0.16437632), np.float32(0.13573827), np.float32(0.12187775), np.float32(0.13122654), np.float32(0.15070918)], 'MAAVPHTSVSDTSRASPIYIYTVGPGPAHATTRYPKTCSPPYALPVHRLPPAELISSPPPDTMSKQGGKQKPLKAPKAQKKEYDETDLDNLKKKKDEEKALKELRAKAAQKGALGGAGLKKSGKK': [np.float32(0.97847486), np.float32(0.97617096), np.float32(0.97722185), np.float32(0.9769034), np.float32(0.97332656), np.float32(0.9697207), np.float32(0.96642494), np.float32(0.96523106), np.float32(0.9632771), np.float32(0.9594304), np.float32(0.9555159), np.float32(0.9531257), np.float32(0.9552315), np.float32(0.952023), np.float32(0.9504978), np.float32(0.9524736), np.float32(0.94997996), np.float32(0.9491969), np.float32(0.946205), np.float32(0.9467469), np.float32(0.94971913), np.float32(0.95428467), np.float32(0.9581066), np.float32(0.9565964), np.float32(0.95758396), np.float32(0.9585817), np.float32(0.95792645), np.float32(0.95763993), np.float32(0.9580655), np.float32(0.95827246), np.float32(0.95803607), np.float32(0.95751566), np.float32(0.9616406), np.float32(0.9599482), np.float32(0.9637375), np.float32(0.96278435), np.float32(0.9632952), np.float32(0.96722364), np.float32(0.9655474), np.float32(0.96526563), np.float32(0.9664933), np.float32(0.9685922), np.float32(0.9713987), np.float32(0.9718151), np.float32(0.9726562), np.float32(0.97082156), np.float32(0.97147346), np.float32(0.972282), np.float32(0.97298187), np.float32(0.9725361), np.float32(0.9749479), np.float32(0.97742915), np.float32(0.97828215), np.float32(0.97898966), np.float32(0.9802925), np.float32(0.9804791), np.float32(0.98042953), np.float32(0.9820917), np.float32(0.9818554), np.float32(0.9820264), np.float32(0.9821817), np.float32(0.98237777), np.float32(0.9833129), np.float32(0.9833515), np.float32(0.9835471), np.float32(0.98337156), np.float32(0.9829652), np.float32(0.9828021), np.float32(0.98231024), np.float32(0.98212606), np.float32(0.9824436), np.float32(0.98162687), np.float32(0.9794642), np.float32(0.9771047), np.float32(0.97530407), np.float32(0.97251564), np.float32(0.9705091), np.float32(0.9656245), np.float32(0.9615111), np.float32(0.95360464), np.float32(0.9463917), np.float32(0.9351012), np.float32(0.9208452), np.float32(0.9105289), np.float32(0.8997371), np.float32(0.88546616), np.float32(0.86510825), np.float32(0.8499262), np.float32(0.8306341), np.float32(0.8002641), np.float32(0.8001174), np.float32(0.79019284), np.float32(0.7795966), np.float32(0.7636041), np.float32(0.7436669), np.float32(0.7373084), np.float32(0.7286014), np.float32(0.7163423), np.float32(0.7165716), np.float32(0.7127316), np.float32(0.7186399), np.float32(0.7252647), np.float32(0.7328035), np.float32(0.74720186), np.float32(0.76402116), np.float32(0.76726943), np.float32(0.771231), np.float32(0.77167875), np.float32(0.7799145), np.float32(0.79004), np.float32(0.7936667), np.float32(0.79564905), np.float32(0.8033533), np.float32(0.8232139), np.float32(0.8237347), np.float32(0.83025736), np.float32(0.83374727), np.float32(0.8369584), np.float32(0.85425776), np.float32(0.88518745), np.float32(0.9011986), np.float32(0.90961224), np.float32(0.9189985), np.float32(0.914784), np.float32(0.92482543)], 'MEELDGEPTVTLIPGVNSKKNQMYFDWGPGEMLVCETSFNKKEKSEMVPSCPFIYIIRKDVDVYSQILRKLFNESHGIFLGLQRIDEELTGKSRKSQLVRVSKNYRSVIRACMEEMHQVAIAAKDPANGRQFSSQVSILSAMELIWNLCEILFIEVAPAGPLLLHLLDWVRLHVCEVDSLSADVLGSENPSKHDSFWNLVTILVLQGRLDEARQMLSKEADASPASAGICRIMGDLMRTMPILSPGNTQTLTELELKWQHWHEECERYLQDSTFATSPHLESLLKIMLGDEAALLEQKELLSNWYHFLVTRLLYSNPTVKPIDLHYYAQSSLDLFLGGESSPEPLDNILLAAFEFDIHQVIKECSIALSNWWFVAHLTDLLDHCKLLQSHNLYFGSNMREFLLLEYASGLFAHPSLWQLGVDYFDYCPELGRVSLELHIERIPLNTEQKALKVLRICEQRQMTEQVRSICKILAMKAVRNNRLGSALSWSIRAKDAAFATLVSDRFLRDYCERGCFSDLDLIDNLGPAMMLSDRLTFLGKYREFHRMYGEKRFADAASLLLSLMTSRIAPRSFWMTLLTDALPLLEQKQVIFSAEQTYELMRCLEDLTSRRPVHGESDTEQLQDDDIETTKVEMLRLSLARNLARAIIREGSLEGS': [np.float32(0.66987175), np.float32(0.6784399), np.float32(0.68672174), np.float32(0.5464743), np.float32(0.57632077), np.float32(0.69237304), np.float32(0.7359334), np.float32(0.79627234), np.float32(0.8220255), np.float32(0.800046), np.float32(0.70796824), np.float32(0.6214349), np.float32(0.6221593), np.float32(0.48376462), np.float32(0.4174498), np.float32(0.34362742), np.float32(0.31593567), np.float32(0.29192266), np.float32(0.2747607), np.float32(0.27719545), np.float32(0.27394715), np.float32(0.26943257), np.float32(0.2769896), np.float32(0.26690647), np.float32(0.25552112), np.float32(0.22725974), np.float32(0.2295853), np.float32(0.22975674), np.float32(0.26200223), np.float32(0.27712446), np.float32(0.27977112), np.float32(0.26581916), np.float32(0.2617555), np.float32(0.2764002), np.float32(0.2793835), np.float32(0.3132027), np.float32(0.32286742), np.float32(0.41722986), np.float32(0.4080336), np.float32(0.35232496), np.float32(0.32332772), np.float32(0.28341848), np.float32(0.26774925), np.float32(0.22621864), np.float32(0.21100937), np.float32(0.20367907), np.float32(0.20616399), np.float32(0.22183606), np.float32(0.21882251), np.float32(0.20476413), np.float32(0.20845835), np.float32(0.19770671), np.float32(0.15418606), np.float32(0.14157845), np.float32(0.11627976), np.float32(0.09439409), np.float32(0.07157526), np.float32(0.07172082), np.float32(0.073955484), np.float32(0.06303703), np.float32(0.05830716), np.float32(0.0691653), np.float32(0.06498068), np.float32(0.06295854), np.float32(0.06536384), np.float32(0.06715912), np.float32(0.06627833), np.float32(0.06660624), np.float32(0.06568634), np.float32(0.069510385), np.float32(0.062572986), np.float32(0.05924689), np.float32(0.06136138), np.float32(0.05864889), np.float32(0.050370913), np.float32(0.056497835), np.float32(0.06822613), np.float32(0.068305224), np.float32(0.07105872), np.float32(0.08809565), np.float32(0.11660252), np.float32(0.118372455), np.float32(0.1289664), np.float32(0.15229504), np.float32(0.16402268), np.float32(0.14986588), np.float32(0.1378719), np.float32(0.13940422), np.float32(0.14280373), np.float32(0.13329944), np.float32(0.13857889), np.float32(0.18041712), np.float32(0.19272022), np.float32(0.19652689), np.float32(0.20606215), np.float32(0.20136993), np.float32(0.19431049), np.float32(0.16995892), np.float32(0.1601716), np.float32(0.14720197), np.float32(0.121730156), np.float32(0.112283826), np.float32(0.11375359), np.float32(0.10743917), np.float32(0.081742726), np.float32(0.0715559), np.float32(0.066403925), np.float32(0.054547418), np.float32(0.0461933), np.float32(0.044710495), np.float32(0.046052586), np.float32(0.045912728), np.float32(0.04999299), np.float32(0.06045447), np.float32(0.06785332), np.float32(0.07421484), np.float32(0.0955114), np.float32(0.10992199), np.float32(0.12772115), np.float32(0.14434108), np.float32(0.15802006), np.float32(0.19130236), np.float32(0.20127155), np.float32(0.20750533), np.float32(0.19589172), np.float32(0.18488577), np.float32(0.16582496), np.float32(0.13887282), np.float32(0.14638235), np.float32(0.13577473), np.float32(0.11702623), np.float32(0.13488176), np.float32(0.12549356), np.float32(0.10222402), np.float32(0.08051087), np.float32(0.08716075), np.float32(0.06510369), np.float32(0.05010527), np.float32(0.040159), np.float32(0.032425065), np.float32(0.025111286), np.float32(0.023431525), np.float32(0.020183263), np.float32(0.01953023), np.float32(0.01906434), np.float32(0.018519798), np.float32(0.019695744), np.float32(0.01909447), np.float32(0.019589102), np.float32(0.020640355), np.float32(0.019810671), np.float32(0.018979808), np.float32(0.01763326), np.float32(0.018543787), np.float32(0.01783136), np.float32(0.016642066), np.float32(0.016590431), np.float32(0.018153263), np.float32(0.01891998), np.float32(0.021446506), np.float32(0.022805892), np.float32(0.023133738), np.float32(0.021028059), np.float32(0.022892246), np.float32(0.026694763), np.float32(0.02583241), np.float32(0.029021462), np.float32(0.029367773), np.float32(0.0303522), np.float32(0.030908694), np.float32(0.029165914), np.float32(0.032757763), np.float32(0.03187837), np.float32(0.032453254), np.float32(0.039571878), np.float32(0.05352861), np.float32(0.06262247), np.float32(0.07467411), np.float32(0.08611717), np.float32(0.120195396), np.float32(0.13130212), np.float32(0.12961029), np.float32(0.14604853), np.float32(0.14350425), np.float32(0.14775778), np.float32(0.15493326), np.float32(0.14001349), np.float32(0.1251206), np.float32(0.10278861), np.float32(0.10261175), np.float32(0.08558528), np.float32(0.07708791), np.float32(0.07812563), np.float32(0.07676092), np.float32(0.07054248), np.float32(0.06444264), np.float32(0.058912557), np.float32(0.055342738), np.float32(0.05150553), np.float32(0.046811935), np.float32(0.040115606), np.float32(0.034831576), np.float32(0.036454), np.float32(0.033897284), np.float32(0.029843953), np.float32(0.0305895), np.float32(0.03505824), np.float32(0.03914528), np.float32(0.04511898), np.float32(0.06059037), np.float32(0.06815467), np.float32(0.079683), np.float32(0.09343712), np.float32(0.10564787), np.float32(0.108571954), np.float32(0.12200351), np.float32(0.1277418), np.float32(0.1317977), np.float32(0.12692471), np.float32(0.13041888), np.float32(0.11816773), np.float32(0.10776229), np.float32(0.10573438), np.float32(0.09116724), np.float32(0.087047726), np.float32(0.074345484), np.float32(0.07021516), np.float32(0.07321714), np.float32(0.07125451), np.float32(0.06739924), np.float32(0.059291944), np.float32(0.054503452), np.float32(0.057013508), np.float32(0.060522232), np.float32(0.06432403), np.float32(0.06621577), np.float32(0.07116781), np.float32(0.072983176), np.float32(0.07399176), np.float32(0.067328095), np.float32(0.07250607), np.float32(0.08096646), np.float32(0.08084388), np.float32(0.07624497), np.float32(0.08419645), np.float32(0.094975546), np.float32(0.09077469), np.float32(0.095547296), np.float32(0.10496428), np.float32(0.103956096), np.float32(0.09867566), np.float32(0.105340324), np.float32(0.109209545), np.float32(0.10179361), np.float32(0.1012798), np.float32(0.10118737), np.float32(0.09323866), np.float32(0.08254385), np.float32(0.079780735), np.float32(0.080518864), np.float32(0.07341479), np.float32(0.06652902), np.float32(0.06558552), np.float32(0.07073753), np.float32(0.071958505), np.float32(0.07160266), np.float32(0.08124597), np.float32(0.08148558), np.float32(0.07372246), np.float32(0.07109973), np.float32(0.0755102), np.float32(0.06422271), np.float32(0.054612435), np.float32(0.060680203), np.float32(0.059475884), np.float32(0.050974533), np.float32(0.04734519), np.float32(0.05734977), np.float32(0.0593145), np.float32(0.05927164), np.float32(0.063398205), np.float32(0.07035554), np.float32(0.06314062), np.float32(0.06457366), np.float32(0.06942869), np.float32(0.063152924), np.float32(0.06566212), np.float32(0.069334045), np.float32(0.062075287), np.float32(0.057044525), np.float32(0.051545937), np.float32(0.05003275), np.float32(0.049842175), np.float32(0.046632983), np.float32(0.046484694), np.float32(0.046262205), np.float32(0.04399549), np.float32(0.03893529), np.float32(0.0386979), np.float32(0.039691895), np.float32(0.037126835), np.float32(0.03614644), np.float32(0.034448892), np.float32(0.035405576), np.float32(0.038306188), np.float32(0.041817576), np.float32(0.0440792), np.float32(0.04344145), np.float32(0.042343613), np.float32(0.041317068), np.float32(0.038146857), np.float32(0.03501469), np.float32(0.03546906), np.float32(0.03890385), np.float32(0.038839996), np.float32(0.036073428), np.float32(0.039217405), np.float32(0.04467673), np.float32(0.04603318), np.float32(0.049875204), np.float32(0.054247905), np.float32(0.060904473), np.float32(0.06048368), np.float32(0.059310213), np.float32(0.06189117), np.float32(0.0717359), np.float32(0.074337564), np.float32(0.08311297), np.float32(0.09125072), np.float32(0.09033621), np.float32(0.09316034), np.float32(0.0976977), np.float32(0.0939186), np.float32(0.08468851), np.float32(0.08176755), np.float32(0.087708876), np.float32(0.08752237), np.float32(0.07819838), np.float32(0.06879893), np.float32(0.07533242), np.float32(0.07314466), np.float32(0.064574495), np.float32(0.06370788), np.float32(0.06450212), np.float32(0.06683596), np.float32(0.058333594), np.float32(0.060652193), np.float32(0.06801636), np.float32(0.06485309), np.float32(0.057033088), np.float32(0.06425691), np.float32(0.05955529), np.float32(0.04915707), np.float32(0.04737888), np.float32(0.04036351), np.float32(0.03327081), np.float32(0.028119085), np.float32(0.027982678), np.float32(0.026541596), np.float32(0.025560712), np.float32(0.023981359), np.float32(0.023932321), np.float32(0.024079677), np.float32(0.0234944), np.float32(0.023730969), np.float32(0.023846857), np.float32(0.023485895), np.float32(0.0238321), np.float32(0.022473441), np.float32(0.023028836), np.float32(0.024008857), np.float32(0.022528512), np.float32(0.023048928), np.float32(0.028344763), np.float32(0.023288025), np.float32(0.02023508), np.float32(0.02272862), np.float32(0.024024237), np.float32(0.025272109), np.float32(0.027115997), np.float32(0.028468387), np.float32(0.031233652), np.float32(0.031579707), np.float32(0.03398942), np.float32(0.0371759), np.float32(0.041784227), np.float32(0.04038991), np.float32(0.042239234), np.float32(0.043603275), np.float32(0.044206876), np.float32(0.040777862), np.float32(0.039518956), np.float32(0.042128503), np.float32(0.04289365), np.float32(0.03999771), np.float32(0.03787199), np.float32(0.042338047), np.float32(0.039864782), np.float32(0.038987827), np.float32(0.04077337), np.float32(0.03750707), np.float32(0.036047276), np.float32(0.036220346), np.float32(0.036567777), np.float32(0.032089885), np.float32(0.031548426), np.float32(0.035487562), np.float32(0.036330067), np.float32(0.033981036), np.float32(0.031152716), np.float32(0.033987377), np.float32(0.032106172), np.float32(0.032728337), np.float32(0.036520846), np.float32(0.038865983), np.float32(0.03956664), np.float32(0.04279826), np.float32(0.05093712), np.float32(0.053999167), np.float32(0.05772287), np.float32(0.06018389), np.float32(0.058879007), np.float32(0.059607796), np.float32(0.060717013), np.float32(0.060053278), np.float32(0.056451708), np.float32(0.054550823), np.float32(0.050495293), np.float32(0.055362385), np.float32(0.060630526), np.float32(0.05372024), np.float32(0.058898427), np.float32(0.06433051), np.float32(0.07062357), np.float32(0.072291434), np.float32(0.0843482), np.float32(0.099394575), np.float32(0.098576955), np.float32(0.0969296), np.float32(0.10255406), np.float32(0.102944724), np.float32(0.086954884), np.float32(0.082289696), np.float32(0.08594451), np.float32(0.07753752), np.float32(0.07218168), np.float32(0.07804568), np.float32(0.08589343), np.float32(0.09427262), np.float32(0.10529703), np.float32(0.10914884), np.float32(0.11792736), np.float32(0.112476826), np.float32(0.10096667), np.float32(0.095541164), np.float32(0.09101527), np.float32(0.08971168), np.float32(0.07443001), np.float32(0.065044664), np.float32(0.06004624), np.float32(0.055571873), np.float32(0.049678102), np.float32(0.052059624), np.float32(0.053870115), np.float32(0.051387236), np.float32(0.051778648), np.float32(0.056432635), np.float32(0.058474436), np.float32(0.06566721), np.float32(0.078311734), np.float32(0.082393155), np.float32(0.08010649), np.float32(0.071132876), np.float32(0.06969401), np.float32(0.07491117), np.float32(0.06454869), np.float32(0.05707612), np.float32(0.05740132), np.float32(0.057478115), np.float32(0.052626953), np.float32(0.057165675), np.float32(0.06380006), np.float32(0.078633204), np.float32(0.075941324), np.float32(0.080900125), np.float32(0.08754744), np.float32(0.088664316), np.float32(0.08036608), np.float32(0.080862984), np.float32(0.08296349), np.float32(0.07616525), np.float32(0.06714324), np.float32(0.06332829), np.float32(0.06525931), np.float32(0.055778332), np.float32(0.050627038), np.float32(0.052912015), np.float32(0.050551772), np.float32(0.047457494), np.float32(0.045342073), np.float32(0.04977841), np.float32(0.05481941), np.float32(0.05707917), np.float32(0.05544514), np.float32(0.05021133), np.float32(0.05257478), np.float32(0.047947295), np.float32(0.044995487), np.float32(0.049611792), np.float32(0.047323182), np.float32(0.047356736), np.float32(0.050451223), np.float32(0.05483275), np.float32(0.055242896), np.float32(0.05825654), np.float32(0.062499195), np.float32(0.061668362), np.float32(0.057798278), np.float32(0.061005794), np.float32(0.065857664), np.float32(0.0629325), np.float32(0.06521503), np.float32(0.068495676), np.float32(0.072746135), np.float32(0.067090675), np.float32(0.057939257), np.float32(0.055739455), np.float32(0.05297713), np.float32(0.057120994), np.float32(0.05024586), np.float32(0.053029954), np.float32(0.057855297), np.float32(0.048919443), np.float32(0.04985732), np.float32(0.05822648), np.float32(0.05455255), np.float32(0.0479455), np.float32(0.05020606), np.float32(0.05652836), np.float32(0.062228892), np.float32(0.064120494), np.float32(0.059594475), np.float32(0.0612315), np.float32(0.06366853), np.float32(0.059191395), np.float32(0.051607855), np.float32(0.05205366), np.float32(0.05163804), np.float32(0.046960384), np.float32(0.04492972), np.float32(0.0449104), np.float32(0.04150502), np.float32(0.040086158), np.float32(0.03991066), np.float32(0.040868632), np.float32(0.04211491), np.float32(0.043360475), np.float32(0.046421185), np.float32(0.04392421), np.float32(0.044445798), np.float32(0.046135433), np.float32(0.041866716), np.float32(0.03754769), np.float32(0.03265613), np.float32(0.032215234), np.float32(0.031151636), np.float32(0.028455226), np.float32(0.028411165), np.float32(0.031404775), np.float32(0.034456942), np.float32(0.033621784), np.float32(0.039244805), np.float32(0.041812863), np.float32(0.043226935), np.float32(0.04549866), np.float32(0.055133514), np.float32(0.06514327), np.float32(0.066543594), np.float32(0.064631835), np.float32(0.05841528), np.float32(0.059816618), np.float32(0.060293827), np.float32(0.058131892), np.float32(0.061408166), np.float32(0.059705693), np.float32(0.060893297), np.float32(0.06612463), np.float32(0.06996594), np.float32(0.06160793), np.float32(0.058391284), np.float32(0.07044092), np.float32(0.0662963), np.float32(0.05551905), np.float32(0.05694305), np.float32(0.066729784), np.float32(0.05585009), np.float32(0.0577529), np.float32(0.071862526), np.float32(0.083510175), np.float32(0.082753114), np.float32(0.08281295), np.float32(0.090365775), np.float32(0.09957437), np.float32(0.11669455), np.float32(0.14640607), np.float32(0.17900465), np.float32(0.19311856), np.float32(0.21722822), np.float32(0.27496782), np.float32(0.32533976), np.float32(0.36877847), np.float32(0.4189317), np.float32(0.4847032), np.float32(0.5796127), np.float32(0.6435629), np.float32(0.64445925), np.float32(0.7105733), np.float32(0.71789163), np.float32(0.7068976), np.float32(0.72604954), np.float32(0.69361454), np.float32(0.61323756), np.float32(0.5807806), np.float32(0.52579), np.float32(0.5623266), np.float32(0.55557096), np.float32(0.55147785), np.float32(0.46961632), np.float32(0.42341542), np.float32(0.38019732), np.float32(0.3388668), np.float32(0.3339465), np.float32(0.31114778), np.float32(0.260787), np.float32(0.22469898), np.float32(0.19577721), np.float32(0.16871874), np.float32(0.1621292), np.float32(0.17465298), np.float32(0.18741122), np.float32(0.1885129), np.float32(0.22579625), np.float32(0.27711606), np.float32(0.25836262), np.float32(0.2894534), np.float32(0.27204335), np.float32(0.26435372), np.float32(0.32466745), np.float32(0.38680917), np.float32(0.4227967), np.float32(0.43925518), np.float32(0.4628175), np.float32(0.47895327), np.float32(0.45284972), np.float32(0.51897556), np.float32(0.51856905)], 'MELRVGNKYRLGRKIGSGSFGDIYLEQSRRDDLESLGYVLMYFNLGSLPWQGLKAATKRQKYERISEKKMSTPIEVLCKGYPSEFSTYLNFCRSLRFDDKPDYSYLRQLFRNLFHRQGFSYDYVFDWNMLKFVSVCVGKGQEEHGLVCSMEIGEGSQELPVICI': [np.float32(0.6076193), np.float32(0.586281), np.float32(0.540463), np.float32(0.51167965), np.float32(0.47250068), np.float32(0.49682453), np.float32(0.54058105), np.float32(0.53719985), np.float32(0.56712896), np.float32(0.55493265), np.float32(0.5289799), np.float32(0.44630066), np.float32(0.46812704), np.float32(0.47493878), np.float32(0.45374534), np.float32(0.4527025), np.float32(0.41064766), np.float32(0.37378812), np.float32(0.3706014), np.float32(0.4047852), np.float32(0.3631236), np.float32(0.29772493), np.float32(0.28017718), np.float32(0.2396084), np.float32(0.20611973), np.float32(0.17530528), np.float32(0.15870276), np.float32(0.1364238), np.float32(0.11583891), np.float32(0.10667194), np.float32(0.09492236), np.float32(0.08172548), np.float32(0.082876444), np.float32(0.08501374), np.float32(0.0725707), np.float32(0.0723935), np.float32(0.07403857), np.float32(0.07054352), np.float32(0.06432), np.float32(0.07110233), np.float32(0.07448701), np.float32(0.06605474), np.float32(0.06899349), np.float32(0.067705676), np.float32(0.0684779), np.float32(0.06979206), np.float32(0.0671316), np.float32(0.07629256), np.float32(0.088855475), np.float32(0.10458521), np.float32(0.13246572), np.float32(0.16286354), np.float32(0.18685953), np.float32(0.17428233), np.float32(0.18746024), np.float32(0.19699134), np.float32(0.21820135), np.float32(0.24176753), np.float32(0.2573987), np.float32(0.25193688), np.float32(0.2781509), np.float32(0.2681316), np.float32(0.22068784), np.float32(0.20778464), np.float32(0.20064424), np.float32(0.20043135), np.float32(0.16975944), np.float32(0.18019216), np.float32(0.18131983), np.float32(0.1759902), np.float32(0.16671547), np.float32(0.16470203), np.float32(0.15390828), np.float32(0.14713296), np.float32(0.14780012), np.float32(0.13787144), np.float32(0.13087213), np.float32(0.12021648), np.float32(0.12950446), np.float32(0.13037346), np.float32(0.099708974), np.float32(0.09767415), np.float32(0.095125474), np.float32(0.08335592), np.float32(0.09220737), np.float32(0.09136484), np.float32(0.10149776), np.float32(0.09488433), np.float32(0.10585293), np.float32(0.12033556), np.float32(0.12587507), np.float32(0.113735944), np.float32(0.120335296), np.float32(0.113961354), np.float32(0.09316706), np.float32(0.0760895), np.float32(0.06868599), np.float32(0.06855372), np.float32(0.05846412), np.float32(0.062699646), np.float32(0.06876109), np.float32(0.06574294), np.float32(0.062929615), np.float32(0.080347285), np.float32(0.09735981), np.float32(0.098667346), np.float32(0.10559758), np.float32(0.10986063), np.float32(0.11382219), np.float32(0.10524751), np.float32(0.10267376), np.float32(0.0931344), np.float32(0.08032939), np.float32(0.070124075), np.float32(0.06622789), np.float32(0.069018334), np.float32(0.06503036), np.float32(0.061553676), np.float32(0.06786767), np.float32(0.07251762), np.float32(0.06146271), np.float32(0.0642438), np.float32(0.072369695), np.float32(0.064985126), np.float32(0.057860654), np.float32(0.068235144), np.float32(0.07460629), np.float32(0.0966181), np.float32(0.09997536), np.float32(0.10977707), np.float32(0.12115805), np.float32(0.15108363), np.float32(0.16737352), np.float32(0.2394558), np.float32(0.17643605), np.float32(0.17562449), np.float32(0.16465008), np.float32(0.1610007), np.float32(0.19500934), np.float32(0.24602829), np.float32(0.24674588), np.float32(0.28650668), np.float32(0.34739235), np.float32(0.34931237), np.float32(0.37864372), np.float32(0.4211399), np.float32(0.4670035), np.float32(0.4851154), np.float32(0.4527559), np.float32(0.4435947), np.float32(0.45114973), np.float32(0.35282585), np.float32(0.2753933), np.float32(0.27414107), np.float32(0.20076203), np.float32(0.22354876), np.float32(0.14913031), np.float32(0.13943563), np.float32(0.12980902), np.float32(0.1371412), np.float32(0.1583372), np.float32(0.1635982), np.float32(0.22069636), np.float32(0.1871942)], 'RPCGNVRPLVPASRLAAGLHATEDDIPLGERKTVTDFCYLLDKSKQLFNGLRDLPQYGHKQWQSYFGRTFDVYTKLWKFQQQHRQVLDSRYGLRRWQIGEVASKIGQLYYHYYLRTSETSYLNEAFSFYSAIRQRSYYFQVNKEDRPELVVKKLRYYARYIVVCLLLNKMDLVKVLVKELSDEIEDYTQRFNTEDQLEWNLVLQEVAAFVEADPVVVLNDNNSVVVTSNRLQEGSVPPLEQGMVVGQLVLADALIIGNCNNQVKFSELTIDMFRMLQALEREPVNLAMQPSKQGTLEPNEKPAKRENPHKYLLYKPTFSQLFTFLSASFKELPANSVLLVYLSATGVFPTGNSDYEGPYDFGGVLTNTNRDVVNGETVQKRNQAQKEMHCLHPGDLFPFTRKPLFVIVDSSNSAAYKHFTNLFGQPLVCLLSPAVYPKSVQACSEACGKG': [np.float32(0.78386), np.float32(0.8477421), np.float32(0.87650347), np.float32(0.91988903), np.float32(0.91687924), np.float32(0.9310368), np.float32(0.93397754), np.float32(0.9289058), np.float32(0.9344091), np.float32(0.92801654), np.float32(0.9456866), np.float32(0.95784146), np.float32(0.95754254), np.float32(0.95147663), np.float32(0.95223796), np.float32(0.9562305), np.float32(0.95071155), np.float32(0.9153842), np.float32(0.8633034), np.float32(0.8650874), np.float32(0.8672732), np.float32(0.83566254), np.float32(0.77953476), np.float32(0.78058434), np.float32(0.71260667), np.float32(0.6398287), np.float32(0.59436756), np.float32(0.5443294), np.float32(0.49296233), np.float32(0.42281064), np.float32(0.39310214), np.float32(0.37284333), np.float32(0.30259684), np.float32(0.28356144), np.float32(0.28092355), np.float32(0.24249387), np.float32(0.18997334), np.float32(0.18320584), np.float32(0.17949502), np.float32(0.14957468), np.float32(0.13146892), np.float32(0.12315477), np.float32(0.11469785), np.float32(0.11235989), np.float32(0.11350399), np.float32(0.12315188), np.float32(0.139595), np.float32(0.14793603), np.float32(0.16769359), np.float32(0.19356237), np.float32(0.19123843), np.float32(0.20285842), np.float32(0.2199742), np.float32(0.21736729), np.float32(0.2112822), np.float32(0.21938069), np.float32(0.22133787), np.float32(0.21578866), np.float32(0.1989679), np.float32(0.19837874), np.float32(0.18427458), np.float32(0.16274051), np.float32(0.16178004), np.float32(0.17097068), np.float32(0.15341425), np.float32(0.1411813), np.float32(0.1774884), np.float32(0.15569997), np.float32(0.11958344), np.float32(0.11804581), np.float32(0.11952603), np.float32(0.11268657), np.float32(0.098282546), np.float32(0.09653808), np.float32(0.11073134), np.float32(0.09305597), np.float32(0.090319514), np.float32(0.097280174), np.float32(0.108410604), np.float32(0.10312165), np.float32(0.10693553), np.float32(0.1148192), np.float32(0.12417598), np.float32(0.12983362), np.float32(0.13423564), np.float32(0.14852785), np.float32(0.14409198), np.float32(0.12114328), np.float32(0.12685308), np.float32(0.13040775), np.float32(0.09820858), np.float32(0.0967101), np.float32(0.09992303), np.float32(0.08538762), np.float32(0.07578223), np.float32(0.077397905), np.float32(0.066200465), np.float32(0.0610762), np.float32(0.06334276), np.float32(0.07154394), np.float32(0.069156274), np.float32(0.05795071), np.float32(0.043387488), np.float32(0.048599713), np.float32(0.046837986), np.float32(0.05107623), np.float32(0.05460645), np.float32(0.05507606), np.float32(0.053616975), np.float32(0.05476182), np.float32(0.0594359), np.float32(0.06483405), np.float32(0.0637837), np.float32(0.059077315), np.float32(0.06114498), np.float32(0.05829462), np.float32(0.05072783), np.float32(0.049864493), np.float32(0.0515627), np.float32(0.0501352), np.float32(0.051504947), np.float32(0.052987695), np.float32(0.059574187), np.float32(0.06466247), np.float32(0.06209446), np.float32(0.06376921), np.float32(0.066467024), np.float32(0.062316265), np.float32(0.06509346), np.float32(0.060126785), np.float32(0.058500797), np.float32(0.06683118), np.float32(0.07631096), np.float32(0.09498815), np.float32(0.11840546), np.float32(0.122934796), np.float32(0.13997887), np.float32(0.14935537), np.float32(0.14868283), np.float32(0.15262993), np.float32(0.17359684), np.float32(0.18146874), np.float32(0.17431116), np.float32(0.17003548), np.float32(0.15917139), np.float32(0.15358828), np.float32(0.12279529), np.float32(0.09408591), np.float32(0.0864359), np.float32(0.07358309), np.float32(0.06793254), np.float32(0.06317083), np.float32(0.055934586), np.float32(0.051829014), np.float32(0.04726122), np.float32(0.035849113), np.float32(0.029183574), np.float32(0.022283277), np.float32(0.02039485), np.float32(0.021278432), np.float32(0.017123284), np.float32(0.015325441), np.float32(0.017924637), np.float32(0.018254803), np.float32(0.015026042), np.float32(0.014158849), np.float32(0.018673027), np.float32(0.020824045), np.float32(0.020527035), np.float32(0.025235895), np.float32(0.03374578), np.float32(0.040012076), np.float32(0.043072585), np.float32(0.054389372), np.float32(0.06884224), np.float32(0.07434972), np.float32(0.08273888), np.float32(0.090236634), np.float32(0.103396975), np.float32(0.10643178), np.float32(0.10600697), np.float32(0.10767276), np.float32(0.11627619), np.float32(0.1169876), np.float32(0.12581962), np.float32(0.1266763), np.float32(0.11964274), np.float32(0.1176141), np.float32(0.12501962), np.float32(0.12593578), np.float32(0.108376294), np.float32(0.103805244), np.float32(0.11022897), np.float32(0.10819859), np.float32(0.097058), np.float32(0.09054811), np.float32(0.10130103), np.float32(0.09321203), np.float32(0.081355475), np.float32(0.09173592), np.float32(0.08991408), np.float32(0.09018852), np.float32(0.087860145), np.float32(0.091840625), np.float32(0.07870385), np.float32(0.06645827), np.float32(0.05150717), np.float32(0.050044652), np.float32(0.05413591), np.float32(0.058719445), np.float32(0.058055274), np.float32(0.06657968), np.float32(0.07395648), np.float32(0.0793934), np.float32(0.06916633), np.float32(0.074160784), np.float32(0.05780514), np.float32(0.05933977), np.float32(0.07828587), np.float32(0.083745085), np.float32(0.094152525), np.float32(0.110928796), np.float32(0.13517287), np.float32(0.12734635), np.float32(0.09617085), np.float32(0.08516772), np.float32(0.098010294), np.float32(0.1295164), np.float32(0.14467469), np.float32(0.19386505), np.float32(0.19859123), np.float32(0.19751942), np.float32(0.1417351), np.float32(0.10512252), np.float32(0.08319226), np.float32(0.08757306), np.float32(0.08245869), np.float32(0.076126), np.float32(0.07438665), np.float32(0.059328154), np.float32(0.05690203), np.float32(0.04772301), np.float32(0.042074714), np.float32(0.040832162), np.float32(0.035046954), np.float32(0.02839139), np.float32(0.026986217), np.float32(0.024569916), np.float32(0.02720216), np.float32(0.027190067), np.float32(0.027012298), np.float32(0.027548838), np.float32(0.025306806), np.float32(0.020515414), np.float32(0.021538423), np.float32(0.024467245), np.float32(0.02228045), np.float32(0.022385549), np.float32(0.023333546), np.float32(0.024327766), np.float32(0.02644278), np.float32(0.025091369), np.float32(0.026751256), np.float32(0.026725048), np.float32(0.026579397), np.float32(0.029967178), np.float32(0.034085635), np.float32(0.03547791), np.float32(0.04255892), np.float32(0.04995617), np.float32(0.05239423), np.float32(0.056537297), np.float32(0.055526577), np.float32(0.057767652), np.float32(0.05348409), np.float32(0.05801271), np.float32(0.05474347), np.float32(0.066014476), np.float32(0.07038029), np.float32(0.068925895), np.float32(0.10192978), np.float32(0.12894085), np.float32(0.14475022), np.float32(0.19005458), np.float32(0.24862808), np.float32(0.32335737), np.float32(0.35101098), np.float32(0.4280939), np.float32(0.5199979), np.float32(0.5632689), np.float32(0.58562034), np.float32(0.6468125), np.float32(0.68417543), np.float32(0.70537305), np.float32(0.7049683), np.float32(0.7181348), np.float32(0.74561256), np.float32(0.74929106), np.float32(0.78818476), np.float32(0.79527426), np.float32(0.8071844), np.float32(0.7833317), np.float32(0.7234308), np.float32(0.680984), np.float32(0.5843966), np.float32(0.5105423), np.float32(0.49255735), np.float32(0.48092747), np.float32(0.4285593), np.float32(0.38737956), np.float32(0.3059901), np.float32(0.24110259), np.float32(0.17487374), np.float32(0.11726999), np.float32(0.099805735), np.float32(0.08785735), np.float32(0.06800073), np.float32(0.053458907), np.float32(0.053772103), np.float32(0.05743655), np.float32(0.051820055), np.float32(0.051218458), np.float32(0.051077943), np.float32(0.05279816), np.float32(0.049376633), np.float32(0.045862444), np.float32(0.03963115), np.float32(0.035656188), np.float32(0.032225307), np.float32(0.029954748), np.float32(0.028528368), np.float32(0.02696522), np.float32(0.028136723), np.float32(0.029853428), np.float32(0.031586327), np.float32(0.03079001), np.float32(0.03746043), np.float32(0.042236514), np.float32(0.05209121), np.float32(0.051346242), np.float32(0.05930805), np.float32(0.070579946), np.float32(0.066034), np.float32(0.05827585), np.float32(0.07018929), np.float32(0.06278462), np.float32(0.05943923), np.float32(0.058432117), np.float32(0.06452808), np.float32(0.06386002), np.float32(0.0754973), np.float32(0.08474634), np.float32(0.08880794), np.float32(0.08949854), np.float32(0.09117225), np.float32(0.10700536), np.float32(0.12592234), np.float32(0.1433688), np.float32(0.1509286), np.float32(0.1588202), np.float32(0.17024338), np.float32(0.16626921), np.float32(0.17293853), np.float32(0.17336199), np.float32(0.17767079), np.float32(0.18716519), np.float32(0.19281), np.float32(0.2261075), np.float32(0.23267975), np.float32(0.26761803), np.float32(0.33232754), np.float32(0.41518456), np.float32(0.44672778), np.float32(0.47428325), np.float32(0.503792), np.float32(0.49474353), np.float32(0.47712883), np.float32(0.49563766), np.float32(0.4689754), np.float32(0.4436095), np.float32(0.419368), np.float32(0.41350153), np.float32(0.42043507), np.float32(0.3567899), np.float32(0.32861274), np.float32(0.3394362), np.float32(0.33375984), np.float32(0.27055427), np.float32(0.24616835), np.float32(0.21397516), np.float32(0.21897298), np.float32(0.18887666), np.float32(0.1631942), np.float32(0.13579169), np.float32(0.11498786), np.float32(0.100889474), np.float32(0.09583544), np.float32(0.077011935), np.float32(0.06589062), np.float32(0.06779757), np.float32(0.081315026), np.float32(0.080970146), np.float32(0.08506493), np.float32(0.080501676), np.float32(0.077439114), np.float32(0.07546264), np.float32(0.07134628), np.float32(0.060415145), np.float32(0.06196058), np.float32(0.06475673), np.float32(0.061663065), np.float32(0.06592907), np.float32(0.06620961), np.float32(0.062470958), np.float32(0.061930235), np.float32(0.058592062), np.float32(0.06410689), np.float32(0.06692356), np.float32(0.0701561), np.float32(0.07548786), np.float32(0.07810429), np.float32(0.08552383), np.float32(0.088894606), np.float32(0.08979941), np.float32(0.08334641), np.float32(0.09003066), np.float32(0.0986714), np.float32(0.109058805), np.float32(0.11340859), np.float32(0.11623416), np.float32(0.12540849), np.float32(0.12918507), np.float32(0.12603255), np.float32(0.13643824), np.float32(0.15045643), np.float32(0.14935446), np.float32(0.16208905), np.float32(0.20308127), np.float32(0.21355426), np.float32(0.21645187), np.float32(0.22767235), np.float32(0.2895397), np.float32(0.37418574), np.float32(0.41694432), np.float32(0.42269233), np.float32(0.40685704), np.float32(0.3179439), np.float32(0.25228977), np.float32(0.34877172), np.float32(0.36301643)], 'MVYWLVSLQLPNKRKDACWELLQEKTSAAALGSNYKLEIPDLRVGTLDSLMALSDELSKTSTMMEAVVNKVKRQVNDAAGAKGLVGLKVEGMSTESYVQRFKWDEAKFPARRPLKETVDRMQELVSRIEDDLKVKASEYNNLKSQLNQITRKAQGSLAVRDVSTLVKPAQVIDTEHLTTLFVIISKFSLKEWEEGYEKMCNFVVPRSSAHISEDNDYSLVSVVLFKRVLDDFKAAARSKGYQVREYHAPTEGSELTTAQAEQLKKDVEQKKNALEQWCKTAYGEAFSCYMHVLVVRLFVESILRYGLPPSFQAAVVRPQDKSEARLRLELETTFGGGKAHYWKDDGSNLGAGLAGDTELYPYVSLTLSTDYSA': [np.float32(0.3419457), np.float32(0.53062236), np.float32(0.47671407), np.float32(0.495363), np.float32(0.4325077), np.float32(0.37601733), np.float32(0.21280101), np.float32(0.20252542), np.float32(0.22725022), np.float32(0.23493864), np.float32(0.2336717), np.float32(0.24606904), np.float32(0.25084344), np.float32(0.21683116), np.float32(0.23486683), np.float32(0.25281578), np.float32(0.24770439), np.float32(0.26520112), np.float32(0.26053044), np.float32(0.26830652), np.float32(0.26433256), np.float32(0.26812983), np.float32(0.26690832), np.float32(0.24064215), np.float32(0.23985055), np.float32(0.23159648), np.float32(0.22610784), np.float32(0.21405314), np.float32(0.21726413), np.float32(0.22905935), np.float32(0.21825548), np.float32(0.21956621), np.float32(0.21238323), np.float32(0.20970707), np.float32(0.2065757), np.float32(0.17125168), np.float32(0.16780457), np.float32(0.15158415), np.float32(0.13737355), np.float32(0.13566835), np.float32(0.1463235), np.float32(0.13977677), np.float32(0.13200091), np.float32(0.12418583), np.float32(0.12408837), np.float32(0.11196053), np.float32(0.10534559), np.float32(0.114581764), np.float32(0.10314512), np.float32(0.10177123), np.float32(0.11164054), np.float32(0.11806278), np.float32(0.111694746), np.float32(0.10639505), np.float32(0.124001116), np.float32(0.12147595), np.float32(0.11218161), np.float32(0.1168313), np.float32(0.13385117), np.float32(0.1228225), np.float32(0.11130645), np.float32(0.122846134), np.float32(0.13410147), np.float32(0.1382539), np.float32(0.13269752), np.float32(0.15070887), np.float32(0.16042274), np.float32(0.1541398), np.float32(0.14614084), np.float32(0.15624057), np.float32(0.18218221), np.float32(0.15331481), np.float32(0.15167125), np.float32(0.15149525), np.float32(0.15028463), np.float32(0.15014926), np.float32(0.17065778), np.float32(0.18754052), np.float32(0.19842115), np.float32(0.23361729), np.float32(0.26833567), np.float32(0.27960676), np.float32(0.2786496), np.float32(0.29649958), np.float32(0.3018325), np.float32(0.25841233), np.float32(0.24161483), np.float32(0.28800333), np.float32(0.30333385), np.float32(0.28746426), np.float32(0.29590136), np.float32(0.27902567), np.float32(0.25935292), np.float32(0.22808523), np.float32(0.22057854), np.float32(0.21783961), np.float32(0.2086818), np.float32(0.21601129), np.float32(0.2319783), np.float32(0.23374565), np.float32(0.24215847), np.float32(0.2671874), np.float32(0.21328211), np.float32(0.2591577), np.float32(0.26941833), np.float32(0.26378438), np.float32(0.22288129), np.float32(0.22295332), np.float32(0.2304161), np.float32(0.22189523), np.float32(0.23289439), np.float32(0.2332708), np.float32(0.22428824), np.float32(0.21489102), np.float32(0.20625421), np.float32(0.21720225), np.float32(0.1944183), np.float32(0.17664191), np.float32(0.18779683), np.float32(0.17059326), np.float32(0.17964436), np.float32(0.15814), np.float32(0.14944862), np.float32(0.14612164), np.float32(0.13557456), np.float32(0.13605738), np.float32(0.14297214), np.float32(0.123693876), np.float32(0.12971285), np.float32(0.14619233), np.float32(0.14993867), np.float32(0.14680226), np.float32(0.1611614), np.float32(0.18234788), np.float32(0.1723378), np.float32(0.15939169), np.float32(0.18422091), np.float32(0.19244789), np.float32(0.17511585), np.float32(0.17964625), np.float32(0.2014572), np.float32(0.2007622), np.float32(0.2134116), np.float32(0.2372186), np.float32(0.27506107), np.float32(0.23813961), np.float32(0.23300447), np.float32(0.2291118), np.float32(0.24981917), np.float32(0.21956564), np.float32(0.19748913), np.float32(0.1960453), np.float32(0.20428267), np.float32(0.20723526), np.float32(0.20092683), np.float32(0.21664807), np.float32(0.2134629), np.float32(0.19893341), np.float32(0.20811968), np.float32(0.19646123), np.float32(0.19045708), np.float32(0.1980919), np.float32(0.20659938), np.float32(0.19455148), np.float32(0.15635696), np.float32(0.15128855), np.float32(0.12919423), np.float32(0.11972338), np.float32(0.110096425), np.float32(0.10593253), np.float32(0.101234935), np.float32(0.09532248), np.float32(0.073727086), np.float32(0.070760794), np.float32(0.07427398), np.float32(0.06576009), np.float32(0.05668482), np.float32(0.056600947), np.float32(0.06816177), np.float32(0.06347678), np.float32(0.058480028), np.float32(0.059755765), np.float32(0.0668065), np.float32(0.06590023), np.float32(0.06882149), np.float32(0.06695197), np.float32(0.06355216), np.float32(0.053688824), np.float32(0.05201682), np.float32(0.056915965), np.float32(0.054964893), np.float32(0.054762114), np.float32(0.05726794), np.float32(0.064740255), np.float32(0.071272925), np.float32(0.07372878), np.float32(0.09352159), np.float32(0.10638363), np.float32(0.10674167), np.float32(0.10856147), np.float32(0.11670874), np.float32(0.13362081), np.float32(0.13668883), np.float32(0.14324798), np.float32(0.1496371), np.float32(0.1392943), np.float32(0.122324996), np.float32(0.11794407), np.float32(0.110692605), np.float32(0.09534516), np.float32(0.081785426), np.float32(0.08057212), np.float32(0.08127398), np.float32(0.06986259), np.float32(0.07253033), np.float32(0.07577362), np.float32(0.0735419), np.float32(0.0649614), np.float32(0.06314471), np.float32(0.06500928), np.float32(0.056546822), np.float32(0.054167338), np.float32(0.053441174), np.float32(0.05348408), np.float32(0.049216993), np.float32(0.048964307), np.float32(0.047893938), np.float32(0.049884874), np.float32(0.0475496), np.float32(0.04879596), np.float32(0.054826822), np.float32(0.054074973), np.float32(0.06525954), np.float32(0.08204484), np.float32(0.10253011), np.float32(0.11625644), np.float32(0.13816848), np.float32(0.16372488), np.float32(0.19124949), np.float32(0.21949717), np.float32(0.23193838), np.float32(0.25496033), np.float32(0.2943232), np.float32(0.3159025), np.float32(0.370763), np.float32(0.36668953), np.float32(0.30393493), np.float32(0.39755267), np.float32(0.4092065), np.float32(0.40521392), np.float32(0.40007263), np.float32(0.35926735), np.float32(0.38186598), np.float32(0.38519996), np.float32(0.3708178), np.float32(0.3769652), np.float32(0.38565007), np.float32(0.40445828), np.float32(0.3900577), np.float32(0.3832128), np.float32(0.3884762), np.float32(0.3619115), np.float32(0.32093167), np.float32(0.2574922), np.float32(0.2572855), np.float32(0.21377747), np.float32(0.18403487), np.float32(0.18539032), np.float32(0.17994371), np.float32(0.15042195), np.float32(0.14049889), np.float32(0.13522282), np.float32(0.1435645), np.float32(0.12206043), np.float32(0.10443813), np.float32(0.10445011), np.float32(0.09370519), np.float32(0.07775086), np.float32(0.07162561), np.float32(0.083373845), np.float32(0.06965696), np.float32(0.058384486), np.float32(0.060934912), np.float32(0.06240469), np.float32(0.06068287), np.float32(0.05460923), np.float32(0.054403573), np.float32(0.04544303), np.float32(0.039858736), np.float32(0.04152552), np.float32(0.038167965), np.float32(0.04406862), np.float32(0.04978987), np.float32(0.05063676), np.float32(0.055915702), np.float32(0.051087305), np.float32(0.050189923), np.float32(0.054136373), np.float32(0.0665534), np.float32(0.06976482), np.float32(0.0824725), np.float32(0.08797923), np.float32(0.08559674), np.float32(0.08651202), np.float32(0.08751798), np.float32(0.10212318), np.float32(0.10748612), np.float32(0.12008295), np.float32(0.122855864), np.float32(0.12826644), np.float32(0.14678977), np.float32(0.16183424), np.float32(0.15943347), np.float32(0.18206552), np.float32(0.17682958), np.float32(0.168935), np.float32(0.1558984), np.float32(0.15501794), np.float32(0.15428545), np.float32(0.16308261), np.float32(0.1626767), np.float32(0.14731783), np.float32(0.14989407), np.float32(0.16081426), np.float32(0.16128218), np.float32(0.16334388), np.float32(0.15572818), np.float32(0.15582481), np.float32(0.16259807), np.float32(0.15167733), np.float32(0.14021532), np.float32(0.12908798), np.float32(0.12239531), np.float32(0.12320482), np.float32(0.1203922), np.float32(0.13554108), np.float32(0.16450696), np.float32(0.16977671), np.float32(0.18355602), np.float32(0.20080619), np.float32(0.24677248), np.float32(0.25829282), np.float32(0.33616823), np.float32(0.33343473), np.float32(0.4111035), np.float32(0.45396763), np.float32(0.4667554), np.float32(0.47731552), np.float32(0.39299956), np.float32(0.32488808), np.float32(0.26303536), np.float32(0.2617485), np.float32(0.25427717), np.float32(0.2521811), np.float32(0.2527214), np.float32(0.20188674), np.float32(0.17064813), np.float32(0.1582693), np.float32(0.1697806), np.float32(0.16980407), np.float32(0.16616428), np.float32(0.1759992), np.float32(0.18045886), np.float32(0.1887885), np.float32(0.17035846), np.float32(0.23030138), np.float32(0.2722227), np.float32(0.18382609), np.float32(0.16497971), np.float32(0.14526616), np.float32(0.13062343), np.float32(0.14927422), np.float32(0.0024168096)], 'MGGERRGDGGGRGARAAAVPPLGRGAARAGESRAGGEGRAWPRREWPRREFPRRNGPAGMAPSGDMAREAPVWCCPSPWAGGAGTALRGECGGLAPRSSPPFRELCLFPLMRRRRSLVKPGMNRVAYRAKPAQKMTLRLICTTAAVQRKNVGASGPEKYTEAFIKKQIEEFNLGKRHLANMMGEDPETFTQEDIDRAIAYLFPSGLFDKRARPVMKHPTEIFPEQRKIQWGEDGRPFHFLFYTGKQSYYSLMHETYGKLLSVQKHQDQLIAQDLPLQKEKRNLAGSRWLTKIELEEMLLEKVSDDDYSRFIKLLQKLVALPCADIEEEYIQKFSKEVPVQLQKVVIEPLQHDERGVAFSTGEGKRKTARATAVVYDNGTGKITVNGVDILHYFPVLQDREQLLFPFQFLGRIGKHDMVCTVSGGGRSAQAGAIRLASAKALRSFVTEKEVEFMRQAGLLTVDPRVKERKKPGQEGPRRKFTWKKR': [np.float32(0.9824563), np.float32(0.98335946), np.float32(0.9834952), np.float32(0.9835374), np.float32(0.983878), np.float32(0.98426545), np.float32(0.9838756), np.float32(0.9833461), np.float32(0.9831593), np.float32(0.98308694), np.float32(0.98279494), np.float32(0.98206365), np.float32(0.9823925), np.float32(0.98270184), np.float32(0.9839797), np.float32(0.9849209), np.float32(0.98557115), np.float32(0.98624253), np.float32(0.98591554), np.float32(0.986014), np.float32(0.98584497), np.float32(0.9852577), np.float32(0.9850426), np.float32(0.98485816), np.float32(0.984689), np.float32(0.9852347), np.float32(0.9845465), np.float32(0.98402977), np.float32(0.9835234), np.float32(0.9839998), np.float32(0.983313), np.float32(0.9826324), np.float32(0.98163164), np.float32(0.9799573), np.float32(0.9774523), np.float32(0.97514844), np.float32(0.9722463), np.float32(0.97099555), np.float32(0.96879077), np.float32(0.96742845), np.float32(0.96494406), np.float32(0.9640027), np.float32(0.96548116), np.float32(0.9660484), np.float32(0.9678087), np.float32(0.96810395), np.float32(0.9693895), np.float32(0.9707207), np.float32(0.9726505), np.float32(0.972264), np.float32(0.9719154), np.float32(0.9727558), np.float32(0.9719053), np.float32(0.97060657), np.float32(0.97090167), np.float32(0.96948516), np.float32(0.97108656), np.float32(0.971684), np.float32(0.97093046), np.float32(0.9724095), np.float32(0.97267365), np.float32(0.9689391), np.float32(0.9661461), np.float32(0.9612202), np.float32(0.9598622), np.float32(0.9554271), np.float32(0.9540764), np.float32(0.954307), np.float32(0.95456713), np.float32(0.9535203), np.float32(0.95349663), np.float32(0.9548315), np.float32(0.9498618), np.float32(0.94645536), np.float32(0.95125943), np.float32(0.9576765), np.float32(0.9649362), np.float32(0.9669452), np.float32(0.96436775), np.float32(0.96659464), np.float32(0.9684835), np.float32(0.9643629), np.float32(0.96743786), np.float32(0.96903604), np.float32(0.9670218), np.float32(0.965358), np.float32(0.9663222), np.float32(0.97080845), np.float32(0.96952146), np.float32(0.970147), np.float32(0.97297364), np.float32(0.9641011), np.float32(0.9643853), np.float32(0.9644551), np.float32(0.95497584), np.float32(0.94866145), np.float32(0.93051744), np.float32(0.9332878), np.float32(0.93937296), np.float32(0.9319694), np.float32(0.9420051), np.float32(0.93110335), np.float32(0.9490509), np.float32(0.9491655), np.float32(0.9465684), np.float32(0.9594442), np.float32(0.9418275), np.float32(0.93896097), np.float32(0.9384812), np.float32(0.92499995), np.float32(0.9197386), np.float32(0.8922375), np.float32(0.92012215), np.float32(0.92632353), np.float32(0.9355448), np.float32(0.93921405), np.float32(0.9537383), np.float32(0.9562484), np.float32(0.9489946), np.float32(0.94419694), np.float32(0.90833753), np.float32(0.893415), np.float32(0.9016377), np.float32(0.8911414), np.float32(0.85919845), np.float32(0.8403122), np.float32(0.87082064), np.float32(0.84996885), np.float32(0.8186644), np.float32(0.7088584), np.float32(0.6905525), np.float32(0.7496688), np.float32(0.73676443), np.float32(0.3000437), np.float32(0.24047226), np.float32(0.25660107), np.float32(0.1965591), np.float32(0.28536117), np.float32(0.24223216), np.float32(0.22285438), np.float32(0.29143715), np.float32(0.29691887), np.float32(0.30133864), np.float32(0.2687933), np.float32(0.2879816), np.float32(0.26676393), np.float32(0.22838001), np.float32(0.18349895), np.float32(0.15481843), np.float32(0.15562081), np.float32(0.14442675), np.float32(0.16559951), np.float32(0.15061942), np.float32(0.17570749), np.float32(0.18895265), np.float32(0.2014869), np.float32(0.17585546), np.float32(0.20061556), np.float32(0.21589965), np.float32(0.17469877), np.float32(0.17499404), np.float32(0.15597636), np.float32(0.14766546), np.float32(0.14892285), np.float32(0.14316969), np.float32(0.13278969), np.float32(0.11656721), np.float32(0.10948393), np.float32(0.10511846), np.float32(0.094208136), np.float32(0.08546932), np.float32(0.092262074), np.float32(0.10503363), np.float32(0.10520201), np.float32(0.11555041), np.float32(0.13695826), np.float32(0.16299574), np.float32(0.14275995), np.float32(0.1328038), np.float32(0.141962), np.float32(0.16959149), np.float32(0.14954643), np.float32(0.12685503), np.float32(0.1428827), np.float32(0.13567294), np.float32(0.12680994), np.float32(0.112497725), np.float32(0.10234571), np.float32(0.08719342), np.float32(0.09071818), np.float32(0.09421243), np.float32(0.09207146), np.float32(0.08647759), np.float32(0.08819652), np.float32(0.08513856), np.float32(0.08292107), np.float32(0.08170514), np.float32(0.082258046), np.float32(0.07965089), np.float32(0.07366722), np.float32(0.06671324), np.float32(0.07610382), np.float32(0.07593548), np.float32(0.07316789), np.float32(0.07369148), np.float32(0.07734673), np.float32(0.092386365), np.float32(0.10065023), np.float32(0.10939826), np.float32(0.1278187), np.float32(0.13658589), np.float32(0.13991839), np.float32(0.14887989), np.float32(0.16687745), np.float32(0.19916986), np.float32(0.21475309), np.float32(0.19237809), np.float32(0.19463077), np.float32(0.18867482), np.float32(0.18580216), np.float32(0.18904334), np.float32(0.17321295), np.float32(0.16609643), np.float32(0.16311164), np.float32(0.15171432), np.float32(0.14154263), np.float32(0.13013588), np.float32(0.11605015), np.float32(0.09390257), np.float32(0.077754915), np.float32(0.07161818), np.float32(0.06600445), np.float32(0.056995936), np.float32(0.061507344), np.float32(0.06763167), np.float32(0.068861775), np.float32(0.05600427), np.float32(0.045205157), np.float32(0.0381492), np.float32(0.033669326), np.float32(0.029671883), np.float32(0.029846875), np.float32(0.033823933), np.float32(0.031214984), np.float32(0.027716821), np.float32(0.026853252), np.float32(0.028043596), np.float32(0.02692552), np.float32(0.026630843), np.float32(0.029739557), np.float32(0.033930615), np.float32(0.041237425), np.float32(0.054890282), np.float32(0.060600266), np.float32(0.06345838), np.float32(0.069656394), np.float32(0.073242255), np.float32(0.06565728), np.float32(0.06250626), np.float32(0.06815913), np.float32(0.086426936), np.float32(0.099757254), np.float32(0.10166322), np.float32(0.11865286), np.float32(0.13143669), np.float32(0.1362512), np.float32(0.14541133), np.float32(0.1695569), np.float32(0.17731291), np.float32(0.19297749), np.float32(0.20120549), np.float32(0.21231917), np.float32(0.22199297), np.float32(0.21946344), np.float32(0.23344098), np.float32(0.23894353), np.float32(0.21850231), np.float32(0.20881444), np.float32(0.2002483), np.float32(0.19530375), np.float32(0.17516822), np.float32(0.17206694), np.float32(0.17281593), np.float32(0.16036655), np.float32(0.15186861), np.float32(0.14018813), np.float32(0.12325568), np.float32(0.11168906), np.float32(0.11591961), np.float32(0.13281243), np.float32(0.11111749), np.float32(0.10162936), np.float32(0.11026122), np.float32(0.113098815), np.float32(0.09981572), np.float32(0.089002766), np.float32(0.08905327), np.float32(0.08591562), np.float32(0.073368065), np.float32(0.062852725), np.float32(0.06799987), np.float32(0.06520619), np.float32(0.062430885), np.float32(0.06291124), np.float32(0.06690782), np.float32(0.057864293), np.float32(0.058927987), np.float32(0.060855787), np.float32(0.055789486), np.float32(0.05647799), np.float32(0.055261847), np.float32(0.060898427), np.float32(0.05990419), np.float32(0.055683583), np.float32(0.0597864), np.float32(0.05978962), np.float32(0.059323575), np.float32(0.051237136), np.float32(0.04671537), np.float32(0.055229172), np.float32(0.05733736), np.float32(0.053895384), np.float32(0.059209816), np.float32(0.07092498), np.float32(0.071246475), np.float32(0.0746426), np.float32(0.08863294), np.float32(0.09411575), np.float32(0.091885895), np.float32(0.10020715), np.float32(0.10756057), np.float32(0.107600465), np.float32(0.10550981), np.float32(0.09704979), np.float32(0.09778794), np.float32(0.10161094), np.float32(0.09770916), np.float32(0.11255842), np.float32(0.123300925), np.float32(0.1300203), np.float32(0.13047059), np.float32(0.154391), np.float32(0.19483978), np.float32(0.16730382), np.float32(0.14939287), np.float32(0.15486872), np.float32(0.15299104), np.float32(0.14023037), np.float32(0.12533246), np.float32(0.14054342), np.float32(0.14247565), np.float32(0.14509046), np.float32(0.16059828), np.float32(0.18125457), np.float32(0.18284415), np.float32(0.17893921), np.float32(0.1843766), np.float32(0.2031853), np.float32(0.19161572), np.float32(0.1993246), np.float32(0.18392055), np.float32(0.1619727), np.float32(0.15168868), np.float32(0.12448175), np.float32(0.10724369), np.float32(0.1107636), np.float32(0.106543146), np.float32(0.10713879), np.float32(0.114238404), np.float32(0.12368008), np.float32(0.10396167), np.float32(0.099708036), np.float32(0.091829985), np.float32(0.09183066), np.float32(0.077355355), np.float32(0.06817462), np.float32(0.057162408), np.float32(0.048764516), np.float32(0.043528926), np.float32(0.04310344), np.float32(0.04158232), np.float32(0.03881123), np.float32(0.04087059), np.float32(0.04237237), np.float32(0.042867903), np.float32(0.048945833), np.float32(0.058033336), np.float32(0.06458007), np.float32(0.0693826), np.float32(0.067424126), np.float32(0.05789728), np.float32(0.05209121), np.float32(0.047825895), np.float32(0.04438973), np.float32(0.048733763), np.float32(0.05140316), np.float32(0.0514745), np.float32(0.04812314), np.float32(0.050943576), np.float32(0.05893826), np.float32(0.0590948), np.float32(0.065250956), np.float32(0.07250435), np.float32(0.07786949), np.float32(0.078820124), np.float32(0.08134391), np.float32(0.08125559), np.float32(0.076882206), np.float32(0.078773044), np.float32(0.06624365), np.float32(0.06226148), np.float32(0.060868144), np.float32(0.06358755), np.float32(0.06676317), np.float32(0.0771401), np.float32(0.08053066), np.float32(0.0799827), np.float32(0.085570864), np.float32(0.0925033), np.float32(0.0924616), np.float32(0.090766475), np.float32(0.08921686), np.float32(0.086782485), np.float32(0.07505358), np.float32(0.06345681), np.float32(0.060232498), np.float32(0.052578487), np.float32(0.054049283), np.float32(0.05184843), np.float32(0.048682213), np.float32(0.05641786), np.float32(0.070674725), np.float32(0.074472204), np.float32(0.08019114), np.float32(0.09200575), np.float32(0.114970244), np.float32(0.11932043), np.float32(0.11232809), np.float32(0.102837615), np.float32(0.1220172), np.float32(0.10462075), np.float32(0.09738021), np.float32(0.1063764), np.float32(0.11050576), np.float32(0.10431622), np.float32(0.11712117), np.float32(0.10869446), np.float32(0.10662682), np.float32(0.10578433), np.float32(0.114183865), np.float32(0.12018215), np.float32(0.117910184), np.float32(0.14222765), np.float32(0.17375486), np.float32(0.20624788), np.float32(0.21997708), np.float32(0.22891884), np.float32(0.31528223), np.float32(0.42799753), np.float32(0.47878227), np.float32(0.5644849), np.float32(0.651394), np.float32(0.676591), np.float32(0.6926204), np.float32(0.72972083), np.float32(0.7819833), np.float32(0.78100914), np.float32(0.8317432), np.float32(0.902194), np.float32(0.90180343), np.float32(0.9030616), np.float32(0.9369316), np.float32(0.94636), np.float32(0.94784284), np.float32(0.95481867), np.float32(0.9557621), np.float32(0.9637609), np.float32(0.964529), np.float32(0.9619918), np.float32(0.95669097), np.float32(0.9553074), np.float32(0.9490029), np.float32(0.94188905), np.float32(0.9446034), np.float32(0.94803244)], 'MTDASFPPSGGAPRAAALTTSTIPTSTTTASSTAAATTSSTPSTYNYYSNVPSISSIPRRSSYASVLSGTAALSPPTFSNHPFSPFSPSHSTSTASYPPPPPFSPEARLLRPSAAVDAEMQMNSSWRSSPGDSLPPYSRKFANLARFDPCYHNPGAFADSAAPSFTPSYLLNSRYVSRLDAARRAKHAAQRDGAIPSTTSNTLSTSSSQASLPRIAPSHRGMTYDIIEREPPSDDDHLLPLPSRWSDDDKFTGLELGNGGLEVRYTGPVNKHEHEAAAVRADNPMPPQCGIYYFEITILSKPKEGMIGIGFSSRKASVERLPGWEQESWAYHGDDGKSFFGESQGQGRQYGPTFGANDTVGCGVNFSTGCAFFTKNGVFLGNAFRELRNLKVYPSVGMKKQPPVHLVVNFGQQPFMFDIDDMVKKEKSLIHSEIALTSTANLQPPLDESGLLQELVAQFLAHDGYVETARAFAEEVAAESTALENGRQAPLKKYEVEEDVEAINRQKIRAAILEGDIDKALKYTNAYYANVLQTYPQIHFKLRCRKFLEMMRRCNEPSPSPSKRGKSSNGLSDSSAVFDQEMELDEQLQEGDGYEADGMDMEETESTARSNELLTEAVQYGQQLFLDYPPEERGGDRKMLDDIFSLVAYPDARRSVHGHYLDPAGRIAVAEELNSAILVSLGKSSSAALERLYQQTEVLVNEISEEGGAGAFINRTMQMHTGPLSGLSDDDEDEADADGDETSQERMAIGRPDGAVDGDRTSWHGMLHPSGTDQPPWFALLALLAAYHFHREWSLFRIRSGREQTVVSALFRNESLFLSSVAALITSFCVSFDIIDWAIACIIYALLILPLKLIPSINSIRQSCMSPIGPAGFGRCILPRPDKGPFYLGFFSSFPP': [np.float32(0.96912956), np.float32(0.97277766), np.float32(0.97516066), np.float32(0.97698075), np.float32(0.978049), np.float32(0.97867453), np.float32(0.9795798), np.float32(0.9797275), np.float32(0.9813703), np.float32(0.9800995), np.float32(0.9807092), np.float32(0.9811515), np.float32(0.9807689), np.float32(0.9803873), np.float32(0.9804464), np.float32(0.9809636), np.float32(0.98149383), np.float32(0.9814092), np.float32(0.98077136), np.float32(0.9810141), np.float32(0.98124415), np.float32(0.9810448), np.float32(0.98130244), np.float32(0.9807959), np.float32(0.9804043), np.float32(0.98043585), np.float32(0.9800858), np.float32(0.9800106), np.float32(0.97939795), np.float32(0.9788867), np.float32(0.977358), np.float32(0.97695905), np.float32(0.9768585), np.float32(0.97700125), np.float32(0.9761126), np.float32(0.97593766), np.float32(0.9764716), np.float32(0.9752578), np.float32(0.97624207), np.float32(0.97602934), np.float32(0.9750669), np.float32(0.9747459), np.float32(0.97479045), np.float32(0.97366524), np.float32(0.9741576), np.float32(0.97355056), np.float32(0.97301316), np.float32(0.97283113), np.float32(0.97314733), np.float32(0.97217166), np.float32(0.97073036), np.float32(0.9716413), np.float32(0.9716315), np.float32(0.9706514), np.float32(0.9714022), np.float32(0.9732317), np.float32(0.9731871), np.float32(0.9735535), np.float32(0.9751526), np.float32(0.97569513), np.float32(0.9763338), np.float32(0.9782759), np.float32(0.97815347), np.float32(0.9780139), np.float32(0.97822684), np.float32(0.9778593), np.float32(0.9778481), np.float32(0.9786063), np.float32(0.97949535), np.float32(0.97910506), np.float32(0.9795187), np.float32(0.97992355), np.float32(0.9789449), np.float32(0.9790633), np.float32(0.97959626), np.float32(0.9791596), np.float32(0.9794214), np.float32(0.978786), np.float32(0.97857624), np.float32(0.9784032), np.float32(0.97880405), np.float32(0.9788175), np.float32(0.9789123), np.float32(0.97950166), np.float32(0.97892064), np.float32(0.9787071), np.float32(0.97876865), np.float32(0.9791531), np.float32(0.97938263), np.float32(0.97926235), np.float32(0.9785161), np.float32(0.9804683), np.float32(0.98000056), np.float32(0.97899455), np.float32(0.9798534), np.float32(0.9780076), np.float32(0.9779168), np.float32(0.97831637), np.float32(0.97760355), np.float32(0.97774714), np.float32(0.97849804), np.float32(0.97877055), np.float32(0.97864735), np.float32(0.979018), np.float32(0.97884834), np.float32(0.9791574), np.float32(0.97931445), np.float32(0.97958654), np.float32(0.9794175), np.float32(0.9782834), np.float32(0.97867453), np.float32(0.9774934), np.float32(0.9769325), np.float32(0.97568697), np.float32(0.97655654), np.float32(0.97309923), np.float32(0.974853), np.float32(0.97502536), np.float32(0.9757395), np.float32(0.9756925), np.float32(0.9768539), np.float32(0.97527754), np.float32(0.9751532), np.float32(0.97476494), np.float32(0.974458), np.float32(0.9737086), np.float32(0.9716205), np.float32(0.97107625), np.float32(0.96832484), np.float32(0.96602803), np.float32(0.96337336), np.float32(0.9582391), np.float32(0.95580226), np.float32(0.9542991), np.float32(0.9584734), np.float32(0.9586789), np.float32(0.9590739), np.float32(0.9593929), np.float32(0.95571065), np.float32(0.9553159), np.float32(0.95502865), np.float32(0.9610859), np.float32(0.962397), np.float32(0.9649244), np.float32(0.9666604), np.float32(0.96932095), np.float32(0.96740043), np.float32(0.9710396), np.float32(0.9688302), np.float32(0.9673363), np.float32(0.9682888), np.float32(0.9676087), np.float32(0.96908164), np.float32(0.9668188), np.float32(0.96715665), np.float32(0.96509916), np.float32(0.96496993), np.float32(0.96608514), np.float32(0.9633009), np.float32(0.9611385), np.float32(0.9600446), np.float32(0.9589979), np.float32(0.95566005), np.float32(0.9533856), np.float32(0.94802094), np.float32(0.9455415), np.float32(0.9461222), np.float32(0.93950754), np.float32(0.9246878), np.float32(0.9095263), np.float32(0.9084564), np.float32(0.9085849), np.float32(0.90291107), np.float32(0.889944), np.float32(0.8875748), np.float32(0.8892871), np.float32(0.87389046), np.float32(0.8617601), np.float32(0.8536309), np.float32(0.85152715), np.float32(0.85096866), np.float32(0.8535264), np.float32(0.8523937), np.float32(0.8543458), np.float32(0.8461235), np.float32(0.85064477), np.float32(0.8459612), np.float32(0.84085137), np.float32(0.86128515), np.float32(0.8824459), np.float32(0.89724785), np.float32(0.9218127), np.float32(0.9356588), np.float32(0.94710016), np.float32(0.95989424), np.float32(0.9646899), np.float32(0.96702284), np.float32(0.972515), np.float32(0.9745952), np.float32(0.9758529), np.float32(0.97816885), np.float32(0.9793393), np.float32(0.9794566), np.float32(0.9804836), np.float32(0.9804231), np.float32(0.98021036), np.float32(0.9799825), np.float32(0.9805053), np.float32(0.9818658), np.float32(0.9822895), np.float32(0.9825425), np.float32(0.98201936), np.float32(0.98118895), np.float32(0.9805299), np.float32(0.97987753), np.float32(0.9792072), np.float32(0.97855717), np.float32(0.9771153), np.float32(0.97602946), np.float32(0.97443783), np.float32(0.9718294), np.float32(0.96782047), np.float32(0.9643096), np.float32(0.9602939), np.float32(0.9546775), np.float32(0.95425093), np.float32(0.9532626), np.float32(0.9445371), np.float32(0.93798447), np.float32(0.92380303), np.float32(0.9132383), np.float32(0.88708615), np.float32(0.8742007), np.float32(0.85681117), np.float32(0.8245376), np.float32(0.83221704), np.float32(0.83777505), np.float32(0.827891), np.float32(0.8450737), np.float32(0.8251894), np.float32(0.731047), np.float32(0.69350356), np.float32(0.6436363), np.float32(0.6195386), np.float32(0.5944322), np.float32(0.5993909), np.float32(0.5731338), np.float32(0.53704625), np.float32(0.5502142), np.float32(0.508699), np.float32(0.53997135), np.float32(0.50404346), np.float32(0.4494703), np.float32(0.37000206), np.float32(0.4317656), np.float32(0.32680163), np.float32(0.2949143), np.float32(0.37441924), np.float32(0.24319088), np.float32(0.29569265), np.float32(0.18399033), np.float32(0.19924302), np.float32(0.19245686), np.float32(0.20763946), np.float32(0.1951695), np.float32(0.2007501), np.float32(0.19700386), np.float32(0.18910292), np.float32(0.1760837), np.float32(0.17195332), np.float32(0.16428038), np.float32(0.1744317), np.float32(0.19661793), np.float32(0.24162708), np.float32(0.328506), np.float32(0.40572223), np.float32(0.48076865), np.float32(0.55557156), np.float32(0.44922718), np.float32(0.34944385), np.float32(0.26873645), np.float32(0.19475928), np.float32(0.15515971), np.float32(0.113101624), np.float32(0.08979934), np.float32(0.07367515), np.float32(0.05756286), np.float32(0.054185886), np.float32(0.04687276), np.float32(0.049700193), np.float32(0.054949917), np.float32(0.06821641), np.float32(0.07516468), np.float32(0.07906875), np.float32(0.0641886), np.float32(0.05989301), np.float32(0.047252204), np.float32(0.044489622), np.float32(0.038068395), np.float32(0.031347316), np.float32(0.027405597), np.float32(0.027116422), np.float32(0.03132859), np.float32(0.039356988), np.float32(0.044376276), np.float32(0.04675243), np.float32(0.054551635), np.float32(0.065845594), np.float32(0.08049711), np.float32(0.07525146), np.float32(0.08589128), np.float32(0.08789974), np.float32(0.08103422), np.float32(0.07033543), np.float32(0.07309963), np.float32(0.069062375), np.float32(0.061715145), np.float32(0.05914582), np.float32(0.061947696), np.float32(0.056601863), np.float32(0.058774132), np.float32(0.05762335), np.float32(0.058964986), np.float32(0.06959395), np.float32(0.07510358), np.float32(0.0779473), np.float32(0.07758931), np.float32(0.066072926), np.float32(0.0650954), np.float32(0.06434188), np.float32(0.07250071), np.float32(0.066889144), np.float32(0.064898826), np.float32(0.08002685), np.float32(0.095340624), np.float32(0.10076221), np.float32(0.109116085), np.float32(0.119663194), np.float32(0.10483068), np.float32(0.09847726), np.float32(0.10229776), np.float32(0.11064404), np.float32(0.11805186), np.float32(0.11447599), np.float32(0.13048358), np.float32(0.13307555), np.float32(0.12588173), np.float32(0.11131095), np.float32(0.12299948), np.float32(0.10895509), np.float32(0.10809323), np.float32(0.099011905), np.float32(0.08997529), np.float32(0.083320454), np.float32(0.06631175), np.float32(0.04901307), np.float32(0.047582556), np.float32(0.04780194), np.float32(0.04109449), np.float32(0.03871764), np.float32(0.03168618), np.float32(0.026942315), np.float32(0.024336508), np.float32(0.023798903), np.float32(0.023732284), np.float32(0.019483125), np.float32(0.019629171), np.float32(0.018352002), np.float32(0.01715916), np.float32(0.014105986), np.float32(0.014208341), np.float32(0.013488323), np.float32(0.013595829), np.float32(0.014705459), np.float32(0.01583338), np.float32(0.016389398), np.float32(0.018894762), np.float32(0.020562394), np.float32(0.02286143), np.float32(0.026445517), np.float32(0.024738865), np.float32(0.0229153), np.float32(0.02538081), np.float32(0.03450131), np.float32(0.037850942), np.float32(0.05085513), np.float32(0.053427637), np.float32(0.061522547), np.float32(0.06905166), np.float32(0.082181096), np.float32(0.09264256), np.float32(0.103033654), np.float32(0.10895561), np.float32(0.11500222), np.float32(0.09918856), np.float32(0.0968508), np.float32(0.09167331), np.float32(0.08609333), np.float32(0.080914415), np.float32(0.099010326), np.float32(0.11144756), np.float32(0.118187964), np.float32(0.116665505), np.float32(0.10891973), np.float32(0.09765475), np.float32(0.0912717), np.float32(0.08891601), np.float32(0.08712542), np.float32(0.09018284), np.float32(0.087360784), np.float32(0.07728538), np.float32(0.063617185), np.float32(0.051030975), np.float32(0.0486098), np.float32(0.05069972), np.float32(0.055688806), np.float32(0.065072685), np.float32(0.06622898), np.float32(0.07038257), np.float32(0.074594244), np.float32(0.08143532), np.float32(0.08775211), np.float32(0.084479555), np.float32(0.08890904), np.float32(0.086635835), np.float32(0.08830746), np.float32(0.088578336), np.float32(0.09362807), np.float32(0.10325452), np.float32(0.123547465), np.float32(0.13841106), np.float32(0.15147895), np.float32(0.15675396), np.float32(0.17526448), np.float32(0.22909641), np.float32(0.2737976), np.float32(0.26764372), np.float32(0.28175133), np.float32(0.26389858), np.float32(0.19444615), np.float32(0.16782248), np.float32(0.16304252), np.float32(0.1684751), np.float32(0.1504323), np.float32(0.1458452), np.float32(0.12537481), np.float32(0.13365892), np.float32(0.12104821), np.float32(0.10173411), np.float32(0.10746198), np.float32(0.10320521), np.float32(0.10378808), np.float32(0.09931487), np.float32(0.088713124), np.float32(0.08420558), np.float32(0.08690398), np.float32(0.07968017), np.float32(0.06916797), np.float32(0.072056696), np.float32(0.06793171), np.float32(0.06057098), np.float32(0.054904908), np.float32(0.05903611), np.float32(0.06913381), np.float32(0.074447356), np.float32(0.0776447), np.float32(0.08569839), np.float32(0.105936766), np.float32(0.11435105), np.float32(0.11449489), np.float32(0.13023049), np.float32(0.13681217), np.float32(0.15003794), np.float32(0.1570109), np.float32(0.17289305), np.float32(0.18431616), np.float32(0.18476994), np.float32(0.18786435), np.float32(0.19825032), np.float32(0.20259744), np.float32(0.24357627), np.float32(0.32975078), np.float32(0.3143548), np.float32(0.3187865), np.float32(0.3401879), np.float32(0.36161646), np.float32(0.4013924), np.float32(0.38464496), np.float32(0.3769074), np.float32(0.38437954), np.float32(0.3746106), np.float32(0.3595029), np.float32(0.3872794), np.float32(0.37171662), np.float32(0.33871287), np.float32(0.34563655), np.float32(0.32691428), np.float32(0.2777437), np.float32(0.22902584), np.float32(0.20420477), np.float32(0.16516109), np.float32(0.16470085), np.float32(0.15983686), np.float32(0.15720172), np.float32(0.14802477), np.float32(0.13087104), np.float32(0.13188414), np.float32(0.13723879), np.float32(0.13053633), np.float32(0.11873122), np.float32(0.11929492), np.float32(0.11826585), np.float32(0.10902682), np.float32(0.10611066), np.float32(0.10768612), np.float32(0.1209147), np.float32(0.121970475), np.float32(0.12898065), np.float32(0.12982917), np.float32(0.123005256), np.float32(0.11633038), np.float32(0.11965172), np.float32(0.130882), np.float32(0.121806934), np.float32(0.12956366), np.float32(0.12990293), np.float32(0.11668997), np.float32(0.09949223), np.float32(0.0999847), np.float32(0.10249872), np.float32(0.09596071), np.float32(0.08893235), np.float32(0.086930886), np.float32(0.0853128), np.float32(0.07930227), np.float32(0.074871324), np.float32(0.07541835), np.float32(0.0788773), np.float32(0.075980335), np.float32(0.07599661), np.float32(0.08340883), np.float32(0.09117048), np.float32(0.09017971), np.float32(0.09378305), np.float32(0.10749782), np.float32(0.11519094), np.float32(0.13200714), np.float32(0.16149348), np.float32(0.16498825), np.float32(0.17159425), np.float32(0.2069594), np.float32(0.33651915), np.float32(0.39419046), np.float32(0.40591493), np.float32(0.4446232), np.float32(0.51454836), np.float32(0.59637636), np.float32(0.6426639), np.float32(0.7079247), np.float32(0.74638045), np.float32(0.77708757), np.float32(0.80920094), np.float32(0.84791285), np.float32(0.88661027), np.float32(0.90976954), np.float32(0.92541283), np.float32(0.9469728), np.float32(0.95382404), np.float32(0.95655036), np.float32(0.96198124), np.float32(0.9651124), np.float32(0.9644234), np.float32(0.9623361), np.float32(0.9610035), np.float32(0.9585836), np.float32(0.9570623), np.float32(0.9491433), np.float32(0.9506539), np.float32(0.95475864), np.float32(0.9523189), np.float32(0.9519381), np.float32(0.95228195), np.float32(0.95175946), np.float32(0.95040846), np.float32(0.9505868), np.float32(0.95575976), np.float32(0.9584171), np.float32(0.95812047), np.float32(0.9607384), np.float32(0.96261096), np.float32(0.9672244), np.float32(0.9711033), np.float32(0.9711258), np.float32(0.97263026), np.float32(0.97375566), np.float32(0.97479135), np.float32(0.9745107), np.float32(0.97516733), np.float32(0.97167474), np.float32(0.9697281), np.float32(0.96645045), np.float32(0.95935774), np.float32(0.94771445), np.float32(0.93935215), np.float32(0.92642736), np.float32(0.9042703), np.float32(0.86589545), np.float32(0.85214984), np.float32(0.8367932), np.float32(0.8086392), np.float32(0.7979727), np.float32(0.7683091), np.float32(0.7135247), np.float32(0.6560134), np.float32(0.62970704), np.float32(0.58174187), np.float32(0.52670926), np.float32(0.4915299), np.float32(0.44488117), np.float32(0.4218645), np.float32(0.40257964), np.float32(0.37762898), np.float32(0.4293693), np.float32(0.46608), np.float32(0.447055), np.float32(0.43038216), np.float32(0.44477528), np.float32(0.36178216), np.float32(0.36277285), np.float32(0.42222586), np.float32(0.46172863), np.float32(0.40263167), np.float32(0.34634534), np.float32(0.38697383), np.float32(0.3272007), np.float32(0.30137408), np.float32(0.3157361), np.float32(0.3298254), np.float32(0.31404296), np.float32(0.2737157), np.float32(0.27085966), np.float32(0.26488402), np.float32(0.21252707), np.float32(0.19234432), np.float32(0.15952437), np.float32(0.15164739), np.float32(0.15626658), np.float32(0.17214751), np.float32(0.1885434), np.float32(0.15904194), np.float32(0.13936102), np.float32(0.122069724), np.float32(0.1461612), np.float32(0.1250992), np.float32(0.124169126), np.float32(0.12829614), np.float32(0.12837444), np.float32(0.13601176), np.float32(0.13647588), np.float32(0.15649444), np.float32(0.15601051), np.float32(0.15786177), np.float32(0.16832593), np.float32(0.1198726), np.float32(0.10204546), np.float32(0.083321035), np.float32(0.07572266), np.float32(0.07004876), np.float32(0.07908038), np.float32(0.071809195), np.float32(0.074063785), np.float32(0.07501418), np.float32(0.08646889), np.float32(0.08880098), np.float32(0.093981735), np.float32(0.0932286), np.float32(0.084224656), np.float32(0.08369671), np.float32(0.07799761), np.float32(0.081652164), np.float32(0.07536054), np.float32(0.0842517), np.float32(0.11083672), np.float32(0.11305236), np.float32(0.08681718), np.float32(0.095192075), np.float32(0.10227469), np.float32(0.11450992), np.float32(0.10833422), np.float32(0.11329151), np.float32(0.1137055), np.float32(0.105135866), np.float32(0.1110992), np.float32(0.13340661), np.float32(0.15382046), np.float32(0.1468047), np.float32(0.1518823), np.float32(0.15861918), np.float32(0.1577439), np.float32(0.17131984), np.float32(0.18946843), np.float32(0.26865706), np.float32(0.2667948), np.float32(0.28083387), np.float32(0.3332969), np.float32(0.33063442), np.float32(0.36915705), np.float32(0.4665647), np.float32(0.5031037), np.float32(0.50353104), np.float32(0.5295891), np.float32(0.7284307), np.float32(0.7855845), np.float32(0.78181636), np.float32(0.7982435), np.float32(0.8424654), np.float32(0.8678063), np.float32(0.8650296), np.float32(0.88130563), np.float32(0.8793142), np.float32(0.89781874), np.float32(0.902834), np.float32(0.9031721), np.float32(0.92099553), np.float32(0.9283824), np.float32(0.94060963), np.float32(0.9508768), np.float32(0.9586409), np.float32(0.96249235), np.float32(0.97108895), np.float32(0.9679611), np.float32(0.9704542), np.float32(0.97340775), np.float32(0.9754921), np.float32(0.9767395), np.float32(0.97640467), np.float32(0.97571486), np.float32(0.97476315), np.float32(0.9741712), np.float32(0.97502565), np.float32(0.9733131), np.float32(0.97156626), np.float32(0.9715289), np.float32(0.9700247), np.float32(0.968998), np.float32(0.9685857), np.float32(0.96238303), np.float32(0.9610834), np.float32(0.9590159), np.float32(0.95607024), np.float32(0.9529633), np.float32(0.95464784), np.float32(0.9512937), np.float32(0.93842506), np.float32(0.921546), np.float32(0.9226571), np.float32(0.91458565), np.float32(0.8965183), np.float32(0.88400686), np.float32(0.86682636), np.float32(0.8714436), np.float32(0.8619209), np.float32(0.86211133), np.float32(0.8270034), np.float32(0.79611605), np.float32(0.7814133), np.float32(0.77508694), np.float32(0.772374), np.float32(0.7178883), np.float32(0.62395203), np.float32(0.58031404), np.float32(0.49149203), np.float32(0.37562886), np.float32(0.31438243), np.float32(0.2630935), np.float32(0.13364014), np.float32(0.0983808), np.float32(0.10280328), np.float32(0.08437041), np.float32(0.07718838), np.float32(0.06538915), np.float32(0.053565267), np.float32(0.037043937), np.float32(0.0301924), np.float32(0.034090154), np.float32(0.030733965), np.float32(0.030664127), np.float32(0.038032006), np.float32(0.041179128), np.float32(0.041965697), np.float32(0.060180895), np.float32(0.06375312), np.float32(0.07275122), np.float32(0.08403675), np.float32(0.07582638), np.float32(0.0855856), np.float32(0.08629456), np.float32(0.10633806), np.float32(0.15827693), np.float32(0.15338421), np.float32(0.1618068), np.float32(0.16026938), np.float32(0.16029337), np.float32(0.18174782), np.float32(0.15341455), np.float32(0.20300573), np.float32(0.3075685), np.float32(0.32580948), np.float32(0.28925434), np.float32(0.27613926), np.float32(0.26073638), np.float32(0.18683164), np.float32(0.18102732), np.float32(0.17500527), np.float32(0.15072328), np.float32(0.13249521), np.float32(0.1230321), np.float32(0.12257151), np.float32(0.12298416), np.float32(0.1351011), np.float32(0.1574415), np.float32(0.15847224), np.float32(0.14633553), np.float32(0.15138178), np.float32(0.13695526), np.float32(0.13752438), np.float32(0.15546824), np.float32(0.14952071), np.float32(0.12828451), np.float32(0.114102304), np.float32(0.115167335), np.float32(0.11837365), np.float32(0.117851086), np.float32(0.12504551), np.float32(0.16511817), np.float32(0.17612252), np.float32(0.16999942), np.float32(0.18153745), np.float32(0.17667548), np.float32(0.17975289), np.float32(0.17792933), np.float32(0.17056128), np.float32(0.16501454), np.float32(0.1666907), np.float32(0.16778171), np.float32(0.14183189), np.float32(0.13922057), np.float32(0.1403527), np.float32(0.14594086), np.float32(0.18031074), np.float32(0.20275141), np.float32(0.21254791), np.float32(0.22952248), np.float32(0.25728205), np.float32(0.2537781), np.float32(0.27820238), np.float32(0.33132002), np.float32(0.38290483), np.float32(0.4170853), np.float32(0.4966003), np.float32(0.57291996), np.float32(0.6602323), np.float32(0.68724227), np.float32(0.7354374), np.float32(0.71087664), np.float32(0.7330726), np.float32(0.68370116), np.float32(0.7152941), np.float32(0.8028016), np.float32(0.8148552), np.float32(0.8167297), np.float32(0.88367456), np.float32(0.8687348), np.float32(0.8051907), np.float32(0.8830679), np.float32(0.9029859), np.float32(0.8971402), np.float32(0.89424086), np.float32(0.91336805), np.float32(0.92615956), np.float32(0.9190806), np.float32(0.9301799), np.float32(0.9435463), np.float32(0.9397385), np.float32(0.94202876), np.float32(0.94733834), np.float32(0.9476604), np.float32(0.9552721), np.float32(0.9513961), np.float32(0.95142835), np.float32(0.9471089), np.float32(0.9420418), np.float32(0.93846613), np.float32(0.93215454), np.float32(0.93557245), np.float32(0.91444576)], 'MAGFRTRMPGFRAQPDARTPFLVYRSERCGLVCSSGKGEAQNSLDALGPWPGSLLGGSGATPRWKRSNASPPRDSTSSLAPNYQAFIVFGRRPNGRLYAANDGTISGGEHAPGARSTDDEELAVAEDPMFLAAQARQEQQRETAAAAAAAAAAAAMAKRSGSKAGARAGEGEGEGEQAQQQQRRGRGRGGRRTSASKGNGEDEQEAAVAASSANTEERHGAAQGPRHGGGGGAGDGSGGSGGSGSSNTSVTRGDGGDGRGRLLMTGVDGSMWEVPQQHVAEAGLAEASRVSHPDLDPERQPAATAAEPSAADAWRKSRGSGNGNGNGSGRDGEGSASGSESPSSAEGLIVSAAGALPQLATTAAAAVALTTTSSSSTGHGSISGGSGSSVAGGASASGSGSGSSSGSSSRPGWSAPGSSPRHGGRLRTVTRPLPRVLFLHTGGTLGMDPEEAFEEDESHNLRPRAGASDSYKGSLRPGEMLSSLLTMVPELDKFANVDLQVVFNKDSSRVGPQDWIHIARVLHTNRQHYDAFVVVHGTDTLAYTASALSLMLCGFKKPIVLTGSQLPLRAPRTDARQNLLDSIQVATSAFSPPHVELQEVAVCFGGKLMRGNRTQKVNSAAYQAFDSLTYPYLATLGIDVDWNTRYLLRAEGAYKPRFKLDPRVIRIPVVPGSDPRTAYGDLYGRGVRGVVLEAFGVGNLPDQTSFGWIPWLKEQTAKGLQVCLTSQCSSGPLQPALYHAGQLAAEMGVDAGPHMTPECAAVKMMFCLEHPDLALGVPLAGEL': [np.float32(0.97960234), np.float32(0.9798177), np.float32(0.98257333), np.float32(0.98403317), np.float32(0.98633444), np.float32(0.9856468), np.float32(0.9838884), np.float32(0.98193294), np.float32(0.97666466), np.float32(0.97627753), np.float32(0.97328115), np.float32(0.9758041), np.float32(0.96946466), np.float32(0.9630492), np.float32(0.96331096), np.float32(0.95575684), np.float32(0.93696934), np.float32(0.9293947), np.float32(0.92136365), np.float32(0.920183), np.float32(0.8723318), np.float32(0.8607848), np.float32(0.8496166), np.float32(0.7775084), np.float32(0.80128694), np.float32(0.84312314), np.float32(0.84773034), np.float32(0.86436814), np.float32(0.8856347), np.float32(0.86242473), np.float32(0.83630353), np.float32(0.8301922), np.float32(0.8450336), np.float32(0.84064543), np.float32(0.8376443), np.float32(0.82796216), np.float32(0.7860891), np.float32(0.80483246), np.float32(0.85117304), np.float32(0.8437746), np.float32(0.8270673), np.float32(0.8616121), np.float32(0.8876177), np.float32(0.8937279), np.float32(0.9053293), np.float32(0.9239942), np.float32(0.93031245), np.float32(0.9231097), np.float32(0.9361874), np.float32(0.9334344), np.float32(0.92810905), np.float32(0.927218), np.float32(0.9327497), np.float32(0.9358744), np.float32(0.93325776), np.float32(0.9325028), np.float32(0.9383177), np.float32(0.9432065), np.float32(0.9470066), np.float32(0.9471042), np.float32(0.95386386), np.float32(0.94891536), np.float32(0.95319986), np.float32(0.95725924), np.float32(0.95698935), np.float32(0.9591489), np.float32(0.9601444), np.float32(0.95852387), np.float32(0.9506051), np.float32(0.943523), np.float32(0.9395712), np.float32(0.93452793), np.float32(0.93661326), np.float32(0.9347997), np.float32(0.9248166), np.float32(0.90923584), np.float32(0.8856678), np.float32(0.8836369), np.float32(0.87466246), np.float32(0.8920668), np.float32(0.9011348), np.float32(0.9039994), np.float32(0.9230826), np.float32(0.9173544), np.float32(0.91365916), np.float32(0.89764506), np.float32(0.88961107), np.float32(0.8847564), np.float32(0.8760267), np.float32(0.88883984), np.float32(0.8890807), np.float32(0.88074887), np.float32(0.88997066), np.float32(0.906594), np.float32(0.90987116), np.float32(0.9229147), np.float32(0.9398717), np.float32(0.9508539), np.float32(0.9537156), np.float32(0.9582308), np.float32(0.9556535), np.float32(0.95764846), np.float32(0.9658179), np.float32(0.96848214), np.float32(0.9687713), np.float32(0.97029346), np.float32(0.96850646), np.float32(0.9622187), np.float32(0.9580665), np.float32(0.959042), np.float32(0.9623965), np.float32(0.9632054), np.float32(0.96549124), np.float32(0.965367), np.float32(0.9576715), np.float32(0.9529604), np.float32(0.94358885), np.float32(0.9334826), np.float32(0.931047), np.float32(0.9340461), np.float32(0.9370085), np.float32(0.93490237), np.float32(0.9325917), np.float32(0.92567647), np.float32(0.9132856), np.float32(0.90439206), np.float32(0.8834316), np.float32(0.85739124), np.float32(0.84169084), np.float32(0.81129307), np.float32(0.7798486), np.float32(0.75053936), np.float32(0.73934364), np.float32(0.76184464), np.float32(0.7351937), np.float32(0.7450981), np.float32(0.7517074), np.float32(0.7666268), np.float32(0.76082665), np.float32(0.75828105), np.float32(0.7526537), np.float32(0.7497881), np.float32(0.7504555), np.float32(0.7311742), np.float32(0.74491185), np.float32(0.7585977), np.float32(0.7594593), np.float32(0.7835088), np.float32(0.8249322), np.float32(0.84529245), np.float32(0.8728736), np.float32(0.90548813), np.float32(0.91802734), np.float32(0.93376577), np.float32(0.95012146), np.float32(0.95624894), np.float32(0.9631228), np.float32(0.9665129), np.float32(0.9712), np.float32(0.9733201), np.float32(0.97659826), np.float32(0.97888786), np.float32(0.98227626), np.float32(0.98326874), np.float32(0.98407507), np.float32(0.98446125), np.float32(0.98406017), np.float32(0.98442495), np.float32(0.98352206), np.float32(0.9829397), np.float32(0.98213816), np.float32(0.9820993), np.float32(0.98233205), np.float32(0.98257494), np.float32(0.983255), np.float32(0.98302275), np.float32(0.98315585), np.float32(0.98341966), np.float32(0.9839265), np.float32(0.98420227), np.float32(0.984211), np.float32(0.98430574), np.float32(0.9837087), np.float32(0.98383594), np.float32(0.9830778), np.float32(0.98380923), np.float32(0.98343176), np.float32(0.9840224), np.float32(0.98360187), np.float32(0.9836273), np.float32(0.9837722), np.float32(0.9838108), np.float32(0.9838525), np.float32(0.98386097), np.float32(0.98385555), np.float32(0.98320997), np.float32(0.98326796), np.float32(0.98299813), np.float32(0.9821294), np.float32(0.98055434), np.float32(0.97853833), np.float32(0.9774774), np.float32(0.97666216), np.float32(0.9756885), np.float32(0.97470915), np.float32(0.9742062), np.float32(0.973717), np.float32(0.9727613), np.float32(0.9739414), np.float32(0.9738566), np.float32(0.9741158), np.float32(0.9736459), np.float32(0.97447723), np.float32(0.97454095), np.float32(0.9761909), np.float32(0.97775275), np.float32(0.9782819), np.float32(0.98031634), np.float32(0.98150843), np.float32(0.982864), np.float32(0.9835032), np.float32(0.9846336), np.float32(0.9847665), np.float32(0.98521256), np.float32(0.9852542), np.float32(0.98555505), np.float32(0.98558456), np.float32(0.98592526), np.float32(0.98628134), np.float32(0.98659724), np.float32(0.98674065), np.float32(0.9867098), np.float32(0.98709977), np.float32(0.98695743), np.float32(0.98688114), np.float32(0.9866919), np.float32(0.98689705), np.float32(0.98695976), np.float32(0.9869445), np.float32(0.98651403), np.float32(0.98647654), np.float32(0.9860059), np.float32(0.9859978), np.float32(0.9858695), np.float32(0.98553395), np.float32(0.9850759), np.float32(0.9848958), np.float32(0.9844283), np.float32(0.98335916), np.float32(0.98267317), np.float32(0.98153484), np.float32(0.9797869), np.float32(0.9794632), np.float32(0.9769061), np.float32(0.9745336), np.float32(0.9721662), np.float32(0.9723024), np.float32(0.973155), np.float32(0.9716573), np.float32(0.9716067), np.float32(0.9702766), np.float32(0.96815354), np.float32(0.96724856), np.float32(0.9647835), np.float32(0.962215), np.float32(0.9594719), np.float32(0.9522733), np.float32(0.9536072), np.float32(0.9548828), np.float32(0.9594833), np.float32(0.95701534), np.float32(0.955365), np.float32(0.962533), np.float32(0.9627427), np.float32(0.9636904), np.float32(0.96385926), np.float32(0.95963454), np.float32(0.9619562), np.float32(0.9623751), np.float32(0.9628954), np.float32(0.96474963), np.float32(0.96528894), np.float32(0.96663487), np.float32(0.9652786), np.float32(0.9672599), np.float32(0.9702908), np.float32(0.97210175), np.float32(0.97500867), np.float32(0.9759616), np.float32(0.97699195), np.float32(0.97821087), np.float32(0.97856337), np.float32(0.9798371), np.float32(0.9791387), np.float32(0.9808029), np.float32(0.98186034), np.float32(0.9811685), np.float32(0.9818641), np.float32(0.9816457), np.float32(0.9815298), np.float32(0.98228884), np.float32(0.98227733), np.float32(0.982071), np.float32(0.98260486), np.float32(0.98263067), np.float32(0.98270816), np.float32(0.9833745), np.float32(0.98300004), np.float32(0.98320293), np.float32(0.98343164), np.float32(0.98380476), np.float32(0.98362607), np.float32(0.982897), np.float32(0.98243046), np.float32(0.9825827), np.float32(0.98203236), np.float32(0.9819203), np.float32(0.98166627), np.float32(0.9821348), np.float32(0.98178744), np.float32(0.98189664), np.float32(0.9827591), np.float32(0.9828183), np.float32(0.982657), np.float32(0.98291564), np.float32(0.98325783), np.float32(0.983082), np.float32(0.9834856), np.float32(0.9838128), np.float32(0.983898), np.float32(0.98328835), np.float32(0.98299843), np.float32(0.9826507), np.float32(0.9828888), np.float32(0.9830966), np.float32(0.9828404), np.float32(0.98290354), np.float32(0.9833409), np.float32(0.98350346), np.float32(0.98306054), np.float32(0.982733), np.float32(0.9821591), np.float32(0.98035324), np.float32(0.97916794), np.float32(0.9772915), np.float32(0.97389877), np.float32(0.9703948), np.float32(0.9678679), np.float32(0.9631089), np.float32(0.9606333), np.float32(0.95833665), np.float32(0.9552282), np.float32(0.95247495), np.float32(0.95276034), np.float32(0.9543321), np.float32(0.96118265), np.float32(0.96445036), np.float32(0.9677037), np.float32(0.9677298), np.float32(0.9710117), np.float32(0.97088224), np.float32(0.9702482), np.float32(0.96968937), np.float32(0.96927434), np.float32(0.9705237), np.float32(0.973448), np.float32(0.9741082), np.float32(0.9769184), np.float32(0.9748282), np.float32(0.9752328), np.float32(0.97384936), np.float32(0.97448856), np.float32(0.9751932), np.float32(0.9752476), np.float32(0.9764671), np.float32(0.9774933), np.float32(0.97862077), np.float32(0.97935575), np.float32(0.98184204), np.float32(0.98227537), np.float32(0.98375076), np.float32(0.98420346), np.float32(0.9849502), np.float32(0.9853709), np.float32(0.98536694), np.float32(0.98578995), np.float32(0.9865122), np.float32(0.98736274), np.float32(0.9878528), np.float32(0.9880939), np.float32(0.9874315), np.float32(0.98765635), np.float32(0.9873182), np.float32(0.9864559), np.float32(0.9861022), np.float32(0.9859928), np.float32(0.9851383), np.float32(0.9847696), np.float32(0.98490494), np.float32(0.98481894), np.float32(0.9848946), np.float32(0.98533577), np.float32(0.985166), np.float32(0.9853029), np.float32(0.98540175), np.float32(0.985024), np.float32(0.9847136), np.float32(0.98433983), np.float32(0.98436546), np.float32(0.9847035), np.float32(0.98465145), np.float32(0.9842785), np.float32(0.98400056), np.float32(0.984364), np.float32(0.98433083), np.float32(0.9826633), np.float32(0.98104274), np.float32(0.9808122), np.float32(0.97993547), np.float32(0.9782792), np.float32(0.97546923), np.float32(0.97343713), np.float32(0.9694648), np.float32(0.96779007), np.float32(0.96207136), np.float32(0.95532036), np.float32(0.9519603), np.float32(0.95604515), np.float32(0.9513624), np.float32(0.9487271), np.float32(0.9439944), np.float32(0.9517645), np.float32(0.9584046), np.float32(0.9447468), np.float32(0.9101213), np.float32(0.90114427), np.float32(0.80159897), np.float32(0.7743833), np.float32(0.71700716), np.float32(0.7593653), np.float32(0.83693904), np.float32(0.83824134), np.float32(0.8667418), np.float32(0.91393846), np.float32(0.92452556), np.float32(0.9262865), np.float32(0.9233917), np.float32(0.93148476), np.float32(0.92894185), np.float32(0.9522907), np.float32(0.95452684), np.float32(0.96050125), np.float32(0.9631715), np.float32(0.9574307), np.float32(0.9592696), np.float32(0.96555173), np.float32(0.96696377), np.float32(0.9688571), np.float32(0.9691947), np.float32(0.9675751), np.float32(0.9652251), np.float32(0.95858306), np.float32(0.95398766), np.float32(0.9510129), np.float32(0.94939625), np.float32(0.9320843), np.float32(0.9231175), np.float32(0.910305), np.float32(0.87814224), np.float32(0.8357397), np.float32(0.805513), np.float32(0.7561315), np.float32(0.7179136), np.float32(0.6871816), np.float32(0.6247922), np.float32(0.48313236), np.float32(0.35113677), np.float32(0.27107942), np.float32(0.20114848), np.float32(0.16683674), np.float32(0.14253613), np.float32(0.14110744), np.float32(0.12568453), np.float32(0.1191412), np.float32(0.10172326), np.float32(0.09609898), np.float32(0.08297606), np.float32(0.07403135), np.float32(0.079073645), np.float32(0.08691115), np.float32(0.07360034), np.float32(0.059768993), np.float32(0.061959658), np.float32(0.06890623), np.float32(0.07540594), np.float32(0.076287284), np.float32(0.083511), np.float32(0.09008662), np.float32(0.08903996), np.float32(0.08970707), np.float32(0.10562902), np.float32(0.10797723), np.float32(0.09575216), np.float32(0.08611051), np.float32(0.078042254), np.float32(0.067368045), np.float32(0.06388975), np.float32(0.057340026), np.float32(0.05626048), np.float32(0.054496188), np.float32(0.04779095), np.float32(0.05364854), np.float32(0.056966495), np.float32(0.061090525), np.float32(0.07277676), np.float32(0.08234499), np.float32(0.08383049), np.float32(0.07277419), np.float32(0.06606936), np.float32(0.057720054), np.float32(0.045130547), np.float32(0.03564324), np.float32(0.031048296), np.float32(0.028847558), np.float32(0.025819419), np.float32(0.022942215), np.float32(0.024021972), np.float32(0.027910683), np.float32(0.02836059), np.float32(0.027490232), np.float32(0.029289283), np.float32(0.029510133), np.float32(0.02574451), np.float32(0.025467118), np.float32(0.02494607), np.float32(0.020563364), np.float32(0.016833704), np.float32(0.014335264), np.float32(0.013479615), np.float32(0.011525563), np.float32(0.010245599), np.float32(0.010510845), np.float32(0.010674908), np.float32(0.011506224), np.float32(0.014583689), np.float32(0.016949313), np.float32(0.018967617), np.float32(0.02025434), np.float32(0.021701027), np.float32(0.021197537), np.float32(0.020618774), np.float32(0.019123841), np.float32(0.019306136), np.float32(0.02123788), np.float32(0.02235142), np.float32(0.026469657), np.float32(0.028900454), np.float32(0.03457157), np.float32(0.038083103), np.float32(0.044449907), np.float32(0.05394041), np.float32(0.06729098), np.float32(0.0807202), np.float32(0.09013232), np.float32(0.1018657), np.float32(0.11730367), np.float32(0.11918269), np.float32(0.11352988), np.float32(0.11171636), np.float32(0.1100319), np.float32(0.11327346), np.float32(0.10100955), np.float32(0.108844936), np.float32(0.12441998), np.float32(0.11962939), np.float32(0.1210822), np.float32(0.12758525), np.float32(0.12741683), np.float32(0.13969266), np.float32(0.13320598), np.float32(0.14260858), np.float32(0.14107646), np.float32(0.14204833), np.float32(0.12869193), np.float32(0.122649014), np.float32(0.09173171), np.float32(0.08097703), np.float32(0.084010184), np.float32(0.07255483), np.float32(0.05574509), np.float32(0.051474035), np.float32(0.05175245), np.float32(0.05317309), np.float32(0.047939315), np.float32(0.04817347), np.float32(0.054674283), np.float32(0.051534552), np.float32(0.053356405), np.float32(0.059825163), np.float32(0.065440305), np.float32(0.0666109), np.float32(0.06823936), np.float32(0.062775336), np.float32(0.06588086), np.float32(0.07077854), np.float32(0.063261144), np.float32(0.06100238), np.float32(0.0642501), np.float32(0.062291693), np.float32(0.062434427), np.float32(0.063975245), np.float32(0.07087962), np.float32(0.072485805), np.float32(0.076584585), np.float32(0.080653064), np.float32(0.08993627), np.float32(0.09543773), np.float32(0.0954565), np.float32(0.09126179), np.float32(0.08728884), np.float32(0.089897074), np.float32(0.08417851), np.float32(0.07831188), np.float32(0.07253837), np.float32(0.063976154), np.float32(0.059590135), np.float32(0.053827178), np.float32(0.050722674), np.float32(0.04155508), np.float32(0.044268895), np.float32(0.042038206), np.float32(0.03796315), np.float32(0.035221513), np.float32(0.039244194), np.float32(0.037117507), np.float32(0.03438447), np.float32(0.033913568), np.float32(0.03548115), np.float32(0.03316881), np.float32(0.033388916), np.float32(0.036777403), np.float32(0.036543645), np.float32(0.037777375), np.float32(0.04118262), np.float32(0.044971745), np.float32(0.052452035), np.float32(0.054011654), np.float32(0.058634587), np.float32(0.062752135), np.float32(0.06960485), np.float32(0.07764318), np.float32(0.0797699), np.float32(0.080794394), np.float32(0.07727885), np.float32(0.081880406), np.float32(0.07252828), np.float32(0.074588634), np.float32(0.06967487), np.float32(0.07175029), np.float32(0.08259023), np.float32(0.09103265), np.float32(0.09389095), np.float32(0.10112117), np.float32(0.099591844), np.float32(0.10200826), np.float32(0.10495935), np.float32(0.09873331), np.float32(0.0943844), np.float32(0.08389524), np.float32(0.07956964), np.float32(0.077164546), np.float32(0.06983332), np.float32(0.06940504), np.float32(0.06923296), np.float32(0.06594192), np.float32(0.058471717), np.float32(0.05939251), np.float32(0.061883833), np.float32(0.05800059), np.float32(0.061176736), np.float32(0.057219315), np.float32(0.057622742), np.float32(0.05722202), np.float32(0.0555099), np.float32(0.052314032), np.float32(0.047150128), np.float32(0.045419507), np.float32(0.045151215), np.float32(0.041570865), np.float32(0.04178268), np.float32(0.047550563), np.float32(0.052338302), np.float32(0.056016915), np.float32(0.05410413), np.float32(0.05517476), np.float32(0.052597575), np.float32(0.051791992), np.float32(0.048525166), np.float32(0.050234698), np.float32(0.050696667), np.float32(0.04732764), np.float32(0.049565036), np.float32(0.05716237), np.float32(0.06548303), np.float32(0.07512018), np.float32(0.08063716), np.float32(0.09200587), np.float32(0.10221573), np.float32(0.1005258), np.float32(0.104670346), np.float32(0.09357624), np.float32(0.08372857), np.float32(0.07584742), np.float32(0.07225705), np.float32(0.062065177), np.float32(0.06338441), np.float32(0.061857987), np.float32(0.06708188), np.float32(0.06886918), np.float32(0.07384789), np.float32(0.087360784), np.float32(0.09083938), np.float32(0.08860964), np.float32(0.09312199), np.float32(0.101238966), np.float32(0.10076372), np.float32(0.083315775), np.float32(0.08006695), np.float32(0.07870987), np.float32(0.074408896), np.float32(0.065536164), np.float32(0.05965086), np.float32(0.061591532), np.float32(0.07372845), np.float32(0.08371988), np.float32(0.09151788), np.float32(0.1022722), np.float32(0.11921424), np.float32(0.13515075), np.float32(0.15711166), np.float32(0.19819213), np.float32(0.24198434), np.float32(0.34867793), np.float32(0.34382236), np.float32(0.29673198), np.float32(0.28888246), np.float32(0.21958394), np.float32(0.17606337), np.float32(0.13497344), np.float32(0.14672051), np.float32(0.18186834), np.float32(0.24075496), np.float32(0.31707674), np.float32(0.31612286), np.float32(0.29552874), np.float32(0.2535323), np.float32(0.2501955), np.float32(0.25568262), np.float32(0.36618504), np.float32(0.3569651), np.float32(0.39188117), np.float32(0.4086073), np.float32(0.4120317), np.float32(0.35896477), np.float32(0.28868735), np.float32(0.27749103), np.float32(0.17590614), np.float32(0.16193807), np.float32(0.15247543), np.float32(0.14637932), np.float32(0.15620594), np.float32(0.23214598), np.float32(0.3323756), np.float32(0.34265307), np.float32(0.21013577), np.float32(0.1510251), np.float32(0.14554708), np.float32(0.15650502), np.float32(0.12218547), np.float32(0.17338003), np.float32(0.15341716), np.float32(0.105018206), np.float32(0.10839609)], 'MEEIMTEWKDRKRGMDSGAQGLASSGGPVTIPLGPGEWDEGLGIPMCVVCQGADKIEKLEKDHGWREEEFDFILQFMRTILLKHGASLIYTTAFLANSLQSLIHSSLGIHSLLKRQSLKHNVIDRDKILVPPNWDSWGKIRIIREGFDMEGVSTAWSIEIQDPPEPLTGAVDQPQEDSATGAEDGTSAVAIFEQTITDPKRNTAIAHPGSQNSANKIEVETLDMQSFLAKQLEVLEQLKLEDEKDRATKQVPHLEMSPLEDNGRVNEHIGPVQFNMGGIQVDADDMLRKLKVSCRINLNGDVLRTFC': [np.float32(0.5026362), np.float32(0.5900141), np.float32(0.5161843), np.float32(0.52520996), np.float32(0.6000367), np.float32(0.60431397), np.float32(0.6504387), np.float32(0.80077344), np.float32(0.76955414), np.float32(0.8033584), np.float32(0.83346754), np.float32(0.8520532), np.float32(0.8835086), np.float32(0.889607), np.float32(0.87427086), np.float32(0.86665386), np.float32(0.7650278), np.float32(0.780465), np.float32(0.80809), np.float32(0.87725574), np.float32(0.883627), np.float32(0.912267), np.float32(0.9031308), np.float32(0.9013229), np.float32(0.87858874), np.float32(0.8930464), np.float32(0.8727907), np.float32(0.87438476), np.float32(0.87784237), np.float32(0.86826766), np.float32(0.8596978), np.float32(0.83342844), np.float32(0.82204247), np.float32(0.7874666), np.float32(0.76702327), np.float32(0.73896563), np.float32(0.68061703), np.float32(0.56955516), np.float32(0.44706053), np.float32(0.35192606), np.float32(0.31209466), np.float32(0.2810428), np.float32(0.29232928), np.float32(
```
