## Supplementary Data 1 for "Blockiness as Determinant of Liquid Phase Formation by Polypeptide-Like Polymers in Stickers-Spacers Paradigm": IDR_scores.txt (part 3 of 482)

```
0.31949905), np.float32(0.28544283), np.float32(0.23958702), np.float32(0.23795263), np.float32(0.20040208), np.float32(0.18267187), np.float32(0.22812021), np.float32(0.30901363), np.float32(0.23819914), np.float32(0.2118856), np.float32(0.21529692), np.float32(0.15836944), np.float32(0.13556896), np.float32(0.15673485), np.float32(0.16451482), np.float32(0.13424489), np.float32(0.14755523), np.float32(0.15295337), np.float32(0.13481936), np.float32(0.12850751), np.float32(0.12756015), np.float32(0.12280279), np.float32(0.11434837), np.float32(0.11593057), np.float32(0.11659677), np.float32(0.11664349), np.float32(0.10770924), np.float32(0.1020395), np.float32(0.11741757), np.float32(0.130062), np.float32(0.11063173), np.float32(0.090547696), np.float32(0.08942493), np.float32(0.068383455), np.float32(0.0633442), np.float32(0.06917743), np.float32(0.060833763), np.float32(0.0475758), np.float32(0.032565564), np.float32(0.034995366), np.float32(0.028639767), np.float32(0.025695395), np.float32(0.02874047), np.float32(0.030380175), np.float32(0.030081445), np.float32(0.031614095), np.float32(0.04201226), np.float32(0.041502334), np.float32(0.03932087), np.float32(0.04675177), np.float32(0.045627177), np.float32(0.042050727), np.float32(0.0360633), np.float32(0.03325901), np.float32(0.028522799), np.float32(0.02490795), np.float32(0.021143164), np.float32(0.020084722), np.float32(0.019245168), np.float32(0.023012305), np.float32(0.028983742), np.float32(0.034183104), np.float32(0.039251532), np.float32(0.03687603), np.float32(0.048360404), np.float32(0.05634524), np.float32(0.054926794), np.float32(0.05948753), np.float32(0.061232187), np.float32(0.06706494), np.float32(0.07402653), np.float32(0.084377415), np.float32(0.09810915), np.float32(0.09588136), np.float32(0.097539805), np.float32(0.089962855), np.float32(0.08805178), np.float32(0.08239676), np.float32(0.092044935), np.float32(0.08945711), np.float32(0.09197339), np.float32(0.09868614), np.float32(0.10111924), np.float32(0.09929105), np.float32(0.09499571), np.float32(0.08806216), np.float32(0.09285833), np.float32(0.09253072), np.float32(0.07956951), np.float32(0.07079942), np.float32(0.08476357), np.float32(0.08784831), np.float32(0.088087395), np.float32(0.09609157), np.float32(0.09164264), np.float32(0.10351447), np.float32(0.107232064), np.float32(0.104036935), np.float32(0.104545355), np.float32(0.107023925), np.float32(0.104920246), np.float32(0.0967834), np.float32(0.094468325), np.float32(0.09246045), np.float32(0.091227494), np.float32(0.08115602), np.float32(0.097771056), np.float32(0.10732251), np.float32(0.14086351), np.float32(0.18200247), np.float32(0.20890646), np.float32(0.27366194), np.float32(0.34083027), np.float32(0.38828036), np.float32(0.3933105), np.float32(0.3959298), np.float32(0.48878497), np.float32(0.5184583), np.float32(0.54542875), np.float32(0.60503536), np.float32(0.6839723), np.float32(0.7739164), np.float32(0.8355361), np.float32(0.8808542), np.float32(0.9101047), np.float32(0.9236336), np.float32(0.9370201), np.float32(0.9487681), np.float32(0.9533228), np.float32(0.9637905), np.float32(0.96821713), np.float32(0.9695086), np.float32(0.9699781), np.float32(0.969689), np.float32(0.97029144), np.float32(0.9709435), np.float32(0.967629), np.float32(0.9659009), np.float32(0.96060884), np.float32(0.958448), np.float32(0.95564044), np.float32(0.9541284), np.float32(0.95373994), np.float32(0.9562531), np.float32(0.95745), np.float32(0.95574826), np.float32(0.9596623), np.float32(0.96303314), np.float32(0.9649587), np.float32(0.96547645), np.float32(0.9693732), np.float32(0.9677597), np.float32(0.9669429), np.float32(0.96422863), np.float32(0.9647947), np.float32(0.9615835), np.float32(0.96190006), np.float32(0.9623732), np.float32(0.96166813), np.float32(0.9624145), np.float32(0.96103376), np.float32(0.9552356), np.float32(0.95380044), np.float32(0.95029044), np.float32(0.9433304), np.float32(0.9280492), np.float32(0.92053306), np.float32(0.92248285), np.float32(0.9195598), np.float32(0.9017579), np.float32(0.88126886), np.float32(0.86206853), np.float32(0.84767306), np.float32(0.8269817), np.float32(0.8065874), np.float32(0.8084), np.float32(0.7516171), np.float32(0.7100932), np.float32(0.6608701), np.float32(0.6268986), np.float32(0.5685735), np.float32(0.53534484), np.float32(0.4885336), np.float32(0.47661668), np.float32(0.4854963), np.float32(0.46837732), np.float32(0.43540126), np.float32(0.44454604), np.float32(0.45156223), np.float32(0.42714325), np.float32(0.45699522), np.float32(0.4591622), np.float32(0.44838557), np.float32(0.4870294), np.float32(0.4950709), np.float32(0.5230128), np.float32(0.55407524), np.float32(0.5705599), np.float32(0.6499625), np.float32(0.704579), np.float32(0.7569256), np.float32(0.7846692), np.float32(0.77978086), np.float32(0.7939502), np.float32(0.7998465), np.float32(0.798243), np.float32(0.80547017), np.float32(0.834174), np.float32(0.84477663), np.float32(0.8703823), np.float32(0.88103265), np.float32(0.89913774), np.float32(0.9183911), np.float32(0.9308563), np.float32(0.9324994), np.float32(0.9201404), np.float32(0.91616946), np.float32(0.91118777), np.float32(0.8995692), np.float32(0.883708), np.float32(0.87610507), np.float32(0.88212824), np.float32(0.8793891), np.float32(0.86053723), np.float32(0.87983775), np.float32(0.92801124), np.float32(0.8946961), np.float32(0.922257), np.float32(0.9110636), np.float32(0.8753461), np.float32(0.91032463), np.float32(0.86006165), np.float32(0.8210447), np.float32(0.75439227), np.float32(0.69015247), np.float32(0.58060753), np.float32(0.50384074), np.float32(0.49232826), np.float32(0.37493026), np.float32(0.3395517), np.float32(0.31742904), np.float32(0.29652563), np.float32(0.27466124), np.float32(0.27271423), np.float32(0.26521227), np.float32(0.26827237), np.float32(0.23658307), np.float32(0.20270391), np.float32(0.18892033), np.float32(0.1807001), np.float32(0.17843138), np.float32(0.18229179), np.float32(0.17133819), np.float32(0.18283838), np.float32(0.19004937), np.float32(0.23835883), np.float32(0.31325582), np.float32(0.3002818), np.float32(0.26081404), np.float32(0.30007684), np.float32(0.32899106), np.float32(0.33692193), np.float32(0.32254142), np.float32(0.34797093)], 'MNFQAFVFCGKGLKLAPFSNTRGDKGMPKPLLPVANRAMLEYVLDWCDQAQFKEINIVVDEGDEEVMQEGLAGFMQFREECYDVLSKNVGGFHTHYLRKPAPIQFIGAKSEFTGEILQQELLERITGDFVLLPCDFITNIPPQIFLDQYLNRDHDSLAMAVYYQNAFENIDKKQIKKFFTVYTDNEDSMKQPVLLDIYSREDVEKTKYLKMRSQMLWRYPNSTVSVKLLNSYIYFCSHELVHLLSTDDSAVAADSDGSDSEDEVGSRNPNQIRPSYFRNKTKMVKDPMNGRKSFAKLFRDIARRSWQHSRPRETVSIFIMPDVGIFIRANNLSAYMEANRYILKIKSASTSHTVPVTGSSSAIGADSVIGASCTILGKTNVKRSVVGANCKIGNRCRIVGSILLDGAEIDDEVTLENVIVGKFGKVGKKTKLTNCYVEGYYSVAPRTVLKGETLANIYIEGENEFDDSDMDTSSSEESTDQSEMYNEEEYEGDDLFER': [np.float32(0.08082907), np.float32(0.089387506), np.float32(0.1095569), np.float32(0.114610195), np.float32(0.1027889), np.float32(0.111415185), np.float32(0.10493772), np.float32(0.09926104), np.float32(0.11158227), np.float32(0.121131904), np.float32(0.13505252), np.float32(0.16974477), np.float32(0.1952372), np.float32(0.25473022), np.float32(0.27099907), np.float32(0.27070102), np.float32(0.2837803), np.float32(0.3021221), np.float32(0.33442312), np.float32(0.3495038), np.float32(0.34001037), np.float32(0.3119795), np.float32(0.2888566), np.float32(0.25858855), np.float32(0.23235105), np.float32(0.24858405), np.float32(0.25168002), np.float32(0.23393649), np.float32(0.24583445), np.float32(0.25359187), np.float32(0.25184253), np.float32(0.20651045), np.float32(0.15030168), np.float32(0.12651455), np.float32(0.09764157), np.float32(0.080759026), np.float32(0.07758614), np.float32(0.06730028), np.float32(0.065159984), np.float32(0.06741875), np.float32(0.06374625), np.float32(0.063805416), np.float32(0.06903388), np.float32(0.06533707), np.float32(0.0657303), np.float32(0.058101904), np.float32(0.059051834), np.float32(0.058112852), np.float32(0.06312046), np.float32(0.06644565), np.float32(0.07082929), np.float32(0.081964046), np.float32(0.09826148), np.float32(0.10313786), np.float32(0.09647353), np.float32(0.09544213), np.float32(0.11227704), np.float32(0.12081737), np.float32(0.1155253), np.float32(0.10749986), np.float32(0.113613814), np.float32(0.10491333), np.float32(0.08872789), np.float32(0.082415804), np.float32(0.097086065), np.float32(0.089397386), np.float32(0.08261982), np.float32(0.11268645), np.float32(0.10895757), np.float32(0.10608599), np.float32(0.10528276), np.float32(0.121670574), np.float32(0.11149046), np.float32(0.08534902), np.float32(0.08073086), np.float32(0.09123947), np.float32(0.089279726), np.float32(0.07702809), np.float32(0.09143922), np.float32(0.09618886), np.float32(0.08410507), np.float32(0.0756608), np.float32(0.07868038), np.float32(0.08147442), np.float32(0.07148206), np.float32(0.07243663), np.float32(0.08276466), np.float32(0.09467743), np.float32(0.09485781), np.float32(0.10984804), np.float32(0.11046591), np.float32(0.10140053), np.float32(0.097470805), np.float32(0.0973624), np.float32(0.09738833), np.float32(0.0920392), np.float32(0.09434021), np.float32(0.1033465), np.float32(0.10017123), np.float32(0.0940892), np.float32(0.08757592), np.float32(0.08431689), np.float32(0.07780046), np.float32(0.07829237), np.float32(0.07871326), np.float32(0.071851395), np.float32(0.0695804), np.float32(0.07476714), np.float32(0.080023535), np.float32(0.08071431), np.float32(0.075395815), np.float32(0.074800886), np.float32(0.0703474), np.float32(0.064368844), np.float32(0.06429063), np.float32(0.06649446), np.float32(0.06344195), np.float32(0.062322468), np.float32(0.06056208), np.float32(0.05907065), np.float32(0.05342344), np.float32(0.049673717), np.float32(0.04768617), np.float32(0.044317592), np.float32(0.043718304), np.float32(0.042918537), np.float32(0.043488443), np.float32(0.04171943), np.float32(0.040690638), np.float32(0.04281374), np.float32(0.038933173), np.float32(0.037738517), np.float32(0.03603132), np.float32(0.038139578), np.float32(0.036181882), np.float32(0.034114927), np.float32(0.03489687), np.float32(0.036428038), np.float32(0.033630982), np.float32(0.035789587), np.float32(0.04019787), np.float32(0.045534573), np.float32(0.052362137), np.float32(0.05937134), np.float32(0.06589861), np.float32(0.06434132), np.float32(0.0678161), np.float32(0.06055075), np.float32(0.057136342), np.float32(0.058661714), np.float32(0.05439575), np.float32(0.04969634), np.float32(0.049491458), np.float32(0.04905773), np.float32(0.04726368), np.float32(0.04265341), np.float32(0.045491464), np.float32(0.05365649), np.float32(0.057363745), np.float32(0.05800871), np.float32(0.06364984), np.float32(0.0795287), np.float32(0.08128594), np.float32(0.06859482), np.float32(0.066684924), np.float32(0.06374968), np.float32(0.056569215), np.float32(0.05128389), np.float32(0.054083094), np.float32(0.055054013), np.float32(0.054890778), np.float32(0.05974359), np.float32(0.06664602), np.float32(0.07600841), np.float32(0.090448126), np.float32(0.10386995), np.float32(0.10945764), np.float32(0.11108929), np.float32(0.123178706), np.float32(0.13026775), np.float32(0.12670484), np.float32(0.11817841), np.float32(0.12514596), np.float32(0.11731404), np.float32(0.11381341), np.float32(0.09484357), np.float32(0.08732021), np.float32(0.10100775), np.float32(0.102331884), np.float32(0.09890927), np.float32(0.106584795), np.float32(0.115191095), np.float32(0.11797731), np.float32(0.12597746), np.float32(0.13204993), np.float32(0.14085127), np.float32(0.13783887), np.float32(0.12848994), np.float32(0.11981568), np.float32(0.107180975), np.float32(0.09793392), np.float32(0.0955444), np.float32(0.09060461), np.float32(0.088541), np.float32(0.08135103), np.float32(0.08378619), np.float32(0.093630694), np.float32(0.09468252), np.float32(0.097420566), np.float32(0.11144243), np.float32(0.11996809), np.float32(0.1240726), np.float32(0.11658262), np.float32(0.10828616), np.float32(0.095209815), np.float32(0.09735901), np.float32(0.083658345), np.float32(0.07320243), np.float32(0.06887337), np.float32(0.060728412), np.float32(0.055479195), np.float32(0.049469195), np.float32(0.04467508), np.float32(0.043389294), np.float32(0.040964), np.float32(0.037374012), np.float32(0.037168827), np.float32(0.038801786), np.float32(0.036690757), np.float32(0.035700195), np.float32(0.034147263), np.float32(0.03131951), np.float32(0.02708233), np.float32(0.024142101), np.float32(0.024724081), np.float32(0.026969874), np.float32(0.03222855), np.float32(0.03870942), np.float32(0.04468548), np.float32(0.048334908), np.float32(0.06707121), np.float32(0.08959727), np.float32(0.1263464), np.float32(0.17182788), np.float32(0.32807958), np.float32(0.46545997), np.float32(0.5347002), np.float32(0.6421439), np.float32(0.6800048), np.float32(0.7299036), np.float32(0.7741508), np.float32(0.8048847), np.float32(0.853277), np.float32(0.89247805), np.float32(0.907598), np.float32(0.93600833), np.float32(0.9455201), np.float32(0.95183355), np.float32(0.9552936), np.float32(0.95876426), np.float32(0.9572165), np.float32(0.9573037), np.float32(0.95797265), np.float32(0.9550012), np.float32(0.9496886), np.float32(0.93945944), np.float32(0.93194115), np.float32(0.92618537), np.float32(0.9218665), np.float32(0.9114359), np.float32(0.91955036), np.float32(0.9110908), np.float32(0.9133491), np.float32(0.92147094), np.float32(0.91142637), np.float32(0.9090955), np.float32(0.88516986), np.float32(0.86626977), np.float32(0.8398032), np.float32(0.79469836), np.float32(0.7983559), np.float32(0.7432262), np.float32(0.65736574), np.float32(0.5751753), np.float32(0.5487146), np.float32(0.4757993), np.float32(0.39706352), np.float32(0.38319254), np.float32(0.38095987), np.float32(0.32076758), np.float32(0.24358946), np.float32(0.19481075), np.float32(0.18137383), np.float32(0.17581871), np.float32(0.1852516), np.float32(0.18119188), np.float32(0.1841828), np.float32(0.15307486), np.float32(0.15105984), np.float32(0.15231), np.float32(0.14810795), np.float32(0.14978509), np.float32(0.15689714), np.float32(0.123348966), np.float32(0.09344303), np.float32(0.08480036), np.float32(0.08464115), np.float32(0.07974936), np.float32(0.067779005), np.float32(0.06816507), np.float32(0.07586052), np.float32(0.066394955), np.float32(0.061321683), np.float32(0.05960081), np.float32(0.06144044), np.float32(0.04783113), np.float32(0.044221923), np.float32(0.041889444), np.float32(0.04134128), np.float32(0.035143845), np.float32(0.030203402), np.float32(0.029271014), np.float32(0.02485782), np.float32(0.022663401), np.float32(0.01932927), np.float32(0.019901942), np.float32(0.018213423), np.float32(0.021273363), np.float32(0.0259675), np.float32(0.026216974), np.float32(0.02600533), np.float32(0.028065141), np.float32(0.03191264), np.float32(0.03202871), np.float32(0.034432672), np.float32(0.036718115), np.float32(0.038309764), np.float32(0.042376157), np.float32(0.051049866), np.float32(0.058677793), np.float32(0.069287874), np.float32(0.08594289), np.float32(0.08137855), np.float32(0.093295395), np.float32(0.09828593), np.float32(0.12063905), np.float32(0.116377994), np.float32(0.119514525), np.float32(0.12160383), np.float32(0.10388434), np.float32(0.10696684), np.float32(0.10040529), np.float32(0.096067674), np.float32(0.097294345), np.float32(0.09643505), np.float32(0.09911734), np.float32(0.09465528), np.float32(0.101286925), np.float32(0.09322788), np.float32(0.08970905), np.float32(0.08350609), np.float32(0.069532566), np.float32(0.06339871), np.float32(0.062288243), np.float32(0.05782014), np.float32(0.06177661), np.float32(0.0714585), np.float32(0.064156026), np.float32(0.08800806), np.float32(0.087767), np.float32(0.08359417), np.float32(0.07581759), np.float32(0.06253143), np.float32(0.058480684), np.float32(0.053686388), np.float32(0.04942886), np.float32(0.049138486), np.float32(0.047460493), np.float32(0.04256055), np.float32(0.04675919), np.float32(0.04710305), np.float32(0.054072976), np.float32(0.059717298), np.float32(0.066586904), np.float32(0.06412563), np.float32(0.069405355), np.float32(0.065541364), np.float32(0.063235365), np.float32(0.0571877), np.float32(0.0551968), np.float32(0.041969925), np.float32(0.037587456), np.float32(0.032103315), np.float32(0.032125667), np.float32(0.031935617), np.float32(0.030779133), np.float32(0.03518822), np.float32(0.03770143), np.float32(0.043974385), np.float32(0.048136007), np.float32(0.057315376), np.float32(0.053395253), np.float32(0.0606432), np.float32(0.04925754), np.float32(0.04825354), np.float32(0.048539665), np.float32(0.04611079), np.float32(0.041686025), np.float32(0.046427697), np.float32(0.045340214), np.float32(0.058284763), np.float32(0.0640767), np.float32(0.07298229), np.float32(0.08652805), np.float32(0.09774873), np.float32(0.1062033), np.float32(0.11409362), np.float32(0.118425705), np.float32(0.11829499), np.float32(0.12821078), np.float32(0.11775059), np.float32(0.120821014), np.float32(0.11485675), np.float32(0.111851424), np.float32(0.10339277), np.float32(0.098599695), np.float32(0.098485604), np.float32(0.099739715), np.float32(0.09472897), np.float32(0.09025969), np.float32(0.09765641), np.float32(0.09886431), np.float32(0.10143644), np.float32(0.10725987), np.float32(0.11125182), np.float32(0.11695456), np.float32(0.121202484), np.float32(0.118347876), np.float32(0.12581007), np.float32(0.13028634), np.float32(0.13879967), np.float32(0.13155715), np.float32(0.12786655), np.float32(0.11988332), np.float32(0.123109505), np.float32(0.1271175), np.float32(0.1225331), np.float32(0.12847425), np.float32(0.14576502), np.float32(0.17502207), np.float32(0.18845594), np.float32(0.2285874), np.float32(0.25239268), np.float32(0.2754649), np.float32(0.30534494), np.float32(0.36811316), np.float32(0.41486177), np.float32(0.44799453), np.float32(0.4940817), np.float32(0.5574902), np.float32(0.599472), np.float32(0.6058549), np.float32(0.6177307), np.float32(0.6539432), np.float32(0.6857589), np.float32(0.69177604), np.float32(0.7342989), np.float32(0.7573905), np.float32(0.81131434), np.float32(0.8436112), np.float32(0.86082464), np.float32(0.8767398), np.float32(0.8869303), np.float32(0.9040096), np.float32(0.90885836), np.float32(0.91607463), np.float32(0.9199017), np.float32(0.9358068), np.float32(0.9464556), np.float32(0.95207876), np.float32(0.9553019), np.float32(0.9576154), np.float32(0.95701647), np.float32(0.9553222), np.float32(0.9558956), np.float32(0.9613836), np.float32(0.96249825), np.float32(0.9638289), np.float32(0.9633846), np.float32(0.9678535), np.float32(0.95739174), np.float32(0.9502435), np.float32(0.9489618), np.float32(0.9456187), np.float32(0.9480908), np.float32(0.9501282), np.float32(0.95418495), np.float32(0.959077)], 'MLRAARPRRAAALLLAAAAASSGALAYDRRGGDGDASSSSTTTTTARVSASSPLRRVLFSAASGILPPPLPLCEDLNVFSLRAGFSFLNSFTSSSNWIQGFPILNSFASASVPPTNLSNQSSDGNSDDSKCCPGCIGRNTIAKAAAAVGPAVVNISSTQETHGWVLEKSIGSGTIIDPDGTILTCAHVVLDFESTKPILRGKVSVTLQDGREFEGTVLNADRHSDIAVVKIKSKTPLPSANLGSSSKLRPGDWVVALGCPLSLQNTVTAGIGNSGGPLVNLDGEIVGVNVMKVWAADGLSFAVPIDSIVKIVENFKKNGRVVRPWLGLKMLDLNPMIIAQLKERSSSFPDVKKGVLVPMVTPGSPAERAGFYPGDVVIEFDGKLVDSIKEIIDILGDKVGVPFKVLVKRANNVTVSLTVIPEEADSSR': [np.float32(0.9747781), np.float32(0.97652686), np.float32(0.9773177), np.float32(0.9789641), np.float32(0.9817778), np.float32(0.982809), np.float32(0.9834479), np.float32(0.9810999), np.float32(0.9796252), np.float32(0.97828716), np.float32(0.978323), np.float32(0.9734442), np.float32(0.9701183), np.float32(0.96264887), np.float32(0.96455115), np.float32(0.96494097), np.float32(0.96230555), np.float32(0.96441644), np.float32(0.9607043), np.float32(0.96613765), np.float32(0.9627925), np.float32(0.96198046), np.float32(0.9666135), np.float32(0.9661361), np.float32(0.9738134), np.float32(0.96897036), np.float32(0.9739025), np.float32(0.97364503), np.float32(0.97320807), np.float32(0.9739896), np.float32(0.9735101), np.float32(0.9730066), np.float32(0.97419477), np.float32(0.97511655), np.float32(0.9761219), np.float32(0.9774639), np.float32(0.97728294), np.float32(0.97557914), np.float32(0.97517633), np.float32(0.9734812), np.float32(0.97036517), np.float32(0.96856874), np.float32(0.96572125), np.float32(0.9629566), np.float32(0.9543117), np.float32(0.9301569), np.float32(0.90752506), np.float32(0.880376), np.float32(0.8572486), np.float32(0.8517395), np.float32(0.8495688), np.float32(0.82287955), np.float32(0.7746462), np.float32(0.71394646), np.float32(0.6597186), np.float32(0.58338994), np.float32(0.48793638), np.float32(0.35001144), np.float32(0.25888276), np.float32(0.2126889), np.float32(0.23936522), np.float32(0.2862655), np.float32(0.27365497), np.float32(0.2247152), np.float32(0.23385686), np.float32(0.2807091), np.float32(0.22768249), np.float32(0.24861906), np.float32(0.21096396), np.float32(0.2001644), np.float32(0.21662466), np.float32(0.20062266), np.float32(0.19759797), np.float32(0.19936576), np.float32(0.19477746), np.float32(0.16705285), np.float32(0.15526906), np.float32(0.14818588), np.float32(0.13375048), np.float32(0.12526238), np.float32(0.099841595), np.float32(0.09575352), np.float32(0.10241194), np.float32(0.09396183), np.float32(0.12523125), np.float32(0.1281322), np.float32(0.11771815), np.float32(0.11678019), np.float32(0.13698909), np.float32(0.12632918), np.float32(0.12626399), np.float32(0.114538155), np.float32(0.119916745), np.float32(0.12556934), np.float32(0.100466095), np.float32(0.121713735), np.float32(0.14298382), np.float32(0.16587622), np.float32(0.1845372), np.float32(0.19371434), np.float32(0.19915128), np.float32(0.19590044), np.float32(0.19557893), np.float32(0.20772614), np.float32(0.19188555), np.float32(0.19819492), np.float32(0.30467385), np.float32(0.50836724), np.float32(0.5783599), np.float32(0.7052094), np.float32(0.7718627), np.float32(0.7432078), np.float32(0.78913313), np.float32(0.77876633), np.float32(0.80914646), np.float32(0.82077), np.float32(0.77049255), np.float32(0.75028735), np.float32(0.76737875), np.float32(0.7329317), np.float32(0.6011701), np.float32(0.6146781), np.float32(0.58519536), np.float32(0.6226272), np.float32(0.655445), np.float32(0.56908226), np.float32(0.4855935), np.float32(0.46337894), np.float32(0.4186844), np.float32(0.40890554), np.float32(0.36322722), np.float32(0.30064422), np.float32(0.25547314), np.float32(0.2087651), np.float32(0.19541304), np.float32(0.16894269), np.float32(0.1568354), np.float32(0.1451824), np.float32(0.13696715), np.float32(0.12601648), np.float32(0.0865854), np.float32(0.07150204), np.float32(0.059975367), np.float32(0.06783438), np.float32(0.074578464), np.float32(0.072092995), np.float32(0.080946214), np.float32(0.09851699), np.float32(0.12527362), np.float32(0.14523081), np.float32(0.121409334), np.float32(0.10785299), np.float32(0.099272564), np.float32(0.0808545), np.float32(0.08130752), np.float32(0.08365759), np.float32(0.08205315), np.float32(0.09748597), np.float32(0.08526895), np.float32(0.082732655), np.float32(0.07554919), np.float32(0.07663989), np.float32(0.06580569), np.float32(0.05389976), np.float32(0.05205826), np.float32(0.057302643), np.float32(0.063547924), np.float32(0.089028694), np.float32(0.09259377), np.float32(0.09462242), np.float32(0.08453529), np.float32(0.07124074), np.float32(0.0633803), np.float32(0.054681595), np.float32(0.046658017), np.float32(0.043491457), np.float32(0.04305718), np.float32(0.03921239), np.float32(0.03909019), np.float32(0.038299557), np.float32(0.037077658), np.float32(0.04195923), np.float32(0.044742268), np.float32(0.044067096), np.float32(0.045061655), np.float32(0.046927124), np.float32(0.043981943), np.float32(0.04745655), np.float32(0.053348795), np.float32(0.056143045), np.float32(0.059515852), np.float32(0.046777744), np.float32(0.044596955), np.float32(0.042399954), np.float32(0.04453136), np.float32(0.041515455), np.float32(0.04857034), np.float32(0.057582073), np.float32(0.066404164), np.float32(0.0747406), np.float32(0.091807775), np.float32(0.09432062), np.float32(0.10783826), np.float32(0.10703849), np.float32(0.11995161), np.float32(0.10980044), np.float32(0.102301925), np.float32(0.103009164), np.float32(0.093106575), np.float32(0.095269635), np.float32(0.10320943), np.float32(0.10809911), np.float32(0.095986634), np.float32(0.09468962), np.float32(0.077151984), np.float32(0.08014882), np.float32(0.07336021), np.float32(0.07164911), np.float32(0.07657425), np.float32(0.07798923), np.float32(0.07321083), np.float32(0.073929496), np.float32(0.08707778), np.float32(0.088331364), np.float32(0.08830036), np.float32(0.091878355), np.float32(0.09347366), np.float32(0.09742176), np.float32(0.09661596), np.float32(0.11267412), np.float32(0.11580121), np.float32(0.11685999), np.float32(0.12573542), np.float32(0.13340469), np.float32(0.13098493), np.float32(0.1309655), np.float32(0.13353744), np.float32(0.14301386), np.float32(0.15337369), np.float32(0.17086236), np.float32(0.21427944), np.float32(0.21407834), np.float32(0.1896375), np.float32(0.20283921), np.float32(0.1734659), np.float32(0.1545682), np.float32(0.13179918), np.float32(0.10948121), np.float32(0.09502984), np.float32(0.09295156), np.float32(0.08950108), np.float32(0.084114216), np.float32(0.08710071), np.float32(0.08890612), np.float32(0.07989955), np.float32(0.0647474), np.float32(0.051151175), np.float32(0.044608742), np.float32(0.04251964), np.float32(0.03680225), np.float32(0.03824923), np.float32(0.03698641), np.float32(0.037239555), np.float32(0.04390801), np.float32(0.045570966), np.float32(0.052772373), np.float32(0.053423766), np.float32(0.05968177), np.float32(0.06401466), np.float32(0.064440966), np.float32(0.074604616), np.float32(0.078164846), np.float32(0.08106304), np.float32(0.07496393), np.float32(0.07286013), np.float32(0.071056135), np.float32(0.05989086), np.float32(0.053225383), np.float32(0.052191142), np.float32(0.05188615), np.float32(0.05284349), np.float32(0.048480738), np.float32(0.04450875), np.float32(0.04440242), np.float32(0.042766508), np.float32(0.04341699), np.float32(0.0419981), np.float32(0.040055234), np.float32(0.039493497), np.float32(0.036166836), np.float32(0.037925158), np.float32(0.03623738), np.float32(0.03489451), np.float32(0.033589806), np.float32(0.033322006), np.float32(0.031488772), np.float32(0.028070768), np.float32(0.026761064), np.float32(0.030587915), np.float32(0.028621797), np.float32(0.02653696), np.float32(0.027827783), np.float32(0.032831438), np.float32(0.03311715), np.float32(0.037600268), np.float32(0.05399074), np.float32(0.06699483), np.float32(0.072160974), np.float32(0.07455327), np.float32(0.0730097), np.float32(0.06694485), np.float32(0.07048777), np.float32(0.0734837), np.float32(0.07522813), np.float32(0.06770225), np.float32(0.0716643), np.float32(0.07020569), np.float32(0.076735325), np.float32(0.068091325), np.float32(0.06883596), np.float32(0.080713935), np.float32(0.07854152), np.float32(0.07119942), np.float32(0.082377255), np.float32(0.09503528), np.float32(0.08307419), np.float32(0.07178188), np.float32(0.07729248), np.float32(0.06786781), np.float32(0.051043656), np.float32(0.049088623), np.float32(0.05453769), np.float32(0.05344337), np.float32(0.061120536), np.float32(0.07149431), np.float32(0.07609663), np.float32(0.07657086), np.float32(0.089501806), np.float32(0.10072852), np.float32(0.10074644), np.float32(0.11459313), np.float32(0.12048115), np.float32(0.12218061), np.float32(0.12562978), np.float32(0.121451974), np.float32(0.112831816), np.float32(0.113390364), np.float32(0.111816235), np.float32(0.11156094), np.float32(0.11958831), np.float32(0.14103775), np.float32(0.15633671), np.float32(0.1632502), np.float32(0.1935198), np.float32(0.20400688), np.float32(0.18856543), np.float32(0.1989196), np.float32(0.19575702), np.float32(0.19413473), np.float32(0.18228027), np.float32(0.18047163), np.float32(0.15534745), np.float32(0.13484778), np.float32(0.13250595), np.float32(0.10506363), np.float32(0.08663067), np.float32(0.07854126), np.float32(0.08066074), np.float32(0.081491165), np.float32(0.08510064), np.float32(0.09394382), np.float32(0.109663494), np.float32(0.10236298), np.float32(0.09892925), np.float32(0.10488344), np.float32(0.0985695), np.float32(0.09059811), np.float32(0.09523095), np.float32(0.09301164), np.float32(0.068368964), np.float32(0.055112127), np.float32(0.05641973), np.float32(0.057158295), np.float32(0.05155988), np.float32(0.052456755), np.float32(0.055782214), np.float32(0.059939742), np.float32(0.059851743), np.float32(0.07642562), np.float32(0.08058613), np.float32(0.096176386), np.float32(0.087920055), np.float32(0.09817271), np.float32(0.090270795), np.float32(0.078506134), np.float32(0.06648167), np.float32(0.07426143), np.float32(0.081542164), np.float32(0.08016041), np.float32(0.08860762), np.float32(0.10444697), np.float32(0.0962655), np.float32(0.10230284), np.float32(0.116593145), np.float32(0.13767603), np.float32(0.1279555), np.float32(0.13784051), np.float32(0.12818201), np.float32(0.13242556), np.float32(0.13034952), np.float32(0.13704823), np.float32(0.1499461), np.float32(0.14521524), np.float32(0.16982597), np.float32(0.18422793), np.float32(0.26301253), np.float32(0.24612345), np.float32(0.3039985), np.float32(0.36629018), np.float32(0.4629408), np.float32(0.4497563), np.float32(0.48389253), np.float32(0.5258532), np.float32(0.52903324), np.float32(0.50216734), np.float32(0.577159), np.float32(0.6844033), np.float32(0.7535124)], 'MPFPFGAVITNEYMKDDFLIKIETWHKPDLGMQENVHKLEPNEWKNVEAIYIDIADRSQVLSKDFKPDEDPAQFKSVKTGRGPLGPNWKKELGKQGNCPYMCAYKLVTVKFKWWGLQNKVENFIHKQEKRLFTNFHRQLFCWLDKWVELTMEDIRRMEDETKRQLDEMREKDPLKGTSAADD': [np.float32(0.29367), np.float32(0.33793372), np.float32(0.4562392), np.float32(0.4152744), np.float32(0.42446327), np.float32(0.36148274), np.float32(0.29104936), np.float32(0.21936218), np.float32(0.21141435), np.float32(0.19458055), np.float32(0.17297754), np.float32(0.18072142), np.float32(0.18263699), np.float32(0.16418725), np.float32(0.14136416), np.float32(0.15502536), np.float32(0.15366963), np.float32(0.17142601), np.float32(0.16728038), np.float32(0.18000297), np.float32(0.17779763), np.float32(0.18341859), np.float32(0.21232843), np.float32(0.18189004), np.float32(0.15807748), np.float32(0.1613654), np.float32(0.17236806), np.float32(0.15275262), np.float32(0.15407415), np.float32(0.16647416), np.float32(0.18433043), np.float32(0.20387737), np.float32(0.19553961), np.float32(0.22556736), np.float32(0.25939175), np.float32(0.22598219), np.float32(0.2188935), np.float32(0.20894003), np.float32(0.18188246), np.float32(0.16096514), np.float32(0.14248544), np.float32(0.1256959), np.float32(0.11606155), np.float32(0.10474904), np.float32(0.1206446), np.float32(0.12704925), np.float32(0.12115103), np.float32(0.12664576), np.float32(0.1469089), np.float32(0.14909947), np.float32(0.13860281), np.float32(0.17852212), np.float32(0.18308222), np.float32(0.18190962), np.float32(0.18922156), np.float32(0.24975634), np.float32(0.26861352), np.float32(0.29252642), np.float32(0.29617792), np.float32(0.37086356), np.float32(0.40210927), np.float32(0.41218558), np.float32(0.4034678), np.float32(0.411841), np.float32(0.44270837), np.float32(0.47377956), np.float32(0.53263295), np.float32(0.57385844), np.float32(0.6224694), np.float32(0.6393608), np.float32(0.72892284), np.float32(0.75416315), np.float32(0.73705363), np.float32(0.7619985), np.float32(0.7739174), np.float32(0.7471335), np.float32(0.73725325), np.float32(0.7339919), np.float32(0.7091746), np.float32(0.6991779), np.float32(0.6191784), np.float32(0.56698024), np.float32(0.61015546), np.float32(0.58688605), np.float32(0.6103676), np.float32(0.5928572), np.float32(0.51967776), np.float32(0.4542834), np.float32(0.48010957), np.float32(0.43040955), np.float32(0.35618624), np.float32(0.33551082), np.float32(0.30997622), np.float32(0.25797915), np.float32(0.2117237), np.float32(0.1880682), np.float32(0.16715328), np.float32(0.14368708), np.float32(0.13180223), np.float32(0.11829167), np.float32(0.13519222), np.float32(0.11698057), np.float32(0.102533445), np.float32(0.095312), np.float32(0.094750986), np.float32(0.119365074), np.float32(0.10081128), np.float32(0.08550561), np.float32(0.067191035), np.float32(0.065523505), np.float32(0.08174932), np.float32(0.09067771), np.float32(0.08985914), np.float32(0.10933012), np.float32(0.14362831), np.float32(0.17289221), np.float32(0.16528414), np.float32(0.1777112), np.float32(0.2017054), np.float32(0.20552129), np.float32(0.21253951), np.float32(0.2464238), np.float32(0.22060207), np.float32(0.21970482), np.float32(0.2063083), np.float32(0.21005237), np.float32(0.20876504), np.float32(0.19160885), np.float32(0.18627562), np.float32(0.18460912), np.float32(0.15503667), np.float32(0.13332003), np.float32(0.13866834), np.float32(0.13625821), np.float32(0.114814825), np.float32(0.10895687), np.float32(0.11745786), np.float32(0.11386646), np.float32(0.10047254), np.float32(0.10103968), np.float32(0.11490239), np.float32(0.10372453), np.float32(0.08473929), np.float32(0.09819529), np.float32(0.11279486), np.float32(0.109179676), np.float32(0.10820427), np.float32(0.12597787), np.float32(0.14046101), np.float32(0.13147604), np.float32(0.15022077), np.float32(0.18274641), np.float32(0.20489514), np.float32(0.19951521), np.float32(0.21809654), np.float32(0.2433468), np.float32(0.27255338), np.float32(0.27479473), np.float32(0.3052427), np.float32(0.34378952), np.float32(0.34177718), np.float32(0.3808401), np.float32(0.4371429), np.float32(0.4993533), np.float32(0.52428764), np.float32(0.58828133), np.float32(0.63493377), np.float32(0.6295125), np.float32(0.66222876), np.float32(0.70691854), np.float32(0.7261178), np.float32(0.71180683), np.float32(0.7335976), np.float32(0.7649209), np.float32(0.7748824), np.float32(0.770532), np.float32(0.78498), np.float32(0.797384), np.float32(0.8368714), np.float32(0.82264173), np.float32(0.8597205), np.float32(0.86675847)], 'MSQHGGTEALAAELASAIDLVMNPMTQQQARLEAYMACERFKEESPMCAQVGLFLASSPQSNQQVRHFGLQLIEYTIKYRWNCITHEEKVYIKDNAIKMLNVGVGPAEDRSLLPTKDALSRIIVEMIKREWPQQWSDLLPELSQACTKGEAQTELVLLVFLRLVEDVALLQTIESNQRRKDMYQALNNNMNDIFEFFLRLVEQHVTAFRETTRLCNYTKANAHSRVVEMVLLTLSGFVEWVSIQHIMSSNGKLMHFLCILLNDKAFQCNAAECLAQITNRKGQTKERKPLLQLFNEEPLRYIYQASQIPADTSSTLAVEQHLNFLKKLLQVLNGMAQQLVALWGKDDATQRPVHLEVLLECLLLLVQHPSLGLSHGSALIWQLLLKHEPSSKDFAMVNYIPKLIHTIAPRIVKLPYPASASSPASLSTEAYIRLEHDSEEEYALYFFRCRTDFLEIFRLATLVQPLVTYGYCEQWLQQRLRNAQIEADAEVKSGNVSCSVLDPVYLEWDALVSVLDGVLSRILLVAERPSVPAGLRLLEECLKLETINPLTYSILLSCISALFVFLSMSACQITATNCVAMSGVSLLPRVLDKIFRALVMKPPNELEKVQAKSAKNLRRHAASLLVKLAHKYPLLLLPVFEQINGHVELLLKEPGKHQLCRLMRTTLQEALILISNHFCDFERQTLFIEHIVQDKRTEWLAFGDALKSPLDFMSFVGLDKPPIFAVEGAVTLQNRSRLLDALHVVLGVVKRCTWPDDPERAQRGGFVIGCTELGNPICRNPATKHIVPLLSHVLSLMRVLNELFAPEALQALSEGYRGIHGMMEHEKKLLMGICALPTDPLDTTIRSEPTAFEKMQTFMMMVTEGCYHLMGSAGPSLGRDLYQLMGLSDAIVTNVFSRMDLVPDYRLRPIIRVFFKPFVYSCPPSFYDSVLVPLFAHLAPLMCERLTRRWIYIASLYESGQLDGEVNDTQEVLEDQLNRTLTREYLDVLKIALVGGQIGADHVAAGANANSNSVAMENEEHSMDSAPQSRAIQSALLSDIISDLGGKLLRNGLIGNYVLMTLLKAIAWNDGMCSMKAVNIAAPVMRFLAAEKLMDENKAVTAFTAVLQGMQVHGQHEANQSGLVTLGVQFYELLRPQFPILSEVLQHIPSVNAADIQKFDEKIAVAPVKGNKVDRAKKDIFKKLTAQLVGRSVNQLFRHEVQIANLPPMQSHKAKGSMGTTADIMDSNQNASLARLFGPEK': [np.float32(0.6658685), np.float32(0.6103193), np.float32(0.5743316), np.float32(0.42742592), np.float32(0.45355135), np.float32(0.35145158), np.float32(0.28983128), np.float32(0.2665405), np.float32(0.29639992), np.float32(0.2683849), np.float32(0.26601118), np.float32(0.26273486), np.float32(0.26777938), np.float32(0.24353376), np.float32(0.24327187), np.float32(0.22372676), np.float32(0.2147087), np.float32(0.21029982), np.float32(0.20056732), np.float32(0.1948406), np.float32(0.1835564), np.float32(0.18307559), np.float32(0.17710747), np.float32(0.18407948), np.float32(0.18750522), np.float32(0.167349), np.float32(0.13819154), np.float32(0.13842015), np.float32(0.14608082), np.float32(0.15235199), np.float32(0.19146207), np.float32(0.19569546), np.float32(0.20476203), np.float32(0.20382033), np.float32(0.19735721), np.float32(0.18787424), np.float32(0.16566579), np.float32(0.15266791), np.float32(0.14564376), np.float32(0.12766092), np.float32(0.10979159), np.float32(0.10009656), np.float32(0.095426366), np.float32(0.09211782), np.float32(0.09865138), np.float32(0.09765763), np.float32(0.10074432), np.float32(0.1100362), np.float32(0.122784905), np.float32(0.13036038), np.float32(0.1602326), np.float32(0.1659624), np.float32(0.16927816), np.float32(0.15993723), np.float32(0.14821224), np.float32(0.14607047), np.float32(0.12778787), np.float32(0.11946567), np.float32(0.10888495), np.float32(0.1158099), np.float32(0.11527072), np.float32(0.10801949), np.float32(0.096593745), np.float32(0.099521056), np.float32(0.10763247), np.float32(0.103818215), np.float32(0.11535629), np.float32(0.12269635), np.float32(0.11982271), np.float32(0.11483936), np.float32(0.112543195), np.float32(0.09339982), np.float32(0.07354729), np.float32(0.07152484), np.float32(0.07125353), np.float32(0.06727016), np.float32(0.06504977), np.float32(0.07406276), np.float32(0.06935705), np.float32(0.064182654), np.float32(0.06261591), np.float32(0.073210746), np.float32(0.07436844), np.float32(0.075973526), np.float32(0.07881602), np.float32(0.07977129), np.float32(0.078316554), np.float32(0.080844484), np.float32(0.080890544), np.float32(0.0897007), np.float32(0.09139232), np.float32(0.08946911), np.float32(0.09375934), np.float32(0.104694545), np.float32(0.11390219), np.float32(0.12799168), np.float32(0.145508), np.float32(0.15220845), np.float32(0.1611576), np.float32(0.16060522), np.float32(0.16271959), np.float32(0.15412495), np.float32(0.1507897), np.float32(0.154476), np.float32(0.19084732), np.float32(0.18906601), np.float32(0.18086027), np.float32(0.16722724), np.float32(0.16248247), np.float32(0.16704416), np.float32(0.15075618), np.float32(0.13421625), np.float32(0.13234112), np.float32(0.12640056), np.float32(0.115815915), np.float32(0.10562767), np.float32(0.10639507), np.float32(0.11150744), np.float32(0.112691775), np.float32(0.09640981), np.float32(0.08886721), np.float32(0.090100676), np.float32(0.08072797), np.float32(0.06694868), np.float32(0.06911322), np.float32(0.07541797), np.float32(0.06521117), np.float32(0.059773084), np.float32(0.062020432), np.float32(0.05906218), np.float32(0.055561814), np.float32(0.057870194), np.float32(0.0716591), np.float32(0.06466952), np.float32(0.06641301), np.float32(0.08443684), np.float32(0.10243298), np.float32(0.10332209), np.float32(0.11796163), np.float32(0.13160472), np.float32(0.12588094), np.float32(0.11117274), np.float32(0.103777245), np.float32(0.10457511), np.float32(0.08752205), np.float32(0.07146094), np.float32(0.06891221), np.float32(0.07010361), np.float32(0.058181968), np.float32(0.049099814), np.float32(0.050803334), np.float32(0.05162815), np.float32(0.042278904), np.float32(0.038622934), np.float32(0.04073307), np.float32(0.037765536), np.float32(0.033128556), np.float32(0.03157821), np.float32(0.03096074), np.float32(0.028629912), np.float32(0.024302017), np.float32(0.021885548), np.float32(0.019864442), np.float32(0.020047301), np.float32(0.022638429), np.float32(0.026504263), np.float32(0.029879926), np.float32(0.03188415), np.float32(0.039373603), np.float32(0.049272772), np.float32(0.05076592), np.float32(0.05731113), np.float32(0.074188195), np.float32(0.079474516), np.float32(0.07645799), np.float32(0.087527506), np.float32(0.10589563), np.float32(0.10953016), np.float32(0.11163807), np.float32(0.11856632), np.float32(0.123750895), np.float32(0.1217865), np.float32(0.1138395), np.float32(0.11376), np.float32(0.09986695), np.float32(0.08403606), np.float32(0.075079985), np.float32(0.0757825), np.float32(0.06400643), np.float32(0.054027274), np.float32(0.054195553), np.float32(0.055185497), np.float32(0.043136124), np.float32(0.03633395), np.float32(0.04076992), np.float32(0.04314508), np.float32(0.038210277), np.float32(0.03966185), np.float32(0.044262145), np.float32(0.043395758), np.float32(0.040454943), np.float32(0.042329174), np.float32(0.04694395), np.float32(0.04366288), np.float32(0.043401163), np.float32(0.052460015), np.float32(0.06415026), np.float32(0.06884253), np.float32(0.0747555), np.float32(0.08921697), np.float32(0.092792735), np.float32(0.08646397), np.float32(0.09224532), np.float32(0.10364647), np.float32(0.0916991), np.float32(0.077216424), np.float32(0.079773925), np.float32(0.08240814), np.float32(0.0722762), np.float32(0.06551307), np.float32(0.06524405), np.float32(0.057006303), np.float32(0.05256875), np.float32(0.04797633), np.float32(0.045392815), np.float32(0.03863347), np.float32(0.03715933), np.float32(0.039028488), np.float32(0.034646284), np.float32(0.03346933), np.float32(0.03086335), np.float32(0.02474685), np.float32(0.0252199), np.float32(0.025181703), np.float32(0.024118561), np.float32(0.02495394), np.float32(0.030889098), np.float32(0.030671926), np.float32(0.034480724), np.float32(0.037338983), np.float32(0.03829392), np.float32(0.038231336), np.float32(0.037099894), np.float32(0.036243867), np.float32(0.035290234), np.float32(0.032874558), np.float32(0.031645812), np.float32(0.030409638), np.float32(0.029342597), np.float32(0.02803194), np.float32(0.030037994), np.float32(0.030045692), np.float32(0.03322455), np.float32(0.033646442), np.float32(0.03296982), np.float32(0.037579894), np.float32(0.03805537), np.float32(0.037992265), np.float32(0.040473685), np.float32(0.041249275), np.float32(0.04093035), np.float32(0.034962703), np.float32(0.03125143), np.float32(0.031110229), np.float32(0.031040525), np.float32(0.033240642), np.float32(0.03759453), np.float32(0.04049357), np.float32(0.0459359), np.float32(0.053659633), np.float32(0.07040087), np.float32(0.08997173), np.float32(0.10175895), np.float32(0.11931071), np.float32(0.1332584), np.float32(0.13563822), np.float32(0.13469781), np.float32(0.13754775), np.float32(0.1385152), np.float32(0.13265702), np.float32(0.13972202), np.float32(0.13464674), np.float32(0.13138427), np.float32(0.13184567), np.float32(0.1367914), np.float32(0.15028208), np.float32(0.15675244), np.float32(0.15192421), np.float32(0.15187703), np.float32(0.15541247), np.float32(0.1369556), np.float32(0.12706417), np.float32(0.1231404), np.float32(0.1064631), np.float32(0.10366847), np.float32(0.10437141), np.float32(0.09316785), np.float32(0.082767785), np.float32(0.08216357), np.float32(0.08837285), np.float32(0.08678523), np.float32(0.08783181), np.float32(0.103195146), np.float32(0.11230719), np.float32(0.11309899), np.float32(0.110360146), np.float32(0.11641766), np.float32(0.12273869), np.float32(0.11647094), np.float32(0.09801091), np.float32(0.09831444), np.float32(0.11334479), np.float32(0.106565885), np.float32(0.10210275), np.float32(0.12592702), np.float32(0.1272725), np.float32(0.09979184), np.float32(0.08692661), np.float32(0.089542106), np.float32(0.073376104), np.float32(0.06523485), np.float32(0.05936506), np.float32(0.056929838), np.float32(0.04777779), np.float32(0.03899491), np.float32(0.0398739), np.float32(0.040257063), np.float32(0.03645355), np.float32(0.034897648), np.float32(0.03877058), np.float32(0.040217947), np.float32(0.034556884), np.float32(0.03401175), np.float32(0.04268777), np.float32(0.04810581), np.float32(0.04671195), np.float32(0.056628324), np.float32(0.07279433), np.float32(0.07446221), np.float32(0.07393764), np.float32(0.08443232), np.float32(0.08883141), np.float32(0.07727936), np.float32(0.07219386), np.float32(0.08185392), np.float32(0.07124129), np.float32(0.056571126), np.float32(0.053126022), np.float32(0.058098815), np.float32(0.048865467), np.float32(0.041505642), np.float32(0.04335413), np.float32(0.044134505), np.float32(0.039269958), np.float32(0.038465504), np.float32(0.042826064), np.float32(0.039559625), np.float32(0.036488377), np.float32(0.037261214), np.float32(0.036566082), np.float32(0.0326429), np.float32(0.027508175), np.float32(0.024663078), np.float32(0.023631206), np.float32(0.020300036), np.float32(0.01863862), np.float32(0.019354487), np.float32(0.02125794), np.float32(0.019672165), np.float32(0.018772846), np.float32(0.021014918), np.float32(0.020848783), np.float32(0.019757314), np.float32(0.021255525), np.float32(0.026481051), np.float32(0.028404763), np.float32(0.03336622), np.float32(0.042416397), np.float32(0.04870416), np.float32(0.04733706), np.float32(0.048706997), np.float32(0.052810933), np.float32(0.053454936), np.float32(0.055707514), np.float32(0.054978907), np.float32(0.05966517), np.float32(0.057397973), np.float32(0.052260797), np.float32(0.048061363), np.float32(0.04996452), np.float32(0.0533955), np.float32(0.05097374), np.float32(0.050989833), np.float32(0.057397015), np.float32(0.058707252), np.float32(0.062559575), np.float32(0.07047268), np.float32(0.07419971), np.float32(0.07258387), np.float32(0.071455546), np.float32(0.07102609), np.float32(0.07160118), np.float32(0.06558074), np.float32(0.06322603), np.float32(0.063320056), np.float32(0.06215571), np.float32(0.07261746), np.float32(0.07625431), np.float32(0.08760116), np.float32(0.10110403), np.float32(0.10060307), np.float32(0.11829152), np.float32(0.15829515), np.float32(0.1656509), np.float32(0.15746775), np.float32(0.16721097), np.float32(0.19386154), np.float32(0.20458685), np.float32(0.18816105), np.float32(0.19742686), np.float32(0.20637608), np.float32(0.18789992), np.float32(0.16180831), np.float32(0.17038636), np.float32(0.1833713), np.float32(0.20948137), np.float32(0.21652475), np.float32(0.23906775), np.float32(0.243307), np.float32(0.23627996), np.float32(0.19727074), np.float32(0.1601789), np.float32(0.14217564), np.float32(0.1138209), np.float32(0.09547921), np.float32(0.070643306), np.float32(0.06396621), np.float32(0.052382797), np.float32(0.051926244), np.float32(0.05154962), np.float32(0.049178), np.float32(0.042409122), np.float32(0.0422167), np.float32(0.044042133), np.float32(0.04102423), np.float32(0.037148517), np.float32(0.039799042), np.float32(0.036565065), np.float32(0.03339691), np.float32(0.03040944), np.float32(0.028665598), np.float32(0.025533883), np.float32(0.023659332), np.float32(0.022628926), np.float32(0.022631673), np.float32(0.022902379), np.float32(0.02347676), np.float32(0.025959324), np.float32(0.029535545), np.float32(0.031173246), np.float32(0.028834753), np.float32(0.03104423), np.float32(0.033651028), np.float32(0.031062674), np.float32(0.029732369), np.float32(0.03343563), np.float32(0.03777104), np.float32(0.040103756), np.float32(0.04395098), np.float32(0.050230023), np.float32(0.053743843), np.float32(0.056557395), np.float32(0.067277074), np.float32(0.07400166), np.float32(0.08209474), np.float32(0.0883144), np.float32(0.09728266), np.float32(0.101778656), np.float32(0.11309961), np.float32(0.11759034), np.float32(0.13463418), np.float32(0.15740912), np.float32(0.16428536), np.float32(0.19022368), np.float32(0.20862393), np.float32(0.22855593), np.float32(0.2484732), np.float32(0.2816829), np.float32(0.3180749), np.float32(0.32169074), np.float32(0.32924533), np.float32(0.35082862), np.float32(0.363483), np.float32(0.3423682), np.float32(0.28311226), np.float32(0.2903827), np.float32(0.26346272), np.float32(0.2624862), np.float32(0.25714028), np.float32(0.25334454), np.float32(0.19342785), np.float32(0.18108708), np.float32(0.14352635), np.float32(0.117789045), np.float32(0.08710846), np.float32(0.07524275), np.float32(0.055173803), np.float32(0.04386337), np.float32(0.043048367), np.float32(0.041358344), np.float32(0.040764056), np.float32(0.03662638), np.float32(0.037920676), np.float32(0.044354837), np.float32(0.044044893), np.float32(0.047271676), np.float32(0.05228963), np.float32(0.06160938), np.float32(0.06110936), np.float32(0.063922055), np.float32(0.07509583), np.float32(0.06948828), np.float32(0.063696764), np.float32(0.06704227), np.float32(0.08393488), np.float32(0.08083817), np.float32(0.0746901), np.float32(0.08001784), np.float32(0.08427246), np.float32(0.07086556), np.float32(0.06626015), np.float32(0.08607265), np.float32(0.095002), np.float32(0.095770925), np.float32(0.11314541), np.float32(0.11762993), np.float32(0.11471411), np.float32(0.12176033), np.float32(0.118369825), np.float32(0.102023184), np.float32(0.08304162), np.float32(0.07406125), np.float32(0.060557283), np.float32(0.050482173), np.float32(0.04328366), np.float32(0.039518505), np.float32(0.03758585), np.float32(0.033465512), np.float32(0.029430708), np.float32(0.03145614), np.float32(0.03159789), np.float32(0.027531855), np.float32(0.026387805), np.float32(0.027179472), np.float32(0.02488689), np.float32(0.0208809), np.float32(0.021269917), np.float32(0.021718234), np.float32(0.01766686), np.float32(0.020296333), np.float32(0.021737637), np.float32(0.022061849), np.float32(0.024881108), np.float32(0.026099347), np.float32(0.027507199), np.float32(0.03931292), np.float32(0.04140625), np.float32(0.04628748), np.float32(0.050604552), np.float32(0.05265524), np.float32(0.04472741), np.float32(0.048198674), np.float32(0.04751725), np.float32(0.052197445), np.float32(0.055778928), np.float32(0.0516635), np.float32(0.047714114), np.float32(0.04624903), np.float32(0.043615326), np.float32(0.04296787), np.float32(0.043329857), np.float32(0.046018504), np.float32(0.041328564), np.float32(0.04099328), np.float32(0.042528357), np.float32(0.0410481), np.float32(0.03892272), np.float32(0.041453376), np.float32(0.043206748), np.float32(0.044919387), np.float32(0.048966426), np.float32(0.050563), np.float32(0.06055841), np.float32(0.061279967), np.float32(0.05998956), np.float32(0.07108349), np.float32(0.09663513), np.float32(0.08077906), np.float32(0.10098522), np.float32(0.11166551), np.float32(0.13950384), np.float32(0.12719963), np.float32(0.13281985), np.float32(0.17969118), np.float32(0.20258658), np.float32(0.19743751), np.float32(0.19316916), np.float32(0.21735245), np.float32(0.21325202), np.float32(0.19876319), np.float32(0.19856626), np.float32(0.19548194), np.float32(0.19069487), np.float32(0.15136015), np.float32(0.14204282), np.float32(0.14529227), np.float32(0.11785278), np.float32(0.101996206), np.float32(0.10641394), np.float32(0.1078017), np.float32(0.08109814), np.float32(0.07636274), np.float32(0.07236859), np.float32(0.059991717), np.float32(0.047324773), np.float32(0.04391742), np.float32(0.0444911), np.float32(0.03843267), np.float32(0.03175413), np.float32(0.034034062), np.float32(0.035018805), np.float32(0.02981599), np.float32(0.02905685), np.float32(0.031815216), np.float32(0.03453027), np.float32(0.03258128), np.float32(0.036008697), np.float32(0.03871541), np.float32(0.03819718), np.float32(0.035677813), np.float32(0.04807153), np.float32(0.05533935), np.float32(0.058053114), np.float32(0.059361674), np.float32(0.06528438), np.float32(0.07219359), np.float32(0.069872886), np.float32(0.067822725), np.float32(0.06261024), np.float32(0.07512288), np.float32(0.07412255), np.float32(0.06992063), np.float32(0.07764876), np.float32(0.07622793), np.float32(0.065889284), np.float32(0.06586814), np.float32(0.06872534), np.float32(0.06547805), np.float32(0.061606638), np.float32(0.06131897), np.float32(0.05916868), np.float32(0.057490423), np.float32(0.054415755), np.float32(0.052670177), np.float32(0.047263518), np.float32(0.043132305), np.float32(0.037406303), np.float32(0.03309206), np.float32(0.03209727), np.float32(0.028619768), np.float32(0.029207805), np.float32(0.034059316), np.float32(0.035733003), np.float32(0.031616323), np.float32(0.03486812), np.float32(0.035603654), np.float32(0.03247844), np.float32(0.033202484), np.float32(0.037007485), np.float32(0.03831476), np.float32(0.036212917), np.float32(0.037900317), np.float32(0.045161955), np.float32(0.051371153), np.float32(0.054685548), np.float32(0.05916332), np.float32(0.064852275), np.float32(0.066266835), np.float32(0.059722874), np.float32(0.060085073), np.float32(0.0615418), np.float32(0.061857), np.float32(0.06565125), np.float32(0.06937013), np.float32(0.06571798), np.float32(0.0708757), np.float32(0.07356815), np.float32(0.07363653), np.float32(0.07260729), np.float32(0.075381555), np.float32(0.0777477), np.float32(0.07097205), np.float32(0.07208764), np.float32(0.07584555), np.float32(0.080189526), np.float32(0.07634339), np.float32(0.06998452), np.float32(0.069624126), np.float32(0.074272245), np.float32(0.07311735), np.float32(0.06457051), np.float32(0.06482915), np.float32(0.06564258), np.float32(0.059062965), np.float32(0.065459915), np.float32(0.06704687), np.float32(0.060036298), np.float32(0.053267833), np.float32(0.053614166), np.float32(0.05222065), np.float32(0.05100102), np.float32(0.05251891), np.float32(0.056949645), np.float32(0.05533078), np.float32(0.05927383), np.float32(0.06484073), np.float32(0.05545674), np.float32(0.054115415), np.float32(0.0574075), np.float32(0.05139098), np.float32(0.04875702), np.float32(0.043653265), np.float32(0.037648153), np.float32(0.033833675), np.float32(0.029973332), np.float32(0.030076897), np.float32(0.02928277), np.float32(0.029043166), np.float32(0.033946022), np.float32(0.035104454), np.float32(0.03686656), np.float32(0.037741683), np.float32(0.039305545), np.float32(0.044037875), np.float32(0.050066113), np.float32(0.051849794), np.float32(0.055904463), np.float32(0.061811354), np.float32(0.0634825), np.float32(0.06302409), np.float32(0.07140937), np.float32(0.0853325), np.float32(0.086054966), np.float32(0.092200845), np.float32(0.09682419), np.float32(0.095142365), np.float32(0.09565039), np.float32(0.09630402), np.float32(0.10350635), np.float32(0.1045039), np.float32(0.1245174), np.float32(0.13182072), np.float32(0.117569655), np.float32(0.12178982), np.float32(0.128505), np.float32(0.11938072), np.float32(0.1138897), np.float32(0.12151376), np.float32(0.100218974), np.float32(0.097463466), np.float32(0.09264771), np.float32(0.07821332), np.float32(0.0867833), np.float32(0.08321448), np.float32(0.079437606), np.float32(0.06719201), np.float32(0.06944448), np.float32(0.062531464), np.float32(0.06086783), np.float32(0.05958303), np.float32(0.06252052), np.float32(0.062290493), np.float32(0.06214135), np.float32(0.064080745), np.float32(0.05725498), np.float32(0.050948404), np.float32(0.049033556), np.float32(0.044839654), np.float32(0.039967034), np.float32(0.039460886), np.float32(0.043518376), np.float32(0.03949404), np.float32(0.036421537), np.float32(0.033136882), np.float32(0.034535993), np.float32(0.03709247), np.float32(0.030940024), np.float32(0.029463015), np.float32(0.03494184), np.float32(0.038365077), np.float32(0.033998296), np.float32(0.035211556), np.float32(0.04444752), np.float32(0.044872362), np.float32(0.04481561), np.float32(0.051758002), np.float32(0.057734936), np.float32(0.056018654), np.float32(0.059348498), np.float32(0.067144595), np.float32(0.06289505), np.float32(0.062439874), np.float32(0.06971955), np.float32(0.07263385), np.float32(0.06881746), np.float32(0.06862362), np.float32(0.07341422), np.float32(0.0696839), np.float32(0.06398472), np.float32(0.05587964), np.float32(0.058541283), np.float32(0.057475362), np.float32(0.050703667), np.float32(0.053989973), np.float32(0.052539997), np.float32(0.05320549), np.float32(0.050925307), np.float32(0.054739006), np.float32(0.059359185), np.float32(0.058918137), np.float32(0.06250281), np.float32(0.07515488), np.float32(0.07896562), np.float32(0.085847504), np.float32(0.102449924), np.float32(0.11218338), np.float32(0.11157745), np.float32(0.1060001), np.float32(0.10358103), np.float32(0.092201106), np.float32(0.08251773), np.float32(0.08925978), np.float32(0.09254192), np.float32(0.08494015), np.float32(0.08790383), np.float32(0.08955335), np.float32(0.09431799), np.float32(0.08615761), np.float32(0.09024184), np.float32(0.0918964), np.float32(0.0735743), np.float32(0.06268943), np.float32(0.060600743), np.float32(0.054269023), np.float32(0.046634447), np.float32(0.043239582), np.float32(0.04301116), np.float32(0.03974549), np.float32(0.03228139), np.float32(0.030943092), np.float32(0.031015085), np.float32(0.03060024), np.float32(0.028597837), np.float32(0.03118109), np.float32(0.0360557), np.float32(0.030817358), np.float32(0.029039873), np.float32(0.0331268), np.float32(0.031856038), np.float32(0.029207591), np.float32(0.03169433), np.float32(0.037775893), np.float32(0.038518872), np.float32(0.03956075), np.float32(0.043570563), np.float32(0.044364728), np.float32(0.041375127), np.float32(0.04802768), np.float32(0.05296236), np.float32(0.053942952), np.float32(0.05193789), np.float32(0.05395361), np.float32(0.054259893), np.float32(0.05182468), np.float32(0.046649016), np.float32(0.04439623), np.float32(0.04709755), np.float32(0.04225769), np.float32(0.042034958), np.float32(0.042149942), np.float32(0.040512573), np.float32(0.040249337), np.float32(0.042056028), np.float32(0.04587392), np.float32(0.050401337), np.float32(0.043987397), np.float32(0.04669173), np.float32(0.050295193), np.float32(0.045928773), np.float32(0.041973367), np.float32(0.041815598), np.float32(0.038240455), np.float32(0.036427002), np.float32(0.035653714), np.float32(0.041715734), np.float32(0.043217678), np.float32(0.043170195), np.float32(0.045610677), np.float32(0.051367115), np.float32(0.051261194), np.float32(0.04687408), np.float32(0.05087281), np.float32(0.052083243), np.float32(0.053995468), np.float32(0.053129595), np.float32(0.050356988), np.float32(0.048194136), np.float32(0.04688658), np.float32(0.040609382), np.float32(0.041882697), np.float32(0.03907824), np.float32(0.03983169), np.float32(0.044041038), np.float32(0.04964976), np.float32(0.04523057), np.float32(0.05130888), np.float32(0.05895202), np.float32(0.054483514), np.float32(0.047848027), np.float32(0.0451112), np.float32(0.052246235), np.float32(0.04769896), np.float32(0.05353512), np.float32(0.04951921), np.float32(0.047445536), np.float32(0.045060597), np.float32(0.044360787), np.float32(0.041446388), np.float32(0.036628094), np.float32(0.032912984), np.float32(0.03242234), np.float32(0.028208854), np.float32(0.029995488), np.float32(0.032035775), np.float32(0.032898497), np.float32(0.030559702), np.float32(0.03872858), np.float32(0.045636456), np.float32(0.047133464), np.float32(0.051581394), np.float32(0.052556008), np.float32(0.061290428), np.float32(0.064376846), np.float32(0.06813933), np.float32(0.080868796), np.float32(0.09995881), np.float32(0.11630045), np.float32(0.1228797), np.float32(0.15206476), np.float32(0.15524599), np.float32(0.15370989), np.float32(0.15941481), np.float32(0.19223107), np.float32(0.19587971), np.float32(0.19654346), np.float32(0.20135038), np.float32(0.22345862), np.float32(0.25874373), np.float32(0.25684008), np.float32(0.23104225), np.float32(0.20710939), np.float32(0.21769738), np.float32(0.22371472), np.float32(0.20937423), np.float32(0.20207682), np.float32(0.19204012), np.float32(0.16494673), np.float32(0.1429069), np.float32(0.14153835), np.float32(0.12836905), np.float32(0.10799861), np.float32(0.09885819), np.float32(0.09110624), np.float32(0.08148284), np.float32(0.081056856), np.float32(0.094555095), np.float32(0.10240203), np.float32(0.10345501), np.float32(0.13020618), np.float32(0.13957667), np.float32(0.12566948), np.float32(0.13940993), np.float32(0.14314653), np.float32(0.15505967), np.float32(0.16503358), np.float32(0.13710566), np.float32(0.12852322), np.float32(0.13059662), np.float32(0.11520223), np.float32(0.002728586), np.float32(0.65765876), np.float32(0.79404753), np.float32(0.8443348), np.float32(0.8741926), np.float32(0.8974373), np.float32(0.9122286), np.float32(0.91636175), np.float32(0.9277134), np.float32(0.9384574), np.float32(0.9396897), np.float32(0.94238627), np.float32(0.9479659), np.float32(0.9483829), np.float32(0.94934833), np.float32(0.95919484), np.float32(0.95846903), np.float32(0.9610594), np.float32(0.9578409), np.float32(0.9557703), np.float32(0.94837135), np.float32(0.9300104), np.float32(0.90595734), np.float32(0.86313564), np.float32(0.83214414), np.float32(0.78041166), np.float32(0.7211715), np.float32(0.6667561), np.float32(0.6134763), np.float32(0.5425122), np.float32(0.43554664), np.float32(0.40488023), np.float32(0.3617435), np.float32(0.31589425), np.float32(0.26180902), np.float32(0.23344976), np.float32(0.23314543), np.float32(0.17642869), np.float32(0.13564235), np.float32(0.15287912), np.float32(0.1533829), np.float32(0.109964676), np.float32(0.10250497), np.float32(0.08885574), np.float32(0.09950646), np.float32(0.10698467), np.float32(0.08827799), np.float32(0.077476986), np.float32(0.064121224), np.float32(0.0677728), np.float32(0.06758177), np.float32(0.068767056), np.float32(0.07291564), np.float32(0.10113398), np.float32(0.09124702), np.float32(0.07573299), np.float32(0.04750096), np.float32(0.039174497), np.float32(0.036071803), np.float32(0.03715203), np.float32(0.031929094), np.float32(0.035411105), np.float32(0.03348073), np.float32(0.026838664), np.float32(0.024945712), np.float32(0.0278057), np.float32(0.023669811), np.float32(0.025491858), np.float32(0.026091876), np.float32(0.023616794), np.float32(0.020945957), np.float32(0.019970465), np.float32(0.021460576), np.float32(0.021866636), np.float32(0.021245597), np.float32(0.024468077), np.float32(0.0301688), np.float32(0.025364215), np.float32(0.026736876), np.float32(0.03196416), np.float32(0.03442828), np.float32(0.036990914), np.float32(0.03722642), np.float32(0.037851684), np.float32(0.04016421), np.float32(0.04320739), np.float32(0.049261905), np.float32(0.053369317), np.float32(0.054903027), np.float32(0.051150177), np.float32(0.055165064), np.float32(0.055396788), np.float32(0.04963685), np.float32(0.04806795), np.float32(0.04624836), np.float32(0.04636489), np.float32(0.044408217), np.float32(0.048214458), np.float32(0.052678306), np.float32(0.049403217), np.float32(0.054643217), np.float32(0.061426893), np.float32(0.06933106), np.float32(0.07291801), np.float32(0.077931955), np.float32(0.080113225), np.float32(0.08458906), np.float32(0.08564901), np.float32(0.08710549), np.float32(0.08776965), np.float32(0.082515344), np.float32(0.0748215), np.float32(0.07736716), np.float32(0.07537891), np.float32(0.070566945), np.float32(0.07309741), np.float32(0.07483056), np.float32(0.07190522), np.float32(0.07064713), np.float32(0.06310392), np.float32(0.06455428), np.float32(0.065561734), np.float32(0.06348523), np.float32(0.06486781), np.float32(0.059624013), np.float32(0.06681784), np.float32(0.065486014), np.float32(0.05903328), np.float32(0.061750427), np.float32(0.055746082), np.float32(0.046986267), np.float32(0.04528917), np.float32(0.047128163), np.float32(0.043001723), np.float32(0.038904753), np.float32(0.04377669), np.float32(0.050768234), np.float32(0.046828587), np.float32(0.04781817), np.float32(0.057075426), np.float32(0.06345147), np.float32(0.066045724), np.float32(0.06958102), np.float32(0.079958215), np.float32(0.08649145), np.float32(0.07942354), np.float32(0.09286075), np.float32(0.11352386), np.float32(0.10467593), np.float32(0.09874057), np.float32(0.1072643), np.float32(0.12377033), np.float32(0.10808307), np.float32(0.12271087), np.float32(0.14700072), np.float32(0.14719741), np.float32(0.15277293), np.float32(0.16580696), np.float32(0.22059052), np.float32(0.23143353), np.float32(0.24092214), np.float32(0.27900147), np.float32(0.27023), np.float32(0.2609377), np.float32(0.29426965), np.float32(0.2920226), np.float32(0.2916042), np.float32(0.30309144), np.float32(0.30650112), np.float32(0.3060537), np.float32(0.2768443), np.float32(0.27547756), np.float32(0.3139809), np.float32(0.2903943), np.float32(0.23954727), np.float32(0.23385294), np.float32(0.2830642), np.float32(0.23497586), np.float32(0.20271547), np.float32(0.25086573), np.float32(0.21920149), np.float32(0.2084224), np.float32(0.19877595), np.float32(0.17393278), np.float32(0.16740207), np.float32(0.16255997), np.float32(0.16828921), np.float32(0.16705519), np.float32(0.15554076), np.float32(0.15168746), np.float32(0.15318382), np.float32(0.1511311), np.float32(0.14366539), np.float32(0.14815459), np.float32(0.15548734), np.float32(0.16592485), np.float32(0.16110049), np.float32(0.20102814), np.float32(0.23461577), np.float32(0.25695616), np.float32(0.2602389), np.float32(0.31096354), np.float32(0.37375236), np.float32(0.38425282), np.float32(0.44924998), np.float32(0.53230774), np.float32(0.59968007), np.float32(0.7125877), np.float32(0.71514964), np.float32(0.7660766), np.float32(0.79056114), np.float32(0.78571737), np.float32(0.83596736), np.float32(0.86593837), np.float32(0.8964318), np.float32(0.91143364), np.float32(0.92322063), np.float32(0.93094915), np.float32(0.9409023), np.float32(0.9503941), np.float32(0.95886767), np.float32(0.96113694), np.float32(0.9600877), np.float32(0.9599451), np.float32(0.9585148), np.float32(0.940862), np.float32(0.93589526), np.float32(0.9200661), np.float32(0.89720863), np.float32(0.8987541), np.float32(0.9001117), np.float32(0.88665944), np.float32(0.88183844), np.float32(0.86360383), np.float32(0.8483108), np.float32(0.86236626), np.float32(0.8630584), np.float32(0.8556612), np.float32(0.8697777), np.float32(0.90531677), np.float32(0.9144654), np.float32(0.9353836)], 'MAQPLSEADILFPHLANNPNFSSTLSSLKRSALSIHNRLTSIISDSEFVASVSEAYRLPLVANERCGSWYIPLERKAEGVYFKSTDGHMSQWGFSLRRLNLQLLDVVQNHGGAVVVDSTRRGKSMPDALSKTIPIWCCVINRAVFGAEGQYAMYTPPQAVSSSEHAQIASRIDGFVAHFLTSIRLFFAQHHGASKALKHQKAATFKALLMTTKPGAMDSHRREEDAPDVVAKLLEEESQNSTDSTATLVKPTTSLYISPSQNVDLNRFDVVVSCTPEPLSSASLKEARIKHYLPLKCQSGKLGSRDLRNELPVLQGFLSSLPAVSSLKVLVTCPTGKDLSVGTALAILCLHTDESGHIDLSTRRGAAEINKNFIKQRLSWITTSNPALNPSRTTLQSVNSVLLTTQDPKVMNGGLKFNARRKYVYQLIDDAVVVKFFDDEKFPRAKVEDGVGKEGEGIGGMFVEMDTLVVKEASSGEVAAKNKEQHLCAEDLYSASWRFNKGMTGGEGPMWWEVRYDVKGPKKDYISSTRYERSV': [np.float32(0.8040525), np.float32(0.8006698), np.float32(0.75342596), np.float32(0.6760945), np.float32(0.63282865), np.float32(0.64961857), np.float32(0.65532655), np.float32(0.7086361), np.float32(0.73777735), np.float32(0.700113), np.float32(0.65965676), np.float32(0.60296696), np.float32(0.6167639), np.float32(0.5383976), np.float32(0.52363884), np.float32(0.55517095), np.float32(0.5199027), np.float32(0.5104063), np.float32(0.54503787), np.float32(0.47006485), np.float32(0.41588172), np.float32(0.40193373), np.float32(0.3726171), np.float32(0.34575573), np.float32(0.313821), np.float32(0.3376418), np.float32(0.29972363), np.float32(0.24700885), np.float32(0.21772808), np.float32(0.21273048), np.float32(0.16987465), np.float32(0.1202073), np.float32(0.10152306), np.float32(0.114493385), np.float32(0.11163553), np.float32(0.12387774), np.float32(0.11169211), np.float32(0.11087293), np.float32(0.11319071), np.float32(0.10989882), np.float32(0.10929697), np.float32(0.1038678), np.float32(0.09526084), np.float32(0.09536074), np.float32(0.095413096), np.float32(0.09549451), np.float32(0.09135138), np.float32(0.0938398), np.float32(0.09636662), np.float32(0.09596302), np.float32(0.09818534), np.float32(0.1108732), np.float32(0.11849662), np.float32(0.12692724), np.float32(0.13204385), np.float32(0.13845035), np.float32(0.13403311), np.float32(0.12288973), np.float32(0.10814033), np.float32(0.09457872), np.float32(0.09477515), np.float32(0.09166709), np.float32(0.08470512), np.float32(0.08426742), np.float32(0.09488134), np.float32(0.09109124), np.float32(0.090435706), np.float32(0.09299724), np.float32(0.08794182), np.float32(0.08160245), np.float32(0.079361066), np.float32(0.086778745), np.float32(0.089713454), np.float32(0.09795525), np.float32(0.10848479), np.float32(0.10134738), np.float32(0.09189734), np.float32(0.085535295), np.float32(0.081479795), np.float32(0.0789898), np.float32(0.070704564), np.float32(0.0720481), np.float32(0.072421305), np.float32(0.07492021), np.float32(0.07400862), np.float32(0.08216488), np.float32(0.08653553), np.float32(0.07955212), np.float32(0.07132401), np.float32(0.06308033), np.float32(0.059869103), np.float32(0.05413011), np.float32(0.049474794), np.float32(0.049295425), np.float32(0.047614623), np.float32(0.041901514), np.float32(0.043757044), np.float32(0.048235707), np.float32(0.048575938), np.float32(0.048774153), np.float32(0.045623954), np.float32(0.047523458), np.float32(0.042825144), np.float32(0.037227362), np.float32(0.03480105), np.float32(0.033278964), np.float32(0.03256741), np.float32(0.032671414), np.float32(0.036840055), np.float32(0.03751309), np.float32(0.031929757), np.float32(0.04215492), np.float32(0.043501038), np.float32(0.04237856), np.float32(0.04893596), np.float32(0.05821713), np.float32(0.05646841), np.float32(0.06085188), np.float32(0.08762052), np.float32(0.17544611), np.float32(0.21008158), np.float32(0.11030184), np.float32(0.08154768), np.float32(0.055205442), np.float32(0.05484244), np.float32(0.05225475), np.float32(0.05378649), np.float32(0.058611464), np.float32(0.05923901), np.float32(0.057445537), np.float32(0.059863966), np.float32(0.06282064), np.float32(0.05609605), np.float32(0.046335835), np.float32(0.042155255), np.float32(0.038751867), np.float32(0.040663514), np.float32(0.04252418), np.float32(0.042084165), np.float32(0.038734145), np.float32(0.03707375), np.float32(0.039388753), np.float32(0.038284816), np.float32(0.034160282), np.float32(0.032855693), np.float32(0.04238738), np.float32(0.054047305), np.float32(0.06359465), np.float32(0.081880316), np.float32(0.109215766), np.float32(0.13648443), np.float32(0.18235533), np.float32(0.20410429), np.float32(0.20130536), np.float32(0.17447525), np.float32(0.1774884), np.float32(0.17447881), np.float32(0.14658499), np.float32(0.1461643), np.float32(0.145781), np.float32(0.12561925), np.float32(0.1230493), np.float32(0.11123568), np.float32(0.12159064), np.float32(0.11759514), np.float32(0.13058601), np.float32(0.15942447), np.float32(0.12664987), np.float32(0.11702751), np.float32(0.1016763), np.float32(0.08371868), np.float32(0.075823575), np.float32(0.07135402), np.float32(0.06750872), np.float32(0.05529837), np.float32(0.049477786), np.float32(0.047898162), np.float32(0.046032343), np.float32(0.042858973), np.float32(0.042826436), np.float32(0.045351468), np.float32(0.04682502), np.float32(0.042884476), np.float32(0.045046687), np.float32(0.050778657), np.float32(0.050076254), np.float32(0.053302445), np.float32(0.061671864), np.float32(0.07694586), np.float32(0.08958099), np.float32(0.09249389), np.float32(0.09921191), np.float32(0.11254858), np.float32(0.10135861), np.float32(0.11750808), np.float32(0.13127837), np.float32(0.12419947), np.float32(0.11496035), np.float32(0.119209275), np.float32(0.13599439), np.float32(0.14114437), np.float32(0.16150586), np.float32(0.19091089), np.float32(0.23649041), np.float32(0.24812095), np.float32(0.29725295), np.float32(0.3526141), np.float32(0.2937589), np.float32(0.29582158), np.float32(0.32554674), np.float32(0.3520197), np.float32(0.37396446), np.float32(0.37830666), np.float32(0.384574), np.float32(0.37477553), np.float32(0.3713529), np.float32(0.38625136), np.float32(0.39247075), np.float32(0.36775765), np.float32(0.31271917), np.float32(0.29880118), np.float32(0.2880341), np.float32(0.2914142), np.float32(0.30424482), np.float32(0.32576546), np.float32(0.30222633), np.float32(0.3231431), np.float32(0.39110327), np.float32(0.47341934), np.float32(0.49077702), np.float32(0.52404773), np.float32(0.5940461), np.float32(0.5808518), np.float32(0.5243157), np.float32(0.50414646), np.float32(0.51919496), np.float32(0.53233695), np.float32(0.60346), np.float32(0.6472235), np.float32(0.6795649), np.float32(0.69461936), np.float32(0.71583134), np.float32(0.75524974), np.float32(0.7872994), np.float32(0.7688911), np.float32(0.7378683), np.float32(0.69285125), np.float32(0.67479), np.float32(0.6758114), np.float32(0.63611144), np.float32(0.6165588), np.float32(0.5675638), np.float32(0.5374896), np.float32(0.50898874), np.float32(0.47522795), np.float32(0.43172523), np.float32(0.3394812), np.float32(0.2723722), np.float32(0.25981593), np.float32(0.24262814), np.float32(0.25840127), np.float32(0.23247917), np.float32(0.19665094), np.float32(0.16508017), np.float32(0.13459064), np.float32(0.14094327), np.float32(0.14320706), np.float32(0.15145762), np.float32(0.1671487), np.float32(0.17749934), np.float32(0.19744256), np.float32(0.16979632), np.float32(0.17663339), np.float32(0.19807719), np.float32(0.19967861), np.float32(0.18846214), np.float32(0.17814161), np.float32(0.1719766), np.float32(0.1660337), np.float32(0.17536844), np.float32(0.17982757), np.float32(0.17073648), np.float32(0.19463041), np.float32(0.1626271), np.float32(0.19975345), np.float32(0.19669937), np.float32(0.22426535), np.float32(0.25156465), np.float32(0.21148759), np.float32(0.2109414), np.float32(0.20220701), np.float32(0.21131477), np.float32(0.2368298), np.float32(0.24384417), np.float32(0.24384417), np.float32(0.24384417), np.float32(0.26033878), np.float32(0.26073903), np.float32(0.25011116), np.float32(0.23037189), np.float32(0.21238935), np.float32(0.2114727), np.float32(0.18738131), np.float32(0.17779867), np.float32(0.19636928), np.float32(0.17989136), np.float32(0.16648535), np.float32(0.17090695), np.float32(0.15274437), np.float32(0.16045646), np.float32(0.15148005), np.float32(0.15428098), np.float32(0.15184294), np.float32(0.12761965), np.float32(0.13964643), np.float32(0.11850703), np.float32(0.11545141), np.float32(0.10170381), np.float32(0.09127905), np.float32(0.09396422), np.float32(0.07791753), np.float32(0.060663506), np.float32(0.0631534), np.float32(0.07028257), np.float32(0.06945205), np.float32(0.079724826), np.float32(0.103835344), np.float32(0.08899718), np.float32(0.088006206), np.float32(0.08574076), np.float32(0.095252216), np.float32(0.07724949), np.float32(0.062176775), np.float32(0.05434234), np.float32(0.046875723), np.float32(0.043349024), np.float32(0.038353484), np.float32(0.03156638), np.float32(0.03060861), np.float32(0.0303087), np.float32(0.02591916), np.float32(0.029312529), np.float32(0.03436648), np.float32(0.038772896), np.float32(0.039701805), np.float32(0.043981552), np.float32(0.039472774), np.float32(0.037597563), np.float32(0.034608386), np.float32(0.032233853), np.float32(0.031110834), np.float32(0.037416156), np.float32(0.03760364), np.float32(0.037249845), np.float32(0.043450154), np.float32(0.052399732), np.float32(0.06669193), np.float32(0.06982854), np.float32(0.08797347), np.float32(0.10772993), np.float32(0.13647172), np.float32(0.1402965), np.float32(0.15431401), np.float32(0.15645102), np.float32(0.16005264), np.float32(0.15124333), np.float32(0.12987953), np.float32(0.12798092), np.float32(0.12750031), np.float32(0.120876335), np.float32(0.12318376), np.float32(0.12513584), np.float32(0.1306211), np.float32(0.1362562), np.float32(0.14321661), np.float32(0.14069024), np.float32(0.13668855), np.float32(0.13968495), np.float32(0.17505401), np.float32(0.20285672), np.float32(0.2012487), np.float32(0.21036957), np.float32(0.19345699), np.float32(0.176738), np.float32(0.18224971), np.float32(0.1790643), np.float32(0.1734272), np.float32(0.15746559), np.float32(0.16297102), np.float32(0.14945838), np.float32(0.14790183), np.float32(0.15112057), np.float32(0.13659512), np.float32(0.13085358), np.float32(0.14283466), np.float32(0.13845508), np.float32(0.1398204), np.float32(0.13897383), np.float32(0.12107896), np.float32(0.104886666), np.float32(0.105936565), np.float32(0.10076884), np.float32(0.09628306), np.float32(0.08414833), np.float32(0.082803555), np.float32(0.07392496), np.float32(0.0733768), np.float32(0.0667344), np.float32(0.065672375), np.float32(0.0583945), np.float32(0.07674517), np.float32(0.06789816), np.float32(0.06598022), np.float32(0.070295), np.float32(0.07636353), np.float32(0.075820394), np.float32(0.07313443), np.float32(0.077696845), np.float32(0.07212055), np.float32(0.066617146), np.float32(0.058364928), np.float32(0.0497068), np.float32(0.046538536), np.float32(0.048017804), np.float32(0.04242612), np.float32(0.040517088), np.float32(0.041221056), np.float32(0.046756648), np.float32(0.048632592), np.float32(0.057041023), np.float32(0.05144323), np.float32(0.054886945), np.float32(0.056034658), np.float32(0.057585772), np.float32(0.058212362), np.float32(0.060695797), np.float32(0.0704927), np.float32(0.08348358), np.float32(0.094863355), np.float32(0.10785299), np.float32(0.11159637), np.float32(0.122669704), np.float32(0.14473495), np.float32(0.16397724), np.float32(0.19777478), np.float32(0.2182079), np.float32(0.22400181), np.float32(0.23372565), np.float32(0.24148591), np.float32(0.25375172), np.float32(0.22887836), np.float32(0.2196162), np.float32(0.19926022), np.float32(0.18096116), np.float32(0.19780791), np.float32(0.20355025), np.float32(0.18118079), np.float32(0.18752563), np.float32(0.1704885), np.float32(0.15434022), np.float32(0.16084127), np.float32(0.15947686), np.float32(0.16107479), np.float32(0.14862822), np.float32(0.15011458), np.float32(0.15905279), np.float32(0.13885686), np.float32(0.12925293), np.float32(0.11875856), np.float32(0.13599165), np.float32(0.15877141), np.float32(0.16291502), np.float32(0.18826297), np.float32(0.21303786), np.float32(0.2039814), np.float32(0.20271996), np.float32(0.17947724), np.float32(0.1758011), np.float32(0.20351817), np.float32(0.19236194), np.float32(0.17696802), np.float32(0.19688027), np.float32(0.20486315), np.float32(0.20207489), np.float32(0.13992159), np.float32(0.14010355), np.float32(0.12574548), np.float32(0.108223625), np.float32(0.097505145), np.float32(0.09205842), np.float32(0.09889099), np.float32(0.09840405), np.float32(0.09853267), np.float32(0.101106234), np.float32(0.11016398), np.float32(0.11273678), np.float32(0.100528575), np.float32(0.102574915), np.float32(0.09792621), np.float32(0.10206225), np.float32(0.09393686), np.float32(0.09777049), np.float32(0.093217336), np.float32(0.09079091), np.float32(0.09487742), np.float32(0.09744008), np.float32(0.09539009), np.float32(0.11496966), np.float32(0.13103868), np.float32(0.14610824), np.float32(0.1653283), np.float32(0.17201328), np.float32(0.1902859), np.float32(0.1968939), np.float32(0.19000307), np.float32(0.21920493), np.float32(0.19019622), np.float32(0.1803574), np.float32(0.18074585), np.float32(0.16175716), np.float32(0.1895189), np.float32(0.20467672), np.float32(0.21201782), np.float32(0.2456804), np.float32(0.28966174), np.float32(0.30240265), np.float32(0.34069896), np.float32(0.3512139), np.float32(0.4338812), np.float32(0.46474844), np.float32(0.48119107), np.float32(0.4546517), np.float32(0.4369619), np.float32(0.41786283), np.float32(0.40418264)], 'MRELEAEERNMSVEDPFFVVKGEVQKALSRARSLFDRWEELLQDGTQVSRDELDWSTNELRNCLRAIEWDLEDLSETINIVESNPGKFRLGESELKERKDFVERTRKSVQEMKEQLSSPSAVAQAEKKNRQALLSSTIQDRSSMLEAHMVSANSRYIEEQQEQQQLIIQEQDDQLELVSGSIRVLKDMSGRIGDELDEQAVMLGDFGEEMQQTSSRMDSVLKKLEKVSHMTSSRRQWCAIGVLVAVMVVVLILFLVL': [np.float32(0.6458433), np.float32(0.6036229), np.float32(0.65103126), np.float32(0.6359872), np.float32(0.5855417), np.float32(0.5900374), np.float32(0.5762084), np.float32(0.5435768), np.float32(0.4994634), np.float32(0.4920396), np.float32(0.48410365), np.float32(0.5146471), np.float32(0.46263945), np.float32(0.44440857), np.float32(0.43365085), np.float32(0.3994085), np.float32(0.3560789), np.float32(0.36900592), np.float32(0.39998353), np.float32(0.34196427), np.float32(0.3303656), np.float32(0.33463517), np.float32(0.31020492), np.float32(0.30445623), np.float32(0.2752278), np.float32(0.26806256), np.float32(0.22896953), np.float32(0.23734833), np.float32(0.22838643), np.float32(0.24749093), np.float32(0.26609302), np.float32(0.2528274), np.float32(0.2795234), np.float32(0.27100584), np.float32(0.28759515), np.float32(0.30032438), np.float32(0.313674), np.float32(0.3057932), np.float32(0.30341515), np.float32(0.34954402), np.float32(0.3721885), np.float32(0.35769942), np.float32(0.3700881), np.float32(0.37034914), np.float32(0.37240654), np.float32(0.33555442), np.float32(0.36656892), np.float32(0.3860591), np.float32(0.35308045), np.float32(0.37552318), np.float32(0.4321769), np.float32(0.45045948), np.float32(0.4268236), np.float32(0.45312124), np.float32(0.45270333), np.float32(0.42890254), np.float32(0.37889272), np.float32(0.36490265), np.float32(0.3525562), np.float32(0.29795256), np.float32(0.3009826), np.float32(0.313797), np.float32(0.266241), np.float32(0.21200882), np.float32(0.21041656), np.float32(0.20842625), np.float32(0.20001854), np.float32(0.20766675), np.float32(0.22637962), np.float32(0.220582), np.float32(0.21916273), np.float32(0.2681467), np.float32(0.32500157), np.float32(0.31834453), np.float32(0.3434671), np.float32(0.40190572), np.float32(0.42657295), np.float32(0.44570705), np.float32(0.45829672), np.float32(0.48093098), np.float32(0.49082926), np.float32(0.5020509), np.float32(0.5021569), np.float32(0.49141204), np.float32(0.45839593), np.float32(0.45528284), np.float32(0.49625975), np.float32(0.5483145), np.float32(0.5279201), np.float32(0.55956715), np.float32(0.56277037), np.float32(0.5586073), np.float32(0.5590599), np.float32(0.554241), np.float32(0.56389683), np.float32(0.56312203), np.float32(0.5411396), np.float32(0.5153173), np.float32(0.5068923), np.float32(0.4913241), np.float32(0.47959545), np.float32(0.47936875), np.float32(0.5071815), np.float32(0.5167625), np.float32(0.50391966), np.float32(0.50251585), np.float32(0.5051562), np.float32(0.52891755), np.float32(0.5315704), np.float32(0.5257514), np.float32(0.54926515), np.float32(0.54697317), np.float32(0.57595783), np.float32(0.5888268), np.float32(0.59614104), np.float32(0.60224575), np.float32(0.61057127), np.float32(0.62325025), np.float32(0.6352628), np.float32(0.6349383), np.float32(0.65699404), np.float32(0.6622282), np.float32(0.66875213), np.float32(0.67069095), np.float32(0.6641511), np.float32(0.6557931), np.float32(0.642969), np.float32(0.64557034), np.float32(0.6447752), np.float32(0.6480451), np.float32(0.63812417), np.float32(0.6375633), np.float32(0.6316378), np.float32(0.62525445), np.float32(0.63175875), np.float32(0.6314225), np.float32(0.63519406), np.float32(0.647295), np.float32(0.6482218), np.float32(0.6422511), np.float32(0.63865155), np.float32(0.63074994), np.float32(0.62271506), np.float32(0.6266082), np.float32(0.62499624), np.float32(0.62391686), np.float32(0.6305956), np.float32(0.62509316), np.float32(0.63203925), np.float32(0.64122885), np.float32(0.63486415), np.float32(0.6146973), np.float32(0.565405), np.float32(0.55865633), np.float32(0.582159), np.float32(0.5864742), np.float32(0.5866951), np.float32(0.61639625), np.float32(0.60901016), np.float32(0.61491907), np.float32(0.6179671), np.float32(0.61049014), np.float32(0.6061923), np.float32(0.5999453), np.float32(0.60268486), np.float32(0.59809273), np.float32(0.5939803), np.float32(0.59667397), np.float32(0.59500015), np.float32(0.6035505), np.float32(0.60717374), np.float32(0.6099059), np.float32(0.60838825), np.float32(0.6060641), np.float32(0.60209596), np.float32(0.5994031), np.float32(0.57876444), np.float32(0.5746941), np.float32(0.60077095), np.float32(0.5994318), np.float32(0.6040274), np.float32(0.5886501), np.float32(0.57719666), np.float32(0.5870295), np.float32(0.54992753), np.float32(0.5485403), np.float32(0.5803776), np.float32(0.6393873), np.float32(0.6262478), np.float32(0.6700882), np.float32(0.6815965), np.float32(0.6963843), np.float32(0.70418274), np.float32(0.716639), np.float32(0.7241781), np.float32(0.72772235), np.float32(0.74371606), np.float32(0.7751898), np.float32(0.7685832), np.float32(0.7767881), np.float32(0.8043988), np.float32(0.79743814), np.float32(0.78248495), np.float32(0.7925731), np.float32(0.80630857), np.float32(0.7942673), np.float32(0.7648415), np.float32(0.74526066), np.float32(0.7335634), np.float32(0.7016528), np.float32(0.71334875), np.float32(0.7180871), np.float32(0.71449035), np.float32(0.71795976), np.float32(0.71990263), np.float32(0.72050226), np.float32(0.71523803), np.float32(0.71925133), np.float32(0.7241795), np.float32(0.72997403), np.float32(0.725055), np.float32(0.7223939), np.float32(0.72901255), np.float32(0.72798115), np.float32(0.72237027), np.float32(0.7157509), np.float32(0.7150202), np.float32(0.70915323), np.float32(0.6997968), np.float32(0.7020211), np.float32(0.7215183), np.float32(0.73747915), np.float32(0.7461029), np.float32(0.7517376), np.float32(0.7874508), np.float32(0.7611941), np.float32(0.7567722), np.float32(0.76401234), np.float32(0.7629372), np.float32(0.7578831), np.float32(0.7683689), np.float32(0.766757), np.float32(0.76379514), np.float32(0.7745843), np.float32(0.778975), np.float32(0.79011923), np.float32(0.7779656), np.float32(0.78446484), np.float32(0.7885335), np.float32(0.79198277), np.float32(0.791024), np.float32(0.78404874), np.float32(0.78201795), np.float32(0.7769435), np.float32(0.7799528), np.float32(0.77336144), np.float32(0.77206475)], 'MSIVLDPPELSFKRPFNREVCQILHLNNENSEPVVFKVKTTAPKHYCVRPNSGRIEPGKTVDVQVLLQAMKEEPAPDAKCKDKFLVQTVAVTRDMEFANVTSIFEKSSKSAIQERKIRVNWLPAGDSPVAEQGAETNGATPAVGASSKANDTSPIPPPDFQEKPKRESSTRQTADVPTTSASSSVDELKSQLSEAKTQIQNLKDRLADQGLRQRKIGGETEKSGGAVVQQQQTQSAEAGVPVQIVAGLCLLSFLIAYFLF': [np.float32(0.5963582), np.float32(0.56765765), np.float32(0.53038067), np.float32(0.5422324), np.float32(0.5106942), np.float32(0.45958036), np.float32(0.46463358), np.float32(0.41680717), np.float32(0.37308788), np.float32(0.30303472), np.float32(0.30765104), np.float32(0.27079836), np.float32(0.21621227), np.float32(0.18020907), np.float32(0.1719136), np.float32(0.1632859), np.float32(0.16994265), np.float32(0.20015103), np.float32(0.19402948), np.float32(0.20269068), np.float32(0.199401), np.float32(0.18162574), np.float32(0.17476952), np.float32(0.15345171), np.float32(0.13790642), np.float32(0.12646338), np.float32(0.11190115), np.float32(0.11106278), np.float32(0.11374475), np.float32(0.11640787), np.float32(0.10989787), np.float32(0.11430481), np.float32(0.12894595), np.float32(0.14480525), np.float32(0.1508178), np.float32(0.14468135), np.float32(0.150136), np.float32(0.14338566), np.float32(0.14224201), np.float32(0.14904213), np.float32(0.15056917), np.float32(0.13880622), np.float32(0.14213832), np.float32(0.14519714), np.float32(0.14593747), np.float32(0.15551965), np.float32(0.17430492), np.float32(0.19109981), np.float32(0.22240824), np.float32(0.21183768), np.float32(0.23134345), np.float32(0.226287), np.float32(0.2495376), np.float32(0.28121302), np.float32(0.27685365), np.float32(0.2775725), np.float32(0.2743716), np.float32(0.29861638), np.float32(0.28129813), np.float32(0.32326806), np.float32(0.3684828), np.float32(0.3696149), np.float32(0.34951234), np.float32(0.328885), np.float32(0.3197949), np.float32(0.29165217), np.float32(0.28616592), np.float32(0.31682807), np.float32(0.31280607), np.float32(0.3420893), np.float32(0.3032652), np.float32(0.30704817), np.float32(0.28521493), np.float32(0.3419058), np.float32(0.3455794), np.float32(0.34832403), np.float32(0.31419984), np.float32(0.29404914), np.float32(0.35147822), np.float32(0.3485808), np.float32(0.36140296), np.float32(0.37501264), np.float32(0.42641056), np.float32(0.35780886), np.float32(0.31225652), np.float32(0.22432226), np.float32(0.26110768), np.float32(0.2275197), np.float32(0.2047441), np.float32(0.18579018), np.float32(0.1741358), np.float32(0.15062119), np.float32(0.15768784), np.float32(0.14700346), np.float32(0.15202124), np.float32(0.12695451), np.float32(0.1339359), np.float32(0.1577776), np.float32(0.16760083), np.float32(0.1764998), np.float32(0.1786994), np.float32(0.17807195), np.float32(0.17838371), np.float32(0.2055342), np.float32(0.258556), np.float32(0.22385706), np.float32(0.2179685), np.float32(0.2149538), np.float32(0.22280125), np.float32(0.21772695), np.float32(0.28329793), np.float32(0.3047843), np.float32(0.37805763), np.float32(0.3816042), np.float32(0.40726918), np.float32(0.43836758), np.float32(0.45125046), np.float32(0.50093627), np.float32(0.5185914), np.float32(0.5797156), np.float32(0.67743516), np.float32(0.6823423), np.float32(0.7397105), np.float32(0.82889515), np.float32(0.8484936), np.float32(0.8807115), np.float32(0.9093949), np.float32(0.9189947), np.float32(0.93023777), np.float32(0.94511265), np.float32(0.9508332), np.float32(0.9600695), np.float32(0.96387047), np.float32(0.96313983), np.float32(0.9730014), np.float32(0.9728933), np.float32(0.97402215), np.float32(0.97620517), np.float32(0.9755888), np.float32(0.9777093), np.float32(0.9794938), np.float32(0.9799549), np.float32(0.9810557), np.float32(0.98159707), np.float32(0.9810017), np.float32(0.981693), np.float32(0.9820632), np.float32(0.9819519), np.float32(0.98276585), np.float32(0.9823162), np.float32(0.98241156), np.float32(0.9821676), np.float32(0.98160756), np.float32(0.98159355), np.float32(0.98164743), np.float32(0.9806984), np.float32(0.9812511), np.float32(0.9810044), np.float32(0.9817161), np.float32(0.9824645), np.float32(0.9822551), np.float32(0.982196), np.float32(0.9814409), np.float32(0.98097414), np.float32(0.9804152), np.float32(0.97958803), np.float32(0.97961855), np.float32(0.97947824), np.float32(0.97962964), np.float32(0.97926956), np.float32(0.97839886), np.float32(0.9758179), np.float32(0.9724501), np.float32(0.9690581), np.float32(0.9643744), np.float32(0.95552117), np.float32(0.93712586), np.float32(0.9145129), np.float32(0.90063345), np.float32(0.8867328), np.float32(0.87245846), np.float32(0.8477237), np.float32(0.8369154), np.float32(0.79115427), np.float32(0.75542), np.float32(0.7248597), np.float32(0.71253324), np.float32(0.6783592), np.float32(0.66424495), np.float32(0.6566272), np.float32(0.64388853), np.float32(0.64775723), np.float32(0.6380998), np.float32(0.65101904), np.float32(0.6563176), np.float32(0.6604619), np.float32(0.65146846), np.float32(0.66795963), np.float32(0.6680859), np.float32(0.6762485), np.float32(0.69470733), np.float32(0.6840728), np.float32(0.6953288), np.float32(0.70726967), np.float32(0.7344483), np.float32(0.7424067), np.float32(0.7460247), np.float32(0.7904645), np.float32(0.8128734), np.float32(0.83182013), np.float32(0.86318743), np.float32(0.8879479), np.float32(0.89571065), np.float32(0.90676814), np.float32(0.9187082), np.float32(0.9334006), np.float32(0.9364688), np.float32(0.9456786), np.float32(0.94992113), np.float32(0.95353645), np.float32(0.95377636), np.float32(0.9541202), np.float32(0.960076), np.float32(0.9607489), np.float32(0.96499044), np.float32(0.96663105), np.float32(0.96418643), np.float32(0.9652826), np.float32(0.96225476), np.float32(0.96033394), np.float32(0.95791006), np.float32(0.9547978), np.float32(0.95362335), np.float32(0.9456638), np.float32(0.94102424), np.float32(0.9341772), np.float32(0.9371782), np.float32(0.93032587), np.float32(0.9281437), np.float32(0.93205035), np.float32(0.9271844), np.float32(0.9231338), np.float32(0.914801), np.float32(0.9166632), np.float32(0.8961111), np.float32(0.89179176), np.float32(0.8857463), np.float32(0.87679666), np.float32(0.88298154), np.float32(0.86670995), np.float32(0.87084925), np.float32(0.8680352), np.float32(0.84897655), np.float32(0.8273944), np.float32(0.8176109), np.float32(0.80863154), np.float32(0.78421116), np.float32(0.7661552), np.float32(0.7529871), np.float32(0.74518764)], 'MADTAVAAANAQQQQPQPAKPPAKVTKKATPASAASNAKANRIGGVEMRVPDRMEVDMARQDVLRVCNPDVKRPFSSIDDACDRLLPYHVLAEYDPEELELTPAEAQSGATSLLISRAQSWNDTLKAKTAEYVGALEKHINTYNSVMKKRADGEMRGEERLLVEKYLLVDERQKLADARAKIEAKERAEREAQEARVKEALAQAEKARAEAQARAEAQAQAEAARAKALAQAEAAQQAEPSQQVNQAFSPEIDIDTDALQPSINGEGLENLEGWESSEGEEEYEEGQPSKEDEEDEEEDDNPDSLFAEDDGMDNTYEGKNVGDTSAQNELVDEEVLQFNLRELMSRD': [np.float32(0.9674658), np.float32(0.96901166), np.float32(0.9709892), np.float32(0.97082406), np.float32(0.9726159), np.float32(0.97149146), np.float32(0.9732354), np.float32(0.97475886), np.float32(0.9755064), np.float32(0.976356), np.float32(0.9778855), np.float32(0.9783718), np.float32(0.980475), np.float32(0.9805515), np.float32(0.9805089), np.float32(0.9805776), np.float32(0.9818465), np.float32(0.98256046), np.float32(0.98312587), np.float32(0.98404574), np.float32(0.98484045), np.float32(0.98460823), np.float32(0.9846503), np.float32(0.98467386), np.float32(0.98447686), np.float32(0.9847023), np.float32(0.98448837), np.float32(0.98456407), np.float32(0.9845108), np.float32(0.9844973), np.float32(0.9843778), np.float32(0.98432565), np.float32(0.9840762), np.float32(0.98321676), np.float32(0.98171794), np.float32(0.9808302), np.float32(0.97962016), np.float32(0.9766642), np.float32(0.9721272), np.float32(0.9680213), np.float32(0.9631436), np.float32(0.95943964), np.float32(0.9534978), np.float32(0.94631696), np.float32(0.93070096), np.float32(0.92265403), np.float32(0.899176), np.float32(0.87378585), np.float32(0.86800635), np.float32(0.8396294), np.float32(0.82552683), np.float32(0.76536894), np.float32(0.7317249), np.float32(0.7194166), np.float32(0.6587788), np.float32(0.5993231), np.float32(0.5793647), np.float32(0.5557321), np.float32(0.5681457), np.float32(0.5467633), np.float32(0.5595739), np.float32(0.51977175), np.float32(0.4215031), np.float32(0.3561271), np.float32(0.35306937), np.float32(0.29973355), np.float32(0.28046614), np.float32(0.2806439), np.float32(0.31232125), np.float32(0.30655158), np.float32(0.2761207), np.float32(0.2857833), np.float32(0.29719698), np.float32(0.287885), np.float32(0.2952975), np.float32(0.2982066), np.float32(0.32248577), np.float32(0.31024635), np.float32(0.32531193), np.float32(0.35017732), np.float32(0.39968097), np.float32(0.33727825), np.float32(0.34565067), np.float32(0.35294792), np.float32(0.40939084), np.float32(0.41603002), np.float32(0.43186146), np.float32(0.45855135), np.float32(0.5967033), np.float32(0.6846065), np.float32(0.7039233), np.float32(0.731031), np.float32(0.7976898), np.float32(0.8008764), np.float32(0.7848911), np.float32(0.81634635), np.float32(0.81232053), np.float32(0.7638871), np.float32(0.74896413), np.float32(0.69764656), np.float32(0.7183279), np.float32(0.6989499), np.float32(0.71345717), np.float32(0.6692856), np.float32(0.6046667), np.float32(0.5763833), np.float32(0.5099999), np.float32(0.482486), np.float32(0.47421804), np.float32(0.43561277), np.float32(0.40609652), np.float32(0.41415069), np.float32(0.39505577), np.float32(0.38701004), np.float32(0.37161967), np.float32(0.39548478), np.float32(0.4112633), np.float32(0.39252555), np.float32(0.4280509), np.float32(0.3931398), np.float32(0.34344065), np.float32(0.3209456), np.float32(0.34928808), np.float32(0.35183784), np.float32(0.36173084), np.float32(0.32580978), np.float32(0.35225356), np.float32(0.3721172), np.float32(0.28220382), np.float32(0.2947442), np.float32(0.29197893), np.float32(0.30541593), np.float32(0.27606228), np.float32(0.3099815), np.float32(0.28382832), np.float32(0.21365592), np.float32(0.22691017), np.float32(0.26219258), np.float32(0.26954308), np.float32(0.2544652), np.float32(0.2700602), np.float32(0.27892926), np.float32(0.28862196), np.float32(0.26903296), np.float32(0.302955), np.float32(0.3166479), np.float32(0.34951234), np.float32(0.354003), np.float32(0.37586585), np.float32(0.39436528), np.float32(0.40148738), np.float32(0.44355276), np.float32(0.42198348), np.float32(0.43644822), np.float32(0.42494896), np.float32(0.44146982), np.float32(0.43934458), np.float32(0.40732718), np.float32(0.40865418), np.float32(0.42424121), np.float32(0.44757834), np.float32(0.43132347), np.float32(0.412133), np.float32(0.41128072), np.float32(0.42744908), np.float32(0.43790317), np.float32(0.4403534), np.float32(0.4379095), np.float32(0.47766802), np.float32(0.49763918), np.float32(0.5318499), np.float32(0.56386244), np.float32(0.5723047), np.float32(0.57235354), np.float32(0.5700277), np.float32(0.567376), np.float32(0.5674533), np.float32(0.5663887), np.float32(0.5658603), np.float32(0.5662759), np.float32(0.5650024), np.float32(0.56422085), np.float32(0.5661175), np.float32(0.5632998), np.float32(0.5688005), np.float32(0.56967753), np.float32(0.57357126), np.float32(0.57548386), np.float32(0.57329553), np.float32(0.5763724), np.float32(0.58611584), np.float32(0.5873849), np.float32(0.5849459), np.float32(0.5930123), np.float32(0.60075015), np.float32(0.60579187), np.float32(0.6107199), np.float32(0.6124787), np.float32(0.61625403), np.float32(0.6107928), np.float32(0.6184235), np.float32(0.6209457), np.float32(0.6218704), np.float32(0.6182439), np.float32(0.6334081), np.float32(0.6371396), np.float32(0.6448957), np.float32(0.6526034), np.float32(0.6472497), np.float32(0.6515088), np.float32(0.64908135), np.float32(0.6518277), np.float32(0.6462264), np.float32(0.6618517), np.float32(0.65597785), np.float32(0.6654442), np.float32(0.6700061), np.float32(0.6734306), np.float32(0.6727486), np.float32(0.6760867), np.float32(0.6721969), np.float32(0.6767075), np.float32(0.6699069), np.float32(0.6685076), np.float32(0.6775175), np.float32(0.68986934), np.float32(0.70641804), np.float32(0.722948), np.float32(0.754911), np.float32(0.7786722), np.float32(0.80046713), np.float32(0.82490563), np.float32(0.84696376), np.float32(0.8757976), np.float32(0.8862909), np.float32(0.89086807), np.float32(0.910673), np.float32(0.91658634), np.float32(0.92521226), np.float32(0.9337951), np.float32(0.9452697), np.float32(0.95378935), np.float32(0.9584612), np.float32(0.96285266), np.float32(0.9667545), np.float32(0.9698052), np.float32(0.96974325), np.float32(0.97142357), np.float32(0.97126716), np.float32(0.9701746), np.float32(0.96979576), np.float32(0.9709646), np.float32(0.97141707), np.float32(0.9714338), np.float32(0.97200996), np.float32(0.97158694), np.float32(0.97135824), np.float32(0.9716923), np.float32(0.9722925), np.float32(0.9735011), np.float32(0.9740605), np.float32(0.97374165), np.float32(0.9757547), np.float32(0.9763614), np.float32(0.97597754), np.float32(0.97485334), np.float32(0.97584087), np.float32(0.97666454), np.float32(0.97769094), np.float32(0.9784582), np.float32(0.9794819), np.float32(0.9795409), np.float32(0.9800658), np.float32(0.9817156), np.float32(0.98224145), np.float32(0.9821107), np.float32(0.9823644), np.float32(0.98259026), np.float32(0.9821301), np.float32(0.9808661), np.float32(0.9804048), np.float32(0.98118776), np.float32(0.9813763), np.float32(0.98151577), np.float32(0.9820702), np.float32(0.9826621), np.float32(0.98223406), np.float32(0.981824), np.float32(0.9824786), np.float32(0.9826266), np.float32(0.9817857), np.float32(0.98208135), np.float32(0.98078156), np.float32(0.98133916), np.float32(0.98041016), np.float32(0.97959316), np.float32(0.97959566), np.float32(0.9790607), np.float32(0.97930044), np.float32(0.97901547), np.float32(0.979194), np.float32(0.9794256), np.float32(0.9798197), np.float32(0.97843003), np.float32(0.9790931), np.float32(0.97949684), np.float32(0.9794622), np.float32(0.9796189), np.float32(0.9796791), np.float32(0.9798574), np.float32(0.979066), np.float32(0.97963667), np.float32(0.9782662), np.float32(0.97710097), np.float32(0.9759898), np.float32(0.97535706), np.float32(0.975812), np.float32(0.97538346), np.float32(0.9738887), np.float32(0.9725251), np.float32(0.97211015), np.float32(0.9707247), np.float32(0.96731377), np.float32(0.96183604), np.float32(0.9517112), np.float32(0.9417943), np.float32(0.9339113), np.float32(0.9229949), np.float32(0.9129996), np.float32(0.9026218), np.float32(0.89021385), np.float32(0.8729474), np.float32(0.8472291), np.float32(0.81476307), np.float32(0.78247815), np.float32(0.7381856), np.float32(0.7223442), np.float32(0.7124749), np.float32(0.7013314), np.float32(0.69770175), np.float32(0.69467664), np.float32(0.6907217), np.float32(0.69758064), np.float32(0.69683313), np.float32(0.68896013), np.float32(0.67882305), np.float32(0.68065584)], 'MQSAVTQPHHSSTHHSAGLHHLQQQHQQSQQQQQQQQQQQQQSHHQHSQHTNAASIQNIIHPSQHASSQGSAEGQAAAQQATRAESRTTKGKYSLEDFAIQRTLGTGSFGRVHLVQSKHNHRFYAIKVLKKAQVVKMKQVEHTNDERRMLNRVRHPFLITLWGTWQDSKNLYMVMDFVEGGELFSLLRKSQRFPNPVAKFYAAEVTLALEYLHSQQIIYRDLKPENLLLDRHGHLKITDFGFAKEVPDITWTLCGTPDYLAPEVVSSKGYNKSVDWWSLGILIFEMLCGFTPFWDSGSPVKIYENILRGRVKYPPYLHPDAVDLLSQLITADLTKRLGNLHGGSEDVKNHPWFAEVTWDRLARKDIDAPYVPPIRGGQGDASQYDRYPEETEQYGQEGEDQHGHMFPDF': [np.float32(0.96768683), np.float32(0.96889335), np.float32(0.9675601), np.float32(0.9681787), np.float32(0.9684022), np.float32(0.97056425), np.float32(0.96866256), np.float32(0.96921855), np.float32(0.9718319), np.float32(0.97336674), np.float32(0.9719197), np.float32(0.9723808), np.float32(0.9725052), np.float32(0.9713435), np.float32(0.9705992), np.float32(0.96895975), np.float32(0.9667923), np.float32(0.9591644), np.float32(0.9491737), np.float32(0.9388706), np.float32(0.9291025), np.float32(0.9145037), np.float32(0.88630414), np.float32(0.86238253), np.float32(0.83700764), np.float32(0.8148981), np.float32(0.7968735), np.float32(0.7794961), np.float32(0.7790448), np.float32(0.76839244), np.float32(0.7656833), np.float32(0.75585806), np.float32(0.7629262), np.float32(0.7602089), np.float32(0.764056), np.float32(0.764685), np.float32(0.75645286), np.float32(0.7654954), np.float32(0.77538294), np.float32(0.78090304), np.float32(0.7928996), np.float32(0.8103169), np.float32(0.82762486), np.float32(0.8339783), np.float32(0.8497333), np.float32(0.8660866), np.float32(0.8736267), np.float32(0.8855094), np.float32(0.8975489), np.float32(0.90984064), np.float32(0.9228204), np.float32(0.9253212), np.float32(0.93493855), np.float32(0.9433462), np.float32(0.95091563), np.float32(0.9558409), np.float32(0.9539907), np.float32(0.95346695), np.float32(0.955005), np.float32(0.95751673), np.float32(0.96252185), np.float32(0.9640651), np.float32(0.9618526), np.float32(0.9618376), np.float32(0.96070766), np.float32(0.96405846), np.float32(0.9634287), np.float32(0.96373546), np.float32(0.9667222), np.float32(0.9687867), np.float32(0.96832913), np.float32(0.9680081), np.float32(0.9683897), np.float32(0.97046226), np.float32(0.97004616), np.float32(0.9678524), np.float32(0.9672957), np.float32(0.96355295), np.float32(0.9635816), np.float32(0.96203846), np.float32(0.96287614), np.float32(0.9541593), np.float32(0.9425898), np.float32(0.93710315), np.float32(0.92655003), np.float32(0.9022937), np.float32(0.8683531), np.float32(0.8344743), np.float32(0.8137175), np.float32(0.79186517), np.float32(0.7709646), np.float32(0.73203987), np.float32(0.6750783), np.float32(0.64219934), np.float32(0.60004693), np.float32(0.5272988), np.float32(0.45629025), np.float32(0.34870198), np.float32(0.31588507), np.float32(0.30495742), np.float32(0.26218998), np.float32(0.26136297), np.float32(0.23386958), np.float32(0.21183576), np.float32(0.1922427), np.float32(0.18120618), np.float32(0.2324766), np.float32(0.24547082), np.float32(0.2542345), np.float32(0.2462741), np.float32(0.32888696), np.float32(0.34258518), np.float32(0.3016564), np.float32(0.2569191), np.float32(0.19297831), np.float32(0.1913074), np.float32(0.18797487), np.float32(0.17805862), np.float32(0.17836638), np.float32(0.17735048), np.float32(0.17126136), np.float32(0.17374124), np.float32(0.16029216), np.float32(0.14587757), np.float32(0.1503679), np.float32(0.14654945), np.float32(0.14744318), np.float32(0.16410156), np.float32(0.17010218), np.float32(0.19013922), np.float32(0.19155686), np.float32(0.19110431), np.float32(0.1930161), np.float32(0.18366075), np.float32(0.18255712), np.float32(0.1772497), np.float32(0.18548626), np.float32(0.18950433), np.float32(0.19174117), np.float32(0.19161491), np.float32(0.18905753), np.float32(0.18326409), np.float32(0.18359184), np.float32(0.17673784), np.float32(0.19334058), np.float32(0.19661666), np.float32(0.18128614), np.float32(0.17226395), np.float32(0.15801613), np.float32(0.14475678), np.float32(0.12832744), np.float32(0.10446561), np.float32(0.09293603), np.float32(0.06803508), np.float32(0.06761699), np.float32(0.06987656), np.float32(0.06345259), np.float32(0.06370325), np.float32(0.05908186), np.float32(0.050929815), np.float32(0.04377716), np.float32(0.040853675), np.float32(0.040021382), np.float32(0.035310358), np.float32(0.02909345), np.float32(0.027980318), np.float32(0.025009872), np.float32(0.02705214), np.float32(0.025930263), np.float32(0.02795854), np.float32(0.031992987), np.float32(0.03124337), np.float32(0.028848622), np.float32(0.030535934), np.float32(0.032665975), np.float32(0.030008525), np.float32(0.033172835), np.float32(0.040331732), np.float32(0.03883024), np.float32(0.037942313), np.float32(0.044230375), np.float32(0.038617473), np.float32(0.043516874), np.float32(0.054845948), np.float32(0.059230894), np.float32(0.06231734), np.float32(0.06235361), np.float32(0.06773544), np.float32(0.06472737), np.float32(0.06473219), np.float32(0.06447026), np.float32(0.061623145), np.float32(0.05787139), np.float32(0.04849049), np.float32(0.0418357), np.float32(0.043571446), np.float32(0.042213134), np.float32(0.03640756), np.float32(0.03836644), np.float32(0.03953149), np.float32(0.03470915), np.float32(0.0325386), np.float32(0.029258573), np.float32(0.023886561), np.float32(0.022829968), np.float32(0.02113679), np.float32(0.018162142), np.float32(0.015561183), np.float32(0.014425748), np.float32(0.014540525), np.float32(0.015147358), np.float32(0.014329459), np.float32(0.014567874), np.float32(0.017769402), np.float32(0.019630592), np.float32(0.019041546), np.float32(0.020455366), np.float32(0.021590736), np.float32(0.022327138), np.float32(0.027415417), np.float32(0.033103533), np.float32(0.03583544), np.float32(0.037387513), np.float32(0.03880656), np.float32(0.042317674), np.float32(0.03844864), np.float32(0.036221772), np.float32(0.038372327), np.float32(0.04004572), np.float32(0.04144805), np.float32(0.0476771), np.float32(0.053072404), np.float32(0.05873904), np.float32(0.07630126), np.float32(0.075116664), np.float32(0.077619314), np.float32(0.08744728), np.float32(0.07532164), np.float32(0.07431471), np.float32(0.076742336), np.float32(0.075047396), np.float32(0.07047034), np.float32(0.06537632), np.float32(0.06051758), np.float32(0.05737148), np.float32(0.060193855), np.float32(0.06253716), np.float32(0.062109172), np.float32(0.060484402), np.float32(0.0631359), np.float32(0.06903838), np.float32(0.06880012), np.float32(0.06801394), np.float32(0.06784499), np.float32(0.0728888), np.float32(0.072626635), np.float32(0.07384704), np.float32(0.06858015), np.float32(0.06661387), np.float32(0.06397174), np.float32(0.05843949), np.float32(0.06137341), np.float32(0.058912344), np.float32(0.061171684), np.float32(0.057298765), np.float32(0.05729445), np.float32(0.050256122), np.float32(0.04586734), np.float32(0.040151216), np.float32(0.03615175), np.float32(0.030655066), np.float32(0.027397286), np.float32(0.025744652), np.float32(0.023990981), np.float32(0.020579807), np.float32(0.018632414), np.float32(0.016882181), np.float32(0.016903246), np.float32(0.016193433), np.float32(0.01545541), np.float32(0.013272263), np.float32(0.012310477), np.float32(0.012443698), np.float32(0.013059878), np.float32(0.012789916), np.float32(0.014683165), np.float32(0.01563313), np.float32(0.015383265), np.float32(0.014686118), np.float32(0.01577181), np.float32(0.015839592), np.float32(0.016154464), np.float32(0.018367304), np.float32(0.020141644), np.float32(0.0210782), np.float32(0.022978708), np.float32(0.027949568), np.float32(0.03420271), np.float32(0.041904308), np.float32(0.046477564), np.float32(0.05742651), np.float32(0.05598796), np.float32(0.05936022), np.float32(0.07354599), np.float32(0.08172765), np.float32(0.07660104), np.float32(0.08042046), np.float32(0.079809725), np.float32(0.08058627), np.float32(0.060625922), np.float32(0.05640314), np.float32(0.059806384), np.float32(0.055754416), np.float32(0.048649352), np.float32(0.052106295), np.float32(0.061103206), np.float32(0.056383513), np.float32(0.051878903), np.float32(0.058533963), np.float32(0.06470113), np.float32(0.06370733), np.float32(0.059964947), np.float32(0.05669236), np.float32(0.06301988), np.float32(0.060578395), np.float32(0.05803301), np.float32(0.05962079), np.float32(0.057433207), np.float32(0.053869396), np.float32(0.058407255), np.float32(0.0621038), np.float32(0.06090231), np.float32(0.06004796), np.float32(0.075760625), np.float32(0.08824888), np.float32(0.08573228), np.float32(0.103067026), np.float32(0.112530515), np.float32(0.119841725), np.float32(0.11388273), np.float32(0.10259017), np.float32(0.104315504), np.float32(0.09694988), np.float32(0.0994463), np.float32(0.0930415), np.float32(0.09462783), np.float32(0.09421924), np.float32(0.09605302), np.float32(0.10912703), np.float32(0.11259272), np.float32(0.10643832), np.float32(0.102015756), np.float32(0.11068737), np.float32(0.12023733), np.float32(0.109959036), np.float32(0.11914932), np.float32(0.122507274), np.float32(0.124225), np.float32(0.1312827), np.float32(0.14161664), np.float32(0.13644207), np.float32(0.15592621), np.float32(0.16448304), np.float32(0.19367309), np.float32(0.21752314), np.float32(0.25482357), np.float32(0.28707618), np.float32(0.29977068), np.float32(0.3179741), np.float32(0.332994), np.float32(0.38582113), np.float32(0.43820283), np.float32(0.47819105), np.float32(0.6103328), np.float32(0.6292785), np.float32(0.67146695), np.float32(0.7584557), np.float32(0.76745963), np.float32(0.81737757), np.float32(0.8487002), np.float32(0.8657951), np.float32(0.87804604), np.float32(0.9000773), np.float32(0.92265415), np.float32(0.9329024), np.float32(0.93888015), np.float32(0.93798685), np.float32(0.94102097), np.float32(0.9353254), np.float32(0.9277063), np.float32(0.92581826), np.float32(0.92467874), np.float32(0.93353486), np.float32(0.928875), np.float32(0.9284205), np.float32(0.93557525), np.float32(0.92752784), np.float32(0.93217206), np.float32(0.94272435), np.float32(0.94829875), np.float32(0.9401791), np.float32(0.92735523), np.float32(0.9307998), np.float32(0.94979936), np.float32(0.9441387), np.float32(0.94039804), np.float32(0.9434103), np.float32(0.95486933), np.float32(0.9616218)], 'MNDGNHYRPAISPNPSADTQPSDWAYIAEGGAHIVFSYQGRSKTYATRALRVRKPSATTEPLAQAEENDLFGQWRRNILPKLLPRQLLTTSREVILEDRWYKELLAMVDVVRPDQRKSGIDFAAKGDRRGVLLEDLTSSEDDGAIAVAIEIKPKWGFLPCTEHLHPPESVSIKSHVSRFRLHQHFRGCSDDPPYDPLDLFSGDKMRMRTALDGLWTMWEISRGKVNNWKVFVGGKEISPDDLQNGLLPIGGDDFVTKITQLTLDTLQTSFALPLLKNLQQNLDPIDISSLAALFQAEYPNSPPFDPDLIPDVSAVELNGFVDIYISDPQAGQRMDSWSLRERIIAYALSAIFKDCSLFIRGFLKHAEDGVWRLVSGSDSVKVIDLDLKPIKNIQKWAETDEKVWKYWLETKGAR': [np.float32(0.91195726), np.float32(0.9290254), np.float32(0.9379686), np.float32(0.9352359), np.float32(0.92924833), np.float32(0.933648), np.float32(0.92080617), np.float32(0.9008705), np.float32(0.88808554), np.float32(0.8984639), np.float32(0.8882938), np.float32(0.8713791), np.float32(0.83900595), np.float32(0.76718885), np.float32(0.7203755), np.float32(0.67293566), np.float32(0.6105993), np.float32(0.59830296), np.float32(0.5554165), np.float32(0.5678718), np.float32(0.5538825), np.float32(0.53798693), np.float32(0.49248537), np.float32(0.44790068), np.float32(0.4455), np.float32(0.41517216), np.float32(0.37094834), np.float32(0.3758777), np.float32(0.36770388), np.float32(0.3701925), np.float32(0.34482458), np.float32(0.33299223), np.float32(0.37980512), np.float32(0.3582955), np.float32(0.33640364), np.float32(0.36688223), np.float32(0.3987488), np.float32(0.39750263), np.float32(0.39957595), np.float32(0.4264726), np.float32(0.3966185), np.float32(0.42149022), np.float32(0.358176), np.float32(0.35463244), np.float32(0.33935323), np.float32(0.3481396), np.float32(0.39828345), np.float32(0.4711761), np.float32(0.50931287), np.float32(0.5638696), np.float32(0.6049461), np.float32(0.5980298), np.float32(0.6238505), np.float32(0.62511545), np.float32(0.62476945), np.float32(0.62567824), np.float32(0.60599613), np.float32(0.6278877), np.float32(0.631113), np.float32(0.57085484), np.float32(0.52876025), np.float32(0.561642), np.float32(0.47793597), np.float32(0.42083448), np.float32(0.44270134), np.float32(0.41657245), np.float32(0.35758835), np.float32(0.31819025), np.float32(0.30840936), np.float32(0.31772345), np.float32(0.27767166), np.float32(0.2086948), np.float32(0.1947231), np.float32(0.1950508), np.float32(0.18078807), np.float32(0.16112512), np.float32(0.13809724), np.float32(0.13677044), np.float32(0.13282664), np.float32(0.12337753), np.float32(0.11535663), np.float32(0.11628466), np.float32(0.112565815), np.float32(0.1094956), np.float32(0.10987773), np.float32(0.09663292), np.float32(0.09442206), np.float32(0.09757455), np.float32(0.09086468), np.float32(0.07947058), np.float32(0.085058965), np.float32(0.08702165), np.float32(0.074232996), np.float32(0.06366524), np.float32(0.06386531), np.float32(0.06294906), np.float32(0.05469668), np.float32(0.051450863), np.float32(0.051354602), np.float32(0.053207286), np.float32(0.057594806), np.float32(0.059782203), np.float32(0.062325355), np.float32(0.06861604), np.float32(0.07181455), np.float32(0.07582593), np.float32(0.08146135), np.float32(0.09495935), np.float32(0.099736564), np.float32(0.10094835), np.float32(0.09771682), np.float32(0.09927949), np.float32(0.103515685), np.float32(0.1315608), np.float32(0.118537225), np.float32(0.1375246), np.float32(0.1854362), np.float32(0.21677199), np.float32(0.2253625), np.float32(0.23489201), np.float32(0.25196493), np.float32(0.24474913), np.float32(0.29299045), np.float32(0.25514263), np.float32(0.24064325), np.float32(0.2118103), np.float32(0.201932), np.float32(0.19417906), np.float32(0.17296602), np.float32(0.16332689), np.float32(0.16198798), np.float32(0.16178444), np.float32(0.16414034), np.float32(0.14315009), np.float32(0.14481689), np.float32(0.122980975), np.float32(0.11045297), np.float32(0.0791393), np.float32(0.07849643), np.float32(0.066331655), np.float32(0.066900246), np.float32(0.06066034), np.float32(0.07725531), np.float32(0.07703967), np.float32(0.07499589), np.float32(0.08360102), np.float32(0.065822944), np.float32(0.06509977), np.float32(0.06382498), np.float32(0.061049532), np.float32(0.06134519), np.float32(0.061816182), np.float32(0.055363), np.float32(0.052829124), np.float32(0.049006272), np.float32(0.053650446), np.float32(0.05887418), np.float32(0.06609596), np.float32(0.06946915), np.float32(0.07461535), np.float32(0.08100264), np.float32(0.10542861), np.float32(0.102221474), np.float32(0.12313699), np.float32(0.11603103), np.float32(0.10391346), np.float32(0.095567234), np.float32(0.094530895), np.float32(0.089166), np.float32(0.08085764), np.float32(0.07318041), np.float32(0.074244544), np.float32(0.082364485), np.float32(0.080289096), np.float32(0.080063865), np.float32(0.07849147), np.float32(0.07860926), np.float32(0.08098331), np.float32(0.0845837), np.float32(0.08427336), np.float32(0.08067676), np.float32(0.08925108), np.float32(0.088816956), np.float32(0.08776641), np.float32(0.0949098), np.float32(0.088021055), np.float32(0.090182625), np.float32(0.08553639), np.float32(0.082398005), np.float32(0.08590032), np.float32(0.083668485), np.float32(0.09122512), np.float32(0.094573975), np.float32(0.09794562), np.float32(0.10113948), np.float32(0.096961536), np.float32(0.10307011), np.float32(0.11184632), np.float32(0.10678962), np.float32(0.104263484), np.float32(0.11503124), np.float32(0.10572859), np.float32(0.08574093), np.float32(0.073680714), np.float32(0.065945536), np.float32(0.054689717), np.float32(0.04798369), np.float32(0.04408763), np.float32(0.04098556), np.float32(0.04018335), np.float32(0.044143062), np.float32(0.04659519), np.float32(0.052346688), np.float32(0.049200907), np.float32(0.053058445), np.float32(0.054344352), np.float32(0.047621436), np.float32(0.048777524), np.float32(0.046649862), np.float32(0.04721699), np.float32(0.043317705), np.float32(0.046498213), np.float32(0.049042962), np.float32(0.05414343), np.float32(0.0619736), np.float32(0.06382585), np.float32(0.06971465), np.float32(0.081791155), np.float32(0.09512012), np.float32(0.10728761), np.float32(0.116377704), np.float32(0.12539563), np.float32(0.13879739), np.float32(0.13782056), np.float32(0.13798688), np.float32(0.124040015), np.float32(0.10736249), np.float32(0.10785267), np.float32(0.0953213), np.float32(0.095360115), np.float32(0.11894803), np.float32(0.11976493), np.float32(0.09794055), np.float32(0.114588514), np.float32(0.123293705), np.float32(0.11808076), np.float32(0.11902976), np.float32(0.10534715), np.float32(0.09770298), np.float32(0.09380589), np.float32(0.08641098), np.float32(0.07922778), np.float32(0.07326628), np.float32(0.064764135), np.float32(0.059921566), np.float32(0.06446021), np.float32(0.056046296), np.float32(0.06258717), np.float32(0.0621299), np.float32(0.057018753), np.float32(0.050924752), np.float32(0.05557116), np.float32(0.05133637), np.float32(0.04632591), np.float32(0.04566605), np.float32(0.042523243), np.float32(0.041445136), np.float32(0.043955255), np.float32(0.04806083), np.float32(0.04928247), np.float32(0.05110826), np.float32(0.05203345), np.float32(0.05018851), np.float32(0.05705943), np.float32(0.06323476), np.float32(0.063651346), np.float32(0.060876753), np.float32(0.055583086), np.float32(0.05348158), np.float32(0.049418222), np.float32(0.05134461), np.float32(0.048671693), np.float32(0.04841469), np.float32(0.04843018), np.float32(0.051262155), np.float32(0.054172985), np.float32(0.056705073), np.float32(0.06393679), np.float32(0.06573534), np.float32(0.079461634), np.float32(0.09913782), np.float32(0.11249292), np.float32(0.11140302), np.float32(0.11645564), np.float32(0.1421225), np.float32(0.15702832), np.float32(0.13990559), np.float32(0.13873819), np.float32(0.14370276), np.float32(0.15292205), np.float32(0.14707278), np.float32(0.15497991), np.float32(0.15414514), np.float32(0.17216194), np.float32(0.16336963), np.float32(0.16286594), np.float32(0.17787035), np.float32(0.17617117), np.float32(0.17276067), np.float32(0.17431183), np.float32(0.19629432), np.float32(0.14654343), np.float32(0.10991676), np.float32(0.098342806), np.float32(0.09347568), np.float32(0.08594238), np.float32(0.08764758), np.float32(0.09823381), np.float32(0.08935765), np.float32(0.08078379), np.float32(0.08964006), np.float32(0.09882046), np.float32(0.092871375), np.float32(0.08788399), np.float32(0.09534599), np.float32(0.102422416), np.float32(0.09273399), np.float32(0.087546736), np.float32(0.09091994), np.float32(0.08677381), np.float32(0.08312885), np.float32(0.075432755), np.float32(0.0745478), np.float32(0.078880675), np.float32(0.07142371), np.float32(0.06445887), np.float32(0.06617938), np.float32(0.06643437), np.float32(0.061233696), np.float32(0.053052276), np.float32(0.045004066), np.float32(0.043946367), np.float32(0.044529673), np.float32(0.038225003), np.float32(0.034788318), np.float32(0.031977147), np.float32(0.029881516), np.float32(0.025435245), np.float32(0.024775458), np.float32(0.023411755), np.float32(0.020171247), np.float32(0.019375449), np.float32(0.02245612), np.float32(0.02378428), np.float32(0.023981398), np.float32(0.029755274), np.float32(0.035566784), np.float32(0.03686801), np.float32(0.036847755), np.float32(0.040744815), np.float32(0.045992907), np.float32(0.046875704), np.float32(0.047390547), np.float32(0.0527911), np.float32(0.05877091), np.float32(0.05831538), np.float32(0.059956715), np.float32(0.063875444), np.float32(0.06594971), np.float32(0.071823604), np.float32(0.07895424), np.float32(0.08222418), np.float32(0.082357906), np.float32(0.08322605), np.float32(0.09449502), np.float32(0.10376907), np.float32(0.10582872), np.float32(0.10349042), np.float32(0.09916789), np.float32(0.103201486), np.float32(0.106624894), np.float32(0.101784326), np.float32(0.11614831), np.float32(0.13538349), np.float32(0.135178), np.float32(0.13322607), np.float32(0.14809176), np.float32(0.14852218), np.float32(0.14242695), np.float32(0.13829896), np.float32(0.1391098), np.float32(0.13593377), np.float32(0.13142787), np.float32(0.13426057), np.float32(0.13930792), np.float32(0.13863423), np.float32(0.13071416), np.float32(0.14196654), np.float32(0.1361149), np.float32(0.14260142), np.float32(0.13820602), np.float32(0.14466466), np.float32(0.15295911), np.float32(0.14732221), np.float32(0.15399387), np.float32(0.15880726), np.float32(0.15857516), np.float32(0.16210485), np.float32(0.17665134), np.float32(0.17516717), np.float32(0.1694505), np.float32(0.17757154), np.float32(0.19830945), np.float32(0.2146009)], 'KMRINLAILLNIVKKPAQRIYSQHAQSDNFIPPNLVITGFNPILNKETVVTEVPDITEDVPVARFCSEKIPKPKVPIKLWMDNLMNETPQYSCAVHLHPMIFDTHPRMDILHSVVRWQQQYREVDYSWSRTRDEMGRGKKKPWPQKGTGRARHGSTNSPLWLKGGISHGPRGPRASFYELQPNILLEGLLIALTIKHIQNDLIIIESAEVPEDMMNLDGYLQSRNLIDSSLLLVHGEEENTTNIGNLVENTSSINLMPQFALNVYSILKHDKLLLSKHILDDLELKVMWQKTRYPWLGSPHNFYHDMP': [np.float32(0.71341026), np.float32(0.85792714), np.float32(0.908823), np.float32(0.8951408), np.float32(0.8974788), np.float32(0.89958125), np.float32(0.8934276), np.float32(0.88064843), np.float32(0.8579789), np.float32(0.88990307), np.float32(0.87503564), np.float32(0.874285), np.float32(0.8487145), np.float32(0.802559), np.float32(0.70735544), np.float32(0.46306676), np.float32(0.38721526), np.float32(0.39229703), np.float32(0.44605687), np.float32(0.43074638), np.float32(0.45989874), np.float32(0.48893204), np.float32(0.4921382), np.float32(0.40952608), np.float32(0.36516163), np.float32(0.33868808), np.float32(0.28677502), np.float32(0.26826668), np.float32(0.23972312), np.float32(0.25870228), np.float32(0.2544168), np.float32(0.24545088), np.float32(0.24370463), np.float32(0.24384417), np.float32(0.2554564), np.float32(0.25875744), np.float32(0.24565195), np.float32(0.21938251), np.float32(0.17506717), np.float32(0.18184286), np.float32(0.17196126), np.float32(0.14809081), np.float32(0.14424448), np.float32(0.1551774), np.float32(0.1505064), np.float32(0.14914684), np.float32(0.17134333), np.float32(0.19697604), np.float32(0.22277594), np.float32(0.2578771), np.float32(0.2612725), np.float32(0.24571316), np.float32(0.26923394), np.float32(0.2562623), np.float32(0.25179696), np.float32(0.25349358), np.float32(0.2691873), np.float32(0.28301755), np.float32(0.2635458), np.float32(0.2902599), np.float32(0.3416457), np.float32(0.34969103), np.float32(0.42067045), np.float32(0.40404874), np.float32(0.38030562), np.float32(0.37170193), np.float32(0.36390328), np.float32(0.32563528), np.float32(0.311914), np.float32(0.29224712), np.float32(0.27925277), np.float32(0.22766154), np.float32(0.18873861), np.float32(0.18242282), np.float32(0.20310225), np.float32(0.21429542), np.float32(0.18818626), np.float32(0.19174834), np.float32(0.20544358), np.float32(0.19465446), np.float32(0.16828708), np.float32(0.13924445), np.float32(0.1302658), np.float32(0.11111457), np.float32(0.10715517), np.float32(0.092676476), np.float32(0.07060436), np.float32(0.07218157), np.float32(0.07126352), np.float32(0.079640485), np.float32(0.0643871), np.float32(0.072362654), np.float32(0.08217857), np.float32(0.08307059), np.float32(0.07733563), np.float32(0.07988566), np.float32(0.07827503), np.float32(0.075552545), np.float32(0.06161647), np.float32(0.056500837), np.float32(0.047569256), np.float32(0.044152312), np.float32(0.039757863), np.float32(0.036673844), np.float32(0.03988915), np.float32(0.0401418), np.float32(0.039919555), np.float32(0.04894386), np.float32(0.049013957), np.float32(0.043052975), np.float32(0.04706463), np.float32(0.052775823), np.float32(0.055159237), np.float32(0.06266216), np.float32(0.06671278), np.float32(0.06623267), np.float32(0.064825684), np.float32(0.06179208), np.float32(0.0650684), np.float32(0.06580243), np.float32(0.0715639), np.float32(0.07193012), np.float32(0.08549098), np.float32(0.09369037), np.float32(0.09986931), np.float32(0.11539689), np.float32(0.15014724), np.float32(0.18535468), np.float32(0.22013748), np.float32(0.25850344), np.float32(0.29254752), np.float32(0.34482944), np.float32(0.37877455), np.float32(0.46123955), np.float32(0.5183612), np.float32(0.5962984), np.float32(0.6803611), np.float32(0.7512177), np.float32(0.82997113), np.float32(0.87361497), np.float32(0.9009215), np.float32(0.9233051), np.float32(0.93017155), np.float32(0.92741674), np.float32(0.92749816), np.float32(0.93286985), np.float32(0.9324503), np.float32(0.9318725), np.float32(0.93644124), np.float32(0.9362122), np.float32(0.94085526), np.float32(0.9453379), np.float32(0.93085515), np.float32(0.90663344), np.float32(0.8990941), np.float32(0.888623), np.float32(0.8904501), np.float32(0.8740403), np.float32(0.8722687), np.float32(0.87721574), np.float32(0.8112002), np.float32(0.82602257), np.float32(0.77772146), np.float32(0.70673984), np.float32(0.6860043), np.float32(0.639274), np.float32(0.619601), np.float32(0.5647974), np.float32(0.49894163), np.float32(0.44090578), np.float32(0.44207674), np.float32(0.33990037), np.float32(0.26863027), np.float32(0.23444968), np.float32(0.20012684), np.float32(0.18968478), np.float32(0.19191976), np.float32(0.16823237), np.float32(0.12391319), np.float32(0.10081407), np.float32(0.071317695), np.float32(0.06075219), np.float32(0.050605044), np.float32(0.038899742), np.float32(0.038692318), np.float32(0.035166625), np.float32(0.029923048), np.float32(0.031133654), np.float32(0.03051536), np.float32(0.028328704), np.float32(0.02764575), np.float32(0.024737306), np.float32(0.023770401), np.float32(0.022121236), np.float32(0.02179634), np.float32(0.020959266), np.float32(0.023604564), np.float32(0.02766169), np.float32(0.028344547), np.float32(0.028835919), np.float32(0.037553836), np.float32(0.04196561), np.float32(0.045623485), np.float32(0.049948514), np.float32(0.05623957), np.float32(0.056384917), np.float32(0.063018896), np.float32(0.07118307), np.float32(0.0633064), np.float32(0.0635099), np.float32(0.07418274), np.float32(0.07047785), np.float32(0.07226276), np.float32(0.081646614), np.float32(0.09689346), np.float32(0.08956326), np.float32(0.09599253), np.float32(0.105277866), np.float32(0.0905994), np.float32(0.08286014), np.float32(0.07919054), np.float32(0.070397906), np.float32(0.070664), np.float32(0.06819314), np.float32(0.05605601), np.float32(0.05684724), np.float32(0.06688846), np.float32(0.0747708), np.float32(0.07655497), np.float32(0.09480634), np.float32(0.10390021), np.float32(0.118305), np.float32(0.12701336), np.float32(0.14805856), np.float32(0.18883495), np.float32(0.18866555), np.float32(0.23849814), np.float32(0.25496086), np.float32(0.26152474), np.float32(0.26008156), np.float32(0.2637154), np.float32(0.27598643), np.float32(0.29102013), np.float32(0.25361055), np.float32(0.27353498), np.float32(0.25049716), np.float32(0.24384417), np.float32(0.24384417), np.float32(0.21085158), np.float32(0.17471768), np.float32(0.17028308), np.float32(0.14427355), np.float32(0.1001676), np.float32(0.0774883), np.float32(0.07990444), np.float32(0.05929399), np.float32(0.05889856), np.float32(0.059200082), np.float32(0.054936994), np.float32(0.054210953), np.float32(0.057926584), np.float32(0.05203518), np.float32(0.050621916), np.float32(0.04906388), np.float32(0.04947524), np.float32(0.052442178), np.float32(0.055463497), np.float32(0.051796053), np.float32(0.04801572), np.float32(0.053851258), np.float32(0.054945882), np.float32(0.051886633), np.float32(0.055300336), np.float32(0.057243325), np.float32(0.059853863), np.float32(0.05858746), np.float32(0.064206906), np.float32(0.06823913), np.float32(0.06941071), np.float32(0.082795985), np.float32(0.09101864), np.float32(0.08932712), np.float32(0.087877646), np.float32(0.09007738), np.float32(0.101859696), np.float32(0.09821635), np.float32(0.10117031), np.float32(0.10792492), np.float32(0.11301668), np.float32(0.1216347), np.float32(0.12225754), np.float32(0.12872428), np.float32(0.15466867), np.float32(0.1568902), np.float32(0.20882413), np.float32(0.23098278), np.float32(0.2519021), np.float32(0.31644127), np.float32(0.3341018), np.float32(0.37529644), np.float32(0.38711298), np.float32(0.39932317), np.float32(0.41705585), np.float32(0.39603248), np.float32(0.44643438), np.float32(0.43266782), np.float32(0.4904612), np.float32(0.5601751)], 'MSESRHFPLSVAARSELHSSGSQPTVQAHSDGDEQLGQPAEPASGRASPLDDAEPSPSADEEHHGDQHLAASTGEWEQEVHATSNSEGCKELALTNGVDVELGAGGEEVRLQPPDGSVPSPGSVDSGEEGSPGPQARSQALSKVLLHGFLGSAGALSADEPEEQLGFAAGDAKLSCSEDDKEHFQFKDIRDGFSSTFEKIVESDLMKGTYYSSLDSLDVLSLTDETDSCVSFEAPLTPLIQQRVKESPELLEQKLVAQQRESPHHMVADKQEQAAAKPAEVDFGSPLRHSITSSRSENVLSRLSLKNIPNGFHVEGSEEDATKIINSISDASLKDALSDSDSDMGSTEQLDQGSTDTLANGCRADSEAAKRLAKRLYNLEGFKRCDVARQLGKNNEFSKLVAEEYLSFFDFTGLTLDKALRTFLKAFPLMGETQERERVLIHFSRRYCQCNPEESTSEDGVHTLTCALMLLNTDLHGHNIGKKMSCQQFITNLDGLNDGKDFAKDLLKTLYNSIKNEKLEWAIDEDELRKSLSELVDDKFGASAKKVTRIVDSSNPFLDIPQALNAVTYKHGVLTRKTHADMDGKRTPRGRRGWKKFYAVLKGTILYLQKDEYKPDKDLSEVDLKNAIRVHHALATKASDYSKKSNVLKLKTADWRVFLFQAPSKEEMLSWILRINLVAAIFSAPAFPAAICSMKKFCRPLLPSSMTKLCQEEQLRSHENKMKQIADELAEHKSHPVEKSLKSKEAEEYRLKEHYLIFEKSRYETYINLLCMKIKVGTDDLERIETSFFKVEADDIALRKTHSSPSLSQGHMSVSCKVEKDIIEQNT': [np.float32(0.96482086), np.float32(0.96498036), np.float32(0.96674883), np.float32(0.96895546), np.float32(0.9699646), np.float32(0.97153765), np.float32(0.9733785), np.float32(0.9747288), np.float32(0.97571814), np.float32(0.9757592), np.float32(0.9751863), np.float32(0.97656494), np.float32(0.9766623), np.float32(0.97476983), np.float32(0.9761317), np.float32(0.97665966), np.float32(0.9772485), np.float32(0.9782963), np.float32(0.9780172), np.float32(0.9783252), np.float32(0.97922975), np.float32(0.97977245), np.float32(0.98129404), np.float32(0.9819772), np.float32(0.98271734), np.float32(0.98247474), np.float32(0.98242974), np.float32(0.983115), np.float32(0.98335546), np.float32(0.9829826), np.float32(0.9829284), np.float32(0.98328996), np.float32(0.9837007), np.float32(0.9838791), np.float32(0.9843279), np.float32(0.9845183), np.float32(0.9845189), np.float32(0.9845547), np.float32(0.9843711), np.float32(0.9841158), np.float32(0.9846187), np.float32(0.9841315), np.float32(0.98432654), np.float32(0.9842795), np.float32(0.9838843), np.float32(0.9837749), np.float32(0.98340833), np.float32(0.9833746), np.float32(0.98309463), np.float32(0.9826691), np.float32(0.9826048), np.float32(0.9821906), np.float32(0.9820232), np.float32(0.98165053), np.float32(0.9818403), np.float32(0.98204607), np.float32(0.98205274), np.float32(0.98224545), np.float32(0.98145664), np.float32(0.9810939), np.float32(0.9809162), np.float32(0.9806482), np.float32(0.9791088), np.float32(0.97838277), np.float32(0.9774735), np.float32(0.9768817), np.float32(0.97504663), np.float32(0.9746797), np.float32(0.97306865), np.float32(0.97317183), np.float32(0.9724875), np.float32(0.9702084), np.float32(0.9685808), np.float32(0.967554), np.float32(0.96343035), np.float32(0.96639466), np.float32(0.96306145), np.float32(0.9613426), np.float32(0.96240026), np.float32(0.962411), np.float32(0.96540034), np.float32(0.9642232), np.float32(0.9652654), np.float32(0.9652774), np.float32(0.96720415), np.float32(0.96630204), np.float32(0.96553993), np.float32(0.96472454), np.float32(0.9659434), np.float32(0.96702766), np.float32(0.9682072), np.float32(0.96733093), np.float32(0.97074485), np.float32(0.970153), np.float32(0.9718112), np.float32(0.97487533), np.float32(0.975343), np.float32(0.97642875), np.float32(0.9770369), np.float32(0.9748784), np.float32(0.9748064), np.float32(0.9766144), np.float32(0.9765455), np.float32(0.97865444), np.float32(0.979412), np.float32(0.98157275), np.float32(0.9821224), np.float32(0.9832207), np.float32(0.9836532), np.float32(0.984479), np.float32(0.98517275), np.float32(0.98529357), np.float32(0.98535895), np.float32(0.98587), np.float32(0.9853499), np.float32(0.9854785), np.float32(0.98535675), np.float32(0.9855458), np.float32(0.9855268), np.float32(0.98537713), np.float32(0.98520666), np.float32(0.98437065), np.float32(0.984254), np.float32(0.9844557), np.float32(0.9842971), np.float32(0.9839692), np.float32(0.98358685), np.float32(0.9832017), np.float32(0.98086995), np.float32(0.97814935), np.float32(0.9721878), np.float32(0.9706815), np.float32(0.9658483), np.float32(0.9642972), np.float32(0.95991415), np.float32(0.9533154), np.float32(0.94761795), np.float32(0.9406838), np.float32(0.937915), np.float32(0.93980294), np.float32(0.932909), np.float32(0.92434406), np.float32(0.91001725), np.float32(0.92359215), np.float32(0.9151952), np.float32(0.92629856), np.float32(0.92325723), np.float32(0.92363274), np.float32(0.92789626), np.float32(0.94254595), np.float32(0.9532287), np.float32(0.9570623), np.float32(0.9617161), np.float32(0.9624009), np.float32(0.9597524), np.float32(0.9608121), np.float32(0.9614846), np.float32(0.9686308), np.float32(0.97058576), np.float32(0.96779454), np.float32(0.9676701), np.float32(0.9660238), np.float32(0.9657723), np.float32(0.9673798), np.float32(0.96483564), np.float32(0.96048886), np.float32(0.9568599), np.float32(0.95907074), np.float32(0.96150774), np.float32(0.9581328), np.float32(0.952453), np.float32(0.9551483), np.float32(0.9509759), np.float32(0.93849975), np.float32(0.9284779), np.float32(0.9210684), np.float32(0.9057457), np.float32(0.8844145), np.float32(0.8699417), np.float32(0.8414602), np.float32(0.82061404), np.float32(0.7977929), np.float32(0.7572788), np.float32(0.69524854), np.float32(0.6521354), np.float32(0.584851), np.float32(0.44484973), np.float32(0.4494021), np.float32(0.45274815), np.float32(0.36354902), np.float32(0.32824454), np.float32(0.34078494), np.float32(0.3083571), np.float32(0.30633613), np.float32(0.34870836), np.float32(0.45058104), np.float32(0.59398293), np.float32(0.593451), np.float32(0.5140327), np.float32(0.6485634), np.float32(0.6298305), np.float32(0.67806053), np.float32(0.71226895), np.float32(0.74402696), np.float32(0.7521652), np.float32(0.7798915), np.float32(0.8296702), np.float32(0.84797674), np.float32(0.8597745), np.float32(0.88647985), np.float32(0.90496683), np.float32(0.90642166), np.float32(0.9122421), np.float32(0.91533715), np.float32(0.9315745), np.float32(0.9397195), np.float32(0.9395751), np.float32(0.9467863), np.float32(0.94411105), np.float32(0.92622995), np.float32(0.935967), np.float32(0.9396975), np.float32(0.9425075), np.float32(0.94031316), np.float32(0.94768155), np.float32(0.9456332), np.float32(0.9349209), np.float32(0.93926346), np.float32(0.93997115), np.float32(0.9464833), np.float32(0.9514259), np.float32(0.9439537), np.float32(0.9456611), np.float32(0.9486011), np.float32(0.9352274), np.float32(0.94993997), np.float32(0.9440591), np.float32(0.93880796), np.float32(0.9243405), np.float32(0.9114946), np.float32(0.9313857), np.float32(0.92929703), np.float32(0.92690593), np.float32(0.92236847), np.float32(0.9205959), np.float32(0.9155834), np.float32(0.91731983), np.float32(0.9151318), np.float32(0.9187889), np.float32(0.92553973), np.float32(0.92932653), np.float32(0.9330318), np.float32(0.9399271), np.float32(0.94459563), np.float32(0.94412935), np.float32(0.9411613), np.float32(0.9341168), np.float32(0.9370899), np.float32(0.9411544), np.float32(0.94869995), np.float32(0.9549699), np.float32(0.96139944), np.float32(0.96377635), np.float32(0.96752465), np.float32(0.97132313), np.float32(0.9731742), np.float32(0.9754961), np.float32(0.9757439), np.float32(0.97790205), np.float32(0.9795914), np.float32(0.9795964), np.float32(0.9805249), np.float32(0.9800618), np.float32(0.97911435), np.float32(0.9796556), np.float32(0.9809554), np.float32(0.9808837), np.float32(0.9804597), np.float32(0.9795813), np.float32(0.9790582), np.float32(0.9790491), np.float32(0.97875607), np.float32(0.9771334), np.float32(0.9775949), np.float32(0.97567755), np.float32(0.9751633), np.float32(0.97419465), np.float32(0.97238684), np.float32(0.9715991), np.float32(0.9697963), np.float32(0.96956885), np.float32(0.96828073), np.float32(0.96572334), np.float32(0.9678551), np.float32(0.97043824), np.float32(0.96880585), np.float32(0.9691022), np.float32(0.96758515), np.float32(0.9689237), np.float32(0.9674888), np.float32(0.96831334), np.float32(0.96835023), np.float32(0.9687442), np.float32(0.9671277), np.float32(0.9666775), np.float32(0.9677004), np.float32(0.9690448), np.float32(0.96770155), np.float32(0.96980137), np.float32(0.96934557), np.float32(0.9690644), np.float32(0.96935934), np.float32(0.9679226), np.float32(0.9683967), np.float32(0.967818), np.float32(0.96726763), np.float32(0.9661699), np.float32(0.9642072), np.float32(0.9625313), np.float32(0.9605551), np.float32(0.9530031), np.float32(0.9482808), np.float32(0.9399596), np.float32(0.93439734), np.float32(0.9252573), np.float32(0.9005247), np.float32(0.8832961), np.float32(0.8680368), np.float32(0.87237656), np.float32(0.88047016), np.float32(0.880107), np.float32(0.8846306), np.float32(0.9000808), np.float32(0.9097006), np.float32(0.9238426), np.float32(0.9283472), np.float32(0.9383088), np.float32(0.9485799), np.float32(0.9547994), np.float32(0.9606776), np.float32(0.96360683), np.float32(0.96727026), np.float32(0.9671204), np.float32(0.969462), np.float32(0.97143507), np.float32(0.9721761), np.float32(0.9728573), np.float32(0.9703683), np.float32(0.9692565), np.float32(0.9654664), np.float32(0.959582), np.float32(0.95175666), np.float32(0.9443313), np.float32(0.92730874), np.float32(0.9087475), np.float32(0.8992377), np.float32(0.8580863), np.float32(0.8370115), np.float32(0.8118612), np.float32(0.7898204), np.float32(0.75695217), np.float32(0.7083699), np.float32(0.65847874), np.float32(0.60772693), np.float32(0.5079008), np.float32(0.4520809), np.float32(0.4215859), np.float32(0.3069005), np.float32(0.25000706), np.float32(0.2020552), np.float32(0.1911391), np.float32(0.18311788), np.float32(0.1565977), np.float32(0.14681564), np.float32(0.14072812), np.float32(0.11878806), np.float32(0.106753014), np.float32(0.10934691), np.float32(0.10654594), np.float32(0.087207004), np.float32(0.091940016), np.float32(0.1037215), np.float32(0.09806129), np.float32(0.101189665), np.float32(0.115142494), np.float32(0.11720299), np.float32(0.10233352), np.float32(0.10113708), np.float32(0.10733402), np.float32(0.10564109), np.float32(0.09569786), np.float32(0.09980668), np.float32(0.09706693), np.float32(0.08765299), np.float32(0.08060261), np.float32(0.081626214), np.float32(0.077603646), np.float32(0.076685965), np.float32(0.082619265), np.float32(0.08740444), np.float32(0.08681966), np.float32(0.07907372), np.float32(0.07393265), np.float32(0.073343135), np.float32(0.06289624), np.float32(0.055487182), np.float32(0.059148036), np.float32(0.050991513), np.float32(0.042325556), np.float32(0.045715656), np.float32(0.046144016), np.float32(0.038985778), np.float32(0.040178698), np.float32(0.041164108), np.float32(0.04220807), np.float32(0.034787335), np.float32(0.036742564), np.float32(0.042009603), np.float32(0.04558358), np.float32(0.047996044), np.float32(0.05815797), np.float32(0.06553621), np.float32(0.06872902), np.float32(0.076288916), np.float32(0.073068485), np.float32(0.071524136), np.float32(0.07151082), np.float32(0.06785606), np.float32(0.07022333), np.float32(0.06492079), np.float32(0.060079478), np.float32(0.05700382), np.float32(0.060553066), np.float32(0.05999387), np.float32(0.06305959), np.float32(0.06276239), np.float32(0.065993205), np.float32(0.06559908), np.float32(0.0656425), np.float32(0.074657865), np.float32(0.08147125), np.float32(0.09281925), np.float32(0.09526919), np.float32(0.09684928), np.float32(0.09960743), np.float32(0.098043665), np.float32(0.10917831), np.float32(0.10340002), np.float32(0.104151264), np.float32(0.09648636), np.float32(0.09113643), np.float32(0.09804332), np.float32(0.08562642), np.float32(0.086545765), np.float32(0.07259677), np.float32(0.06817701), np.float32(0.06553926), np.float32(0.061732188), np.float32(0.060867168), np.float32(0.062004488), np.float32(0.06353998), np.float32(0.05849078), np.float32(0.06431902), np.float32(0.056746125), np.float32(0.049600035), np.float32(0.041507106), np.float32(0.03898662), np.float32(0.03750225), np.float32(0.034782622), np.float32(0.034802932), np.float32(0.03510673), np.float32(0.03692958), np.float32(0.037487537), np.float32(0.039805938), np.float32(0.037555378), np.float32(0.043224905), np.float32(0.04843216), np.float32(0.047160596), np.float32(0.049006715), np.float32(0.05891549), np.float32(0.07063295), np.float32(0.07374987), np.float32(0.082920164), np.float32(0.09982304), np.float32(0.09618944), np.float32(0.1057255), np.float32(0.10745567), np.float32(0.11155926), np.float32(0.11457613), np.float32(0.122887194), np.float32(0.11535002), np.float32(0.10220022), np.float32(0.10487608), np.float32(0.103926025), np.float32(0.08899867), np.float32(0.07432808), np.float32(0.07589594), np.float32(0.079142444), np.float32(0.08061455), np.float32(0.07319949), np.float32(0.074985355), np.float32(0.079266645), np.float32(0.08206443), np.float32(0.08724313), np.float32(0.09544808), np.float32(0.10829716), np.float32(0.11126544), np.float32(0.10391235), np.float32(0.10845842), np.float32(0.10407159), np.float32(0.09463618), np.float32(0.09276624), np.float32(0.08664265), np.float32(0.07761416), np.float32(0.09045978), np.float32(0.099764034), np.float32(0.09314527), np.float32(0.08464104), np.float32(0.106401585), np.float32(0.124351986), np.float32(0.10730782), np.float32(0.115505524), np.float32(0.14920537), np.float32(0.14633463), np.float32(0.12953424), np.float32(0.13462263), np.float32(0.171603), np.float32(0.17135721), np.float32(0.15522216), np.float32(0.1631585), np.float32(0.15250526), np.float32(0.15528351), np.float32(0.14932732), np.float32(0.1569102), np.float32(0.15785106), np.float32(0.15281428), np.float32(0.14758721), np.float32(0.15244247), np.float32(0.13713425), np.float32(0.12653679), np.float32(0.14192012), np.float32(0.14801179), np.float32(0.1498287), np.float32(0.16106434), np.float32(0.17388798), np.float32(0.18495972), np.float32(0.1583948), np.float32(0.16960242), np.float32(0.17033097), np.float32(0.1616251), np.float32(0.15649104), np.float32(0.14567883), np.float32(0.122383535), np.float32(0.13557684), np.float32(0.13686061), np.float32(0.12405863), np.float32(0.12987782), np.float32(0.10344631), np.float32(0.09189787), np.float32(0.09746275), np.float32(0.09364698), np.float32(0.08338044), np.float32(0.08847091), np.float32(0.103988186), np.float32(0.115366064), np.float32(0.1298179), np.float32(0.12434385), np.float32(0.123756215), np.float32(0.12803346), np.float32(0.13570963), np.float32(0.14014882), np.float32(0.14965901), np.float32(0.17853421), np.float32(0.19417755), np.float32(0.20939966), np.float32(0.21199894), np.float32(0.28550297), np.float32(0.30727234), np.float32(0.29715234), np.float32(0.371509), np.float32(0.42136768), np.float32(0.41775063), np.float32(0.37829095), np.float32(0.4001126), np.float32(0.4294908), np.float32(0.3961643), np.float32(0.36347103), np.float32(0.34882912), np.float32(0.30581677), np.float32(0.22091901), np.float32(0.2143521), np.float32(0.19176333), np.float32(0.14620382), np.float32(0.120803796), np.float32(0.10281393), np.float32(0.08905074), np.float32(0.07709891), np.float32(0.06611922), np.float32(0.067098945), np.float32(0.06362023), np.float32(0.059488285), np.float32(0.051573265), np.float32(0.053952783), np.float32(0.05547841), np.float32(0.05601976), np.float32(0.06899961), np.float32(0.08551564), np.float32(0.08612839), np.float32(0.090331584), np.float32(0.10733626), np.float32(0.11901036), np.float32(0.11613349), np.float32(0.11690936), np.float32(0.1425225), np.float32(0.14299348), np.float32(0.12498286), np.float32(0.12466792), np.float32(0.16070688), np.float32(0.16023664), np.float32(0.15355197), np.float32(0.1589094), np.float32(0.1562449), np.float32(0.14447796), np.float32(0.13925064), np.float32(0.13821147), np.float32(0.14000046), np.float32(0.13160242), np.float32(0.12518747), np.float32(0.1283107), np.float32(0.10705344), np.float32(0.10194512), np.float32(0.11997492), np.float32(0.13879363), np.float32(0.1260429), np.float32(0.12598218), np.float32(0.1319653), np.float32(0.1269753), np.float32(0.12305897), np.float32(0.10941526), np.float32(0.13044873), np.float32(0.13879944), np.float32(0.12588377), np.float32(0.13182929), np.float32(0.12590346), np.float32(0.117414914), np.float32(0.11696874), np.float32(0.12937379), np.float32(0.12477026), np.float32(0.12134639), np.float32(0.119017504), np.float32(0.126758), np.float32(0.14348848), np.float32(0.13080716), np.float32(0.15042213), np.float32(0.15281954), np.float32(0.12919922), np.float32(0.08521887), np.float32(0.08095021), np.float32(0.063906975), np.float32(0.060857248), np.float32(0.058760412), np.float32(0.051696964), np.float32(0.052623518), np.float32(0.048364516), np.float32(0.049771354), np.float32(0.046492863), np.float32(0.04446792), np.float32(0.046274275), np.float32(0.046044163), np.float32(0.04931871), np.float32(0.048098024), np.float32(0.04544458), np.float32(0.045567222), np.float32(0.04766173), np.float32(0.045599252), np.float32(0.04115891), np.float32(0.042380784), np.float32(0.040185466), np.float32(0.03621534), np.float32(0.032273185), np.float32(0.04573399), np.float32(0.050425347), np.float32(0.055549428), np.float32(0.071252756), np.float32(0.097952016), np.float32(0.085309654), np.float32(0.09048991), np.float32(0.09280897), np.float32(0.09589988), np.float32(0.09599809), np.float32(0.09743756), np.float32(0.10611344), np.float32(0.10869194), np.float32(0.11697515), np.float32(0.11064063), np.float32(0.10737014), np.float32(0.12579119), np.float32(0.118419334), np.float32(0.11447964), np.float32(0.13803868), np.float32(0.14681695), np.float32(0.14153974), np.float32(0.15309408), np.float32(0.15352377), np.float32(0.15719806), np.float32(0.17084514), np.float32(0.17061107), np.float32(0.17352858), np.float32(0.1722611), np.float32(0.16510049), np.float32(0.16726708), np.float32(0.15830354), np.float32(0.15873963), np.float32(0.14145975), np.float32(0.13827726), np.float32(0.14615335), np.float32(0.15066078), np.float32(0.14385074), np.float32(0.15355854), np.float32(0.17932485), np.float32(0.17172518), np.float32(0.18568937), np.float32(0.21331443), np.float32(0.2250386), np.float32(0.23495843), np.float32(0.30819908), np.float32(0.31379655), np.float32(0.33815962), np.float32(0.33616823), np.float32(0.35713452), np.float32(0.40567005), np.float32(0.39022097), np.float32(0.38992342), np.float32(0.40458465), np.float32(0.4005696), np.float32(0.3749944), np.float32(0.358482), np.float32(0.3793365), np.float32(0.39895242), np.float32(0.35505104), np.float32(0.39140582), np.float32(0.42277822), np.float32(0.40354675), np.float32(0.3537849), np.float32(0.34826252), np.float32(0.33169737), np.float32(0.3107052), np.float32(0.30839697), np.float32(0.30900273), np.float32(0.31596524), np.float32(0.29564688), np.float32(0.22001281), np.float32(0.21084857), np.float32(0.21861187), np.float32(0.19224395), np.float32(0.16549899), np.float32(0.17721619), np.float32(0.16194254), np.float32(0.14217815), np.float32(0.13102369), np.float32(0.1444901), np.float32(0.13713104), np.float32(0.13902435), np.float32(0.16645591), np.float32(0.15855448), np.float32(0.17321117), np.float32(0.17050914), np.float32(0.19018431), np.float32(0.1927479), np.float32(0.1905568), np.float32(0.21202976), np.float32(0.2262943), np.float32(0.24513872), np.float32(0.24484749), np.float32(0.2519428), np.float32(0.28750303), np.float32(0.26652122), np.float32(0.28239202), np.float32(0.3201436), np.float32(0.30433738), np.float32(0.30926394), np.float32(0.3245679), np.float32(0.3318889), np.float32(0.33607724), np.float32(0.35407472), np.float32(0.35772866), np.float32(0.3548181), np.float32(0.3478158), np.float32(0.3568877), np.float32(0.36090323), np.float32(0.40977633), np.float32(0.4291518), np.float32(0.435247), np.float32(0.49249944), np.float32(0.5376881), np.float32(0.5434757), np.float32(0.56759745), np.float32(0.6425166), np.float32(0.68858224), np.float32(0.70337915), np.float32(0.7610034), np.float32(0.74546254), np.float32(0.76402545), np.float32(0.7710415), np.float32(0.7984279), np.float32(0.8333029), np.float32(0.8254905), np.float32(0.8640817), np.float32(0.89320236), np.float32(0.90401787), np.float32(0.9086081), np.float32(0.9036973), np.float32(0.88189435), np.float32(0.8859546), np.float32(0.8652357), np.float32(0.84078705), np.float32(0.85702133), np.float32(0.8578319), np.float32(0.86254215), np.float32(0.8565937), np.float32(0.877614), np.float32(0.8253677), np.float32(0.8316024), np.float32(0.83684516), np.float32(0.8215509), np.float32(0.817744), np.float32(0.79631287)], 'MAEYLASIFGTEKDKVNCSFYFKIGACRHGDRCSRLHNKPTFSQTIALMNIYRNPQNSAQSADGLRCAVSDVEMQEHYDEFFEEVFTEMEEKYGEVEEMNVCDNLGDHLVGNVYVKFRREEDAEKAVIDLNNRWFNGQPIHAELSPVTDFREACCRQYEMGECTRGGFCNFMHLKPISRELRRELYGRRRKK': [np.float32(0.20125438), np.float32(0.24282254), np.float32(0.2580039), np.float32(0.27415243), np.float32(0.32735145), np.float32(0.33833402), np.float32(0.28375813), np.float32(0.23161311), np.float32(0.22021845), np.float32(0.22812954), np.float32(0.23147209), np.float32(0.22453289), np.float32(0.20069478), np.float32(0.19858888), np.float32(0.18790916), np.float32(0.18268974), np.float32(0.17783366), np.float32(0.19211367), np.float32(0.1957779), np.float32(0.20099121), np.float32(0.2084544), np.float32(0.19443928), np.float32(0.19757265), np.float32(0.18752205), np.float32(0.17466488), np.float32(0.17626558), np.float32(0.17622675), np.float32(0.14431229), np.float32(0.13864544), np.float32(0.1345837), np.float32(0.14861658), np.float32(0.14136074), np.float32(0.1506905), np.float32(0.15282626), np.float32(0.13437663), np.float32(0.114394896), np.float32(0.10857607), np.float32(0.113489635), np.float32(0.10243605), np.float32(0.10353322), np.float32(0.09122399), np.float32(0.10132143), np.float32(0.09077438), np.float32(0.10101085), np.float32(0.112995274), np.float32(0.13054049), np.float32(0.13078879), np.float32(0.14803824), np.float32(0.17786652), np.float32(0.17745262), np.float32(0.16751948), np.float32(0.19967358), np.float32(0.21806157), np.float32(0.19578321), np.float32(0.2618352), np.float32(0.2825912), np.float32(0.3048441), np.float32(0.32788116), np.float32(0.40444955), np.float32(0.43441772), np.float32(0.49113998), np.float32(0.51916885), np.float32(0.53226024), np.float32(0.54154193), np.float32(0.4935194), np.float32(0.47994202), np.float32(0.4242382), np.float32(0.38965747), np.float32(0.353103), np.float32(0.31577986), np.float32(0.24016747), np.float32(0.2073599), np.float32(0.19732992), np.float32(0.19098994), np.float32(0.14153633), np.float32(0.12673113), np.float32(0.111008294), np.float32(0.09851293), np.float32(0.09171417), np.float32(0.09647653), np.float32(0.096426986), np.float32(0.09253707), np.float32(0.101004764), np.float32(0.10144983), np.float32(0.10018017), np.float32(0.09492914), np.float32(0.104256295), np.float32(0.10491495), np.float32(0.1002546), np.float32(0.10483734), np.float32(0.11231349), np.float32(0.113491416), np.float32(0.11274225), np.float32(0.117248885), np.float32(0.12515), np.float32(0.123121604), np.float32(0.12582019), np.float32(0.13410978), np.float32(0.14554986), np.float32(0.1572524), np.float32(0.1525235), np.float32(0.16793351), np.float32(0.18355088), np.float32(0.17071076), np.float32(0.17007324), np.float32(0.15636425), np.float32(0.14617597), np.float32(0.15153787), np.float32(0.1554191), np.float32(0.16082384), np.float32(0.15851071), np.float32(0.15353994), np.float32(0.14396283), np.float32(0.14722525), np.float32(0.14225045), np.float32(0.1306653), np.float32(0.11754914), np.float32(0.13291818), np.float32(0.12217913), np.float32(0.11720067), np.float32(0.12848343), np.float32(0.14014618), np.float32(0.14504108), np.float32(0.14395824), np.float32(0.15264103), np.float32(0.15833665), np.float32(0.17523801), np.float32(0.17878878), np.float32(0.18247297), np.float32(0.19812462), np.float32(0.20549108), np.float32(0.21177445), np.float32(0.20847084), np.float32(0.20033415), np.float32(0.20515923), np.float32(0.19270226), np.float32(0.18458946), np.float32(0.18448727), np.float32(0.19491787), np.float32(0.19122191), np.float32(0.18218526), np.float32(0.1772611), np.float32(0.17424054), np.float32(0.16904582), np.float32(0.16996148), np.float32(0.16808382), np.float32(0.1656697), np.float32(0.17326996), np.float32(0.16527013), np.float32(0.15036741), np.float32(0.14642656), np.float32(0.14308769), np.float32(0.1405163), np.float32(0.14555472), np.float32(0.14103174), np.float32(0.13004981), np.float32(0.12359767), np.float32(0.12025119), np.float32(0.11487828), np.float32(0.10886883), np.float32(0.113523334), np.float32(0.113769025), np.float32(0.11777903), np.float32(0.1239297), np.float32(0.13883011), np.float32(0.1553917), np.float32(0.15936051), np.float32(0.19196562), np.float32(0.19642594), np.float32(0.18252732), np.float32(0.17230278), np.float32(0.18370163), np.float32(0.18698244), np.float32(0.1698598), np.float32(0.15122066), np.float32(0.17052303), np.float32(0.17641221), np.float32(0.18201865), np.float32(0.19458295), np.float32(0.2160608), np.float32(0.26237866), np.float32(0.28282532), np.float32(0.30587417), np.float32(0.30665722), np.float32(0.32771042), np.float32(0.32340348), np.float32(0.41639438), np.float32(0.43411314), np.float32(0.44983357), np.float32(0.4999436), np.float32(0.54743433), np.float32(0.56493914)], 'MAEQPRQQQLKTSFLFIQLQAPPTTPALPTQSPAAAASKAAPGGLEEGLIFPSPGTGFLAGWDLRHTQGLAAPSSSLLHEEVSRREEPAAFSCFSLKKEGEGDYRSQHRHRDVKRCGVCGTPQCGHFLAPASRKLGLACGLPNPAPVMSHGSSTPSVDWKHWPVLSGPQDLWGMSPLSTDAMGCPPPQAALTPEAVRSQKAALGGGVATFQRLPERRGEEPGTIVHVTRAQLYRHCPAIQTSRSYPAPPAAPLLQAETFVWVNNASAYSQSVAKAKYEFLFGKSEEKTPDTSDHGGSTLLPPNVTNEFPEYGTMEEGREGLRASLEFDAESLSCCAPREQGLPLASQDSGLHSVTEGPNNIPEAPSQSHLREQSLQPIDSLISALKATEARIASGTLQATKVLDKDAVSGFSVQQVEKESNTAGRKASRAIKPSPAGQEKALAVPLVAEETTEENFYLSIQEDLTALLTGETQAERSQTTTNGRKGAVSVQAPACPVFSLRSSDVTPNSVGGVGFLEEQRSDLGRQDSGGCDRGASLGHVGRVKHVEFQGVEIWWAGRDKRRTQHSIVDWAAPSERTTFPEHEEFPRASGHRVSVAGSCNSVSLTENVRDDTWNASPGRPGPSSGTFSPMPLADSGEDEVFLKENQHLEKKPERDSERILEEEDHLREGDDDILGTGYTEDSTDVYSSQFETILDNTSLYYSAESLETLYSEPDSYFSFEMPLTPMIQQRIKEGGQFLERTSAREHQDILSVSSDGGIVMGYSSGIANGLNDASDSIYSKGSPEIAFWGRAWNVCELPSRESPAQLACVTQSPDVLDRSSPSHTVVGHVIIQSSCRIARAFVPQQRATSESAPKTLSPGGLSSEGAEPLLGSSNGFSRCLAG': [np.float32(0.95804167), np.float32(0.95143074), np.float32(0.94689935), np.float32(0.93827885), np.float32(0.92749995), np.float32(0.91792154), np.float32(0.9056744), np.float32(0.9172212), np.float32(0.92049783), np.float32(0.9159695), np.float32(0.9199651), np.float32(0.90694064), np.float32(0.9211691), np.float32(0.89730525), np.float32(0.89146924), np.float32(0.897026), np.float32(0.9155738), np.float32(0.9295167), np.float32(0.93597543), np.float32(0.93563354), np.float32(0.9376022), np.float32(0.94829726), np.float32(0.94781893), np.float32(0.9548903), np.float32(0.9573651), np.float32(0.9621323), np.float32(0.9668761), np.float32(0.97025585), np.float32(0.9740258), np.float32(0.9764098), np.float32(0.9768271), np.float32(0.9761864), np.float32(0.9752239), np.float32(0.97649354), np.float32(0.9744266), np.float32(0.9743749), np.float32(0.9684314), np.float32(0.9664686), np.float32(0.96563786), np.float32(0.9575833), np.float32(0.94506985), np.float32(0.9447384), np.float32(0.9537049), np.float32(0.94885993), np.float32(0.94072133), np.float32(0.943185), np.float32(0.93539715), np.float32(0.9204077), np.float32(0.9087767), np.float32(0.87381977), np.float32(0.8817299), np.float32(0.85204005), np.float32(0.8497716), np.float32(0.8172144), np.float32(0.8738075), np.float32(0.8693238), np.float32(0.8291924), np.float32(0.8287547), np.float32(0.74168116), np.float32(0.7245316), np.float32(0.7215616), np.float32(0.6215149), np.float32(0.6323467), np.float32(0.77162933), np.float32(0.6830606), np.float32(0.55951875), np.float32(0.6357662), np.float32(0.6068127), np.float32(0.63028276), np.float32(0.7749322), np.float32(0.7748142), np.float32(0.82108194), np.float32(0.82255197), np.float32(0.8350159), np.float32(0.8246526), np.float32(0.8044602), np.float32(0.743666), np.float32(0.7364239), np.float32(0.685203), np.float32(0.66137534), np.float32(0.67824656), np.float32(0.6301825), np.float32(0.58585894), np.float32(0.57282084), np.float32(0.57214916), np.float32(0.5531083), np.float32(0.52696025), np.float32(0.54549116), np.float32(0.61659336), np.float32(0.67644113), np.float32(0.6779202), np.float32(0.61521024), np.float32(0.6404547), np.float32(0.78429943), np.float32(0.7613162), np.float32(0.6208523), np.float32(0.79188603), np.float32(0.794725), np.float32(0.8164691), np.float32(0.75920105), np.float32(0.6919291), np.float32(0.699428), np.float32(0.77810425), np.float32(0.7774546), np.float32(0.7961624), np.float32(0.79030704), np.float32(0.8344924), np.float32(0.76773286), np.float32(0.7922418), np.float32(0.73077387), np.float32(0.70829964), np.float32(0.68689466), np.float32(0.6624192), np.float32(0.6037344), np.float32(0.61635756), np.float32(0.5207596), np.float32(0.49696958), np.float32(0.46382475), np.float32(0.5137791), np.float32(0.54696727), np.float32(0.5357694), np.float32(0.6274989), np.float32(0.71730155), np.float32(0.80781364), np.float32(0.8261619), np.float32(0.8556927), np.float32(0.8769255), np.float32(0.8168477), np.float32(0.8186145), np.float32(0.79821), np.float32(0.74114937), np.float32(0.7694982), np.float32(0.7787852), np.float32(0.75069124), np.float32(0.7452495), np.float32(0.74361473), np.float32(0.7815261), np.float32(0.8125638), np.float32(0.8215554), np.float32(0.8413705), np.float32(0.88154465), np.float32(0.8896273), np.float32(0.91344696), np.float32(0.9293435), np.float32(0.93691254), np.float32(0.94366103), np.float32(0.9476489), np.float32(0.9517438), np.float32(0.9569753), np.float32(0.9616151), np.float32(0.9677555), np.float32(0.96958715), np.float32(0.9730161), np.float32(0.9735656), np.float32(0.9752607), np.float32(0.9762814), np.float32(0.9758952), np.float32(0.9778347), np.float32(0.97834253), np.float32(0.9762013), np.float32(0.9756336), np.float32(0.9721315), np.float32(0.9652601), np.float32(0.9593715), np.float32(0.9599594), np.float32(0.9614497), np.float32(0.9522451), np.float32(0.95893806), np.float32(0.95554835), np.float32(0.955583), np.float32(0.9606413), np.float32(0.9587359), np.float32(0.95875984), np.float32(0.9539075), np.float32(0.90513456), np.float32(0.9498299), np.float32(0.940832), np.float32(0.95082164), np.float32(0.9595451), np.float32(0.9662302), np.float32(0.9649468), np.float32(0.96078134), np.float32(0.9589323), np.float32(0.95419014), np.float32(0.9611041), np.float32(0.96744376), np.float32(0.96587), np.float32(0.9678513), np.float32(0.97071284), np.float32(0.97084975), np.float32(0.97199506), np.float32(0.97299993), np.float32(0.97350377), np.float32(0.9744767), np.float32(0.97543734), np.float32(0.9754336), np.float32(0.97308326), np.float32(0.97087616), np.float32(0.9707945), np.float32(0.9676886), np.float32(0.965707), np.float32(0.95997304), np.float32(0.9614111), np.float32(0.96529084), np.float32(0.9647138), np.float32(0.96279395), np.float32(0.96480733), np.float32(0.95962894), np.float32(0.9477096), np.float32(0.94822925), np.float32(0.94226116), np.float32(0.94100773), np.float32(0.90643334), np.float32(0.85079724), np.float32(0.86383796), np.float32(0.8349818), np.float32(0.7865066), np.float32(0.82223743), np.float32(0.8733291), np.float32(0.7882558), np.float32(0.81128836), np.float32(0.7816892), np.float32(0.7899139), np.float32(0.7493933), np.float32(0.78566617), np.float32(0.7391425), np.float32(0.52561724), np.float32(0.5892964), np.float32(0.277235), np.float32(0.23877339), np.float32(0.27938995), np.float32(0.1611159), np.float32(0.15396282), np.float32(0.15744865), np.float32(0.1629988), np.float32(0.19013688), np.float32(0.19571415), np.float32(0.23321484), np.float32(0.26445788), np.float32(0.24420711), np.float32(0.28587157), np.float32(0.25369206), np.float32(0.25832552), np.float32(0.27477887), np.float32(0.2722587), np.float32(0.29523012), np.float32(0.23778845), np.float32(0.2217224), np.float32(0.20675138), np.float32(0.2350555), np.float32(0.20746745), np.float32(0.21032041), np.float32(0.19788253), np.float32(0.18111818), np.float32(0.17975739), np.float32(0.15458664), np.float32(0.12714586), np.float32(0.121981755), np.float32(0.112734176), np.float32(0.09940147), np.float32(0.097039655), np.float32(0.085925825), np.float32(0.08269175), np.float32(0.0921123), np.float32(0.09400305), np.float32(0.08119769), np.float32(0.09252031), np.float32(0.08282567), np.float32(0.09000722), np.float32(0.098250374), np.float32(0.1063551), np.float32(0.13031417), np.float32(0.21937644), np.float32(0.32341298), np.float32(0.48965597), np.float32(0.52679485), np.float32(0.54515177), np.float32(0.6256237), np.float32(0.6663701), np.float32(0.69931906), np.float32(0.7300344), np.float32(0.80885315), np.float32(0.84420276), np.float32(0.85696507), np.float32(0.86746186), np.float32(0.88179654), np.float32(0.88283044), np.float32(0.90431523), np.float32(0.92300683), np.float32(0.9294329), np.float32(0.9362652), np.float32(0.95131606), np.float32(0.95874494), np.float32(0.9657832), np.float32(0.9688657), np.float32(0.97082406), np.float32(0.97215176), np.float32(0.9710334), np.float32(0.9725719), np.float32(0.97334665), np.float32(0.9745823), np.float32(0.9733812), np.float32(0.9729627), np.float32(0.9711336), np.float32(0.9693583), np.float32(0.96498936), np.float32(0.96368355), np.float32(0.96350557), np.float32(0.9607497), np.float32(0.95741993), np.float32(0.9585313), np.float32(0.95877796), np.float32(0.94934916), np.float32(0.9473735), np.float32(0.95169556), np.float32(0.9493107), np.float32(0.9559197), np.float32(0.95921767), np.float32(0.9603716), np.float32(0.959867), np.float32(0.9577754), np.float32(0.95579475), np.float32(0.9504938), np.float32(0.94542664), np.float32(0.9475141), np.float32(0.94995296), np.float32(0.95605075), np.float32(0.9625699), np.float32(0.9632447), np.float32(0.9655838), np.float32(0.9671545), np.float32(0.9672617), np.float32(0.9682017), np.float32(0.9700577), np.float32(0.97160846), np.float32(0.9712782), np.float32(0.97361314), np.float32(0.97491765), np.float32(0.9747011), np.float32(0.9762733), np.float32(0.9772496), np.float32(0.9773022), np.float32(0.9778269), np.float32(0.9785124), np.float32(0.97930384), np.float32(0.97934705), np.float32(0.97976893), np.float32(0.9805834), np.float32(0.9817742), np.float32(0.9809459), np.float32(0.9795759), np.float32(0.97987145), np.float32(0.9787491), np.float32(0.97841394), np.float32(0.9782608), np.float32(0.9791607), np.float32(0.97814983), np.float32(0.97846484), np.float32(0.9790829), np.float32(0.97815186), np.float32(0.97767025), np.float32(0.9771764), np.float32(0.9758841), np.float32(0.9747668), np.float32(0.9747536), np.float32(0.97353995), np.float32(0.9704822), np.float32(0.96442777), np.float32(0.9576082), np.float32(0.9477744), np.float32(0.9315786), np.float32(0.9072135), np.float32(0.88356626), np.float32(0.858411), np.float32(0.8633349), np.float32(0.8409563), np.float32(0.84232587), np.float32(0.82223326), np.float32(0.8105142), np.float32(0.7960345), np.float32(0.79138213), np.float32(0.799407), np.float32(0.7991114), np.float32(0.7847664), np.float32(0.77654546), np.float32(0.76368105), np.float32(0.75504255), np.float32(0.75771046), np.float32(0.76356673), np.float32(0.76962), np.float32(0.774143), np.float32(0.7931208), np.float32(0.7971016), np.float32(0.8169978), np.float32(0.82964414), np.float32(0.84785444), np.float32(0.8658869), np.float32(0.889602), np.float32(0.8983441), np.float32(0.9115551), np.float32(0.9184355), np.float32(0.9208807), np.float32(0.9344745), np.float32(0.9402686), np.float32(0.9464586), np.float32(0.95737696), np.float32(0.9592731), np.float32(0.9643404), np.float32(0.96284664), np.float32(0.9659889), np.float32(0.96850395), np.float32(0.9681538), np.float32(0.9676713), np.float32(0.9692285), np.float32(0.96946925), np.float32(0.9714816), np.float32(0.97467506), np.float32(0.97577715), np.float32(0.974773), np.float32(0.9751535), np.float32(0.97489613), np.float32(0.9767179), np.float32(0.9766228), np.float32(0.9754513), np.float32(0.975663), np.float32(0.97576886), np.float32(0.97683764), np.float32(0.9770369), np.float32(0.9767517), np.float32(0.9774039), np.float32(0.97659415), np.float32(0.97374445), np.float32(0.97285223), np.float32(0.9720792), np.float32(0.9718227), np.float32(0.96908104), np.float32(0.96713287), np.float32(0.9657776), np.float32(0.964015), np.float32(0.9608221), np.float32(0.9612954), np.float32(0.9608407), np.float32(0.96112967), np.float32(0.9542853), np.float32(0.9470983), np.float32(0.9430381), np.float32(0.9430117), np.float32(0.9320336), np.float32(0.9178809), np.float32(0.9023998), np.float32(0.8796859), np.float32(0.85847586), np.float32(0.8277737), np.float32(0.7899474), np.float32(0.71014374), np.float32(0.6805274), np.float32(0.637792), np.float32(0.5970958), np.float32(0.5710102), np.float32(0.6778791), np.float32(0.67440766), np.float32(0.6116593), np.float32(0.5404603), np.float32(0.53801197), np.float32(0.5298431), np.float32(0.52352786), np.float32(0.46090007), np.float32(0.493158), np.float32(0.5310662), np.float32(0.5306545), np.float32(0.58043563), np.float32(0.6526709), np.float32(0.7413823), np.float32(0.7361035), np.float32(0.7356275), np.float32(0.81302154), np.float32(0.8739692), np.float32(0.8812275), np.float32(0.9091047), np.float32(0.91556), np.float32(0.9124467), np.float32(0.9263648), np.float32(0.9302253), np.float32(0.89969105), np.float32(0.91696376), np.float32(0.91918325), np.float32(0.9314676), np.float32(0.9206662), np.float32(0.93138146), np.float32(0.9098218), np.float32(0.9134779), np.float32(0.91625506), np.float32(0.8982153), np.float32(0.8995748), np.float32(0.92306864), np.float32(0.8134108), np.float32(0.7973302), np.float32(0.56352776), np.float32(0.5017545), np.float32(0.39651126), np.float32(0.2631537), np.float32(0.32930124), np.float32(0.19326682), np.float32(0.24440289), np.float32(0.21595758), np.float32(0.3215715), np.float32(0.41578302), np.float32(0.43182597), np.float32(0.4045723), np.float32(0.48319292), np.float32(0.561713), np.float32(0.76073885), np.float32(0.7801603), np.float32(0.8123484), np.float32(0.8829943), np.float32(0.9270892), np.float32(0.95985967), np.float32(0.95971435), np.float32(0.95804036), np.float32(0.9696139), np.float32(0.9707291), np.float32(0.97063655), np.float32(0.9717246), np.float32(0.969382), np.float32(0.96583945), np.float32(0.96577126), np.float32(0.9649586), np.float32(0.96621823), np.float32(0.96774143), np.float32(0.9656124), np.float32(0.96407694), np.float32(0.9629938), np.float32(0.9600021), np.float32(0.95642114), np.float32(0.9530958), np.float32(0.9424715), np.float32(0.919094), np.float32(0.9049845), np.float32(0.89090556), np.float32(0.8524268), np.float32(0.8339044), np.float32(0.81047374), np.float32(0.75535864), np.float32(0.69205683), np.float32(0.6504367), np.float32(0.6225312), np.float32(0.55753), np.float32(0.70665085), np.float32(0.7818876), np.float32(0.7606192), np.float32(0.8856537), np.float32(0.8775059), np.float32(0.8806971), np.float32(0.9011467), np.float32(0.91819936), np.float32(0.8742663), np.float32(0.84063184), np.float32(0.8212455), np.float32(0.8350961), np.float32(0.76901746), np.float32(0.54572916), np.float32(0.52008384), np.float32(0.5787135), np.float32(0.54137856), np.float32(0.51133084), np.float32(0.5661945), np.float32(0.58647984), np.float32(0.58904415), np.float32(0.6579445), np.float32(0.6879552), np.float32(0.73651433), np.float32(0.75695235), np.float32(0.7452152), np.float32(0.7356656), np.float32(0.7191518), np.float32(0.7904402), np.float32(0.7589132), np.float32(0.7839154), np.float32(0.84135264), np.float32(0.88101035), np.float32(0.88945097), np.float32(0.9168058), np.float32(0.9227385), np.float32(0.93242115), np.float32(0.9456633), np.float32(0.9512003), np.float32(0.94862294), np.float32(0.9590671), np.float32(0.9545895), np.float32(0.96250296), np.float32(0.9692908), np.float32(0.9683894), np.float32(0.9712911), np.float32(0.9733637), np.float32(0.9718089), np.float32(0.9729868), np.float32(0.9759601), np.float32(0.97477835), np.float32(0.9755044), np.float32(0.97387594), np.float32(0.97296315), np.float32(0.9743391), np.float32(0.9744682), np.float32(0.97182614), np.float32(0.9674344), np.float32(0.9677576), np.float32(0.9675463), np.float32(0.96830845), np.float32(0.97067744), np.float32(0.9722653), np.float32(0.9704301), np.float32(0.9694567), np.float32(0.9688882), np.float32(0.9701558), np.float32(0.97091246), np.float32(0.9736598), np.float32(0.9737439), np.float32(0.9759602), np.float32(0.97738695), np.float32(0.97771865), np.float32(0.9786775), np.float32(0.9772832), np.float32(0.9779864), np.float32(0.9790541), np.float32(0.97830176), np.float32(0.97692865), np.float32(0.9775619), np.float32(0.9780191), np.float32(0.9787506), np.float32(0.9762784), np.float32(0.9770131), np.float32(0.9760995), np.float32(0.97626126), np.float32(0.97724754), np.float32(0.977496), np.float32(0.9779369), np.float32(0.9775737), np.float32(0.97744817), np.float32(0.9769735), np.float32(0.9763548), np.float32(0.9761762), np.float32(0.97656393), np.float32(0.97634196), np.float32(0.97684515), np.float32(0.97472036), np.float32(0.9736018), np.float32(0.97219354), np.float32(0.971107), np.float32(0.96997344), np.float32(0.9684247), np.float32(0.96424925), np.float32(0.9649273), np.float32(0.9636067), np.float32(0.96287715), np.float32(0.9617785), np.float32(0.96154344), np.float32(0.9613701), np.float32(0.9609598), np.float32(0.9623443), np.float32(0.9614871), np.float32(0.96107936), np.float32(0.9600798), np.float32(0.9606895), np.float32(0.9623676), np.float32(0.96310675), np.float32(0.9644269), np.float32(0.96553135), np.float32(0.9683511), np.float32(0.97022104), np.float32(0.97045714), np.float32(0.97033983), np.float32(0.96987164), np.float32(0.96890724), np.float32(0.96814305), np.float32(0.9681844), np.float32(0.96547), np.float32(0.9583642), np.float32(0.959529), np.float32(0.9572543), np.float32(0.9573882), np.float32(0.9514013), np.float32(0.94973224), np.float32(0.94914037), np.float32(0.94961816), np.float32(0.951115), np.float32(0.94772685), np.float32(0.9366464), np.float32(0.93226796), np.float32(0.933064), np.float32(0.9284112), np.float32(0.9176637), np.float32(0.88259256), np.float32(0.87936467), np.float32(0.8747675), np.float32(0.8670368), np.float32(0.87239987), np.float32(0.89258504), np.float32(0.8942507), np.float32(0.88020474), np.float32(0.87915266), np.float32(0.8790229), np.float32(0.8783261), np.float32(0.8885611), np.float32(0.8954442), np.float32(0.9145821), np.float32(0.9024725), np.float32(0.89818317), np.float32(0.8918588), np.float32(0.86542153), np.float32(0.8966077), np.float32(0.8967304), np.float32(0.8891004), np.float32(0.895205), np.float32(0.9032831), np.float32(0.90868175), np.float32(0.9135432), np.float32(0.8916408), np.float32(0.8706954), np.float32(0.8231352), np.float32(0.8853439), np.float32(0.8457932), np.float32(0.8732526), np.float32(0.8784133), np.float32(0.8767701), np.float32(0.87111205), np.float32(0.8684294), np.float32(0.8676267), np.float32(0.8508799), np.float32(0.7601301), np.float32(0.7370109), np.float32(0.72066015), np.float32(0.69118786), np.float32(0.7431288), np.float32(0.75875336), np.float32(0.6731689), np.float32(0.65748525), np.float32(0.4167423), np.float32(0.3818637), np.float32(0.40195724), np.float32(0.3955462), np.float32(0.44857183), np.float32(0.45504856), np.float32(0.689968), np.float32(0.6925754), np.float32(0.623021), np.float32(0.37341738), np.float32(0.74256814), np.float32(0.5627051), np.float32(0.6495158), np.float32(0.25284427), np.float32(0.091089465), np.float32(0.08114952), np.float32(0.09638473), np.float32(0.16082513), np.float32(0.12082036), np.float32(0.06176652), np.float32(0.16935603), np.float32(0.61700433), np.float32(0.6223351), np.float32(0.07281926), np.float32(0.043137655), np.float32(0.042129975), np.float32(0.03991983), np.float32(0.04645268), np.float32(0.039839197), np.float32(0.38555425), np.float32(0.036444906), np.float32(0.038983002), np.float32(0.044707134), np.float32(0.45346642), np.float32(0.28260958), np.float32(0.8436345), np.float32(0.8249947), np.float32(0.8901689), np.float32(0.8980302), np.float32(0.8555473), np.float32(0.86295164), np.float32(0.81879205), np.float32(0.7427858), np.float32(0.6413206), np.float32(0.607995), np.float32(0.6755608), np.float32(0.40894657), np.float32(0.16739756), np.float32(0.11356735), np.float32(0.09776216), np.float32(0.10476613), np.float32(0.10397862), np.float32(0.09458417), np.float32(0.094299115), np.float32(0.14850734), np.float32(0.16099922), np.float32(0.14065842), np.float32(0.13352326), np.float32(0.15224549), np.float32(0.13637842), np.float32(0.15374792), np.float32(0.16075036), np.float32(0.17976211), np.float32(0.18947297), np.float32(0.2005709), np.float32(0.20733905), np.float32(0.2684628), np.float32(0.27626252), np.float32(0.31469506), np.float32(0.36624733), np.float32(0.3551572), np.float32(0.3918698), np.float32(0.36750844), np.float32(0.45862263), np.float32(0.4730252), np.float32(0.44109413), np.float32(0.46973833), np.float32(0.44228253), np.float32(0.46632177), np.float32(0.44730845), np.float32(0.5007068), np.float32(0.5227266), np.float32(0.5170058), np.float32(0.50735694), np.float32(0.5418363), np.float32(0.53901845), np.float32(0.62760526), np.float32(0.6587682), np.float32(0.6550591), np.float32(0.63526756), np.float32(0.61774904), np.float32(0.6168593), np.float32(0.5783405), np.float32(0.5264123), np.float32(0.4411744), np.float32(0.42615893), np.float32(0.41262007), np.float32(0.3313292), np.float32(0.31304106), np.float32(0.37223974), np.float32(0.38162863), np.float32(0.4242376), np.float32(0.526038), np.float32(0.5897054), np.float32(0.5670072), np.float32(0.64297295), np.float32(0.72319174), np.float32(0.76467866), np.float32(0.8212962), np.float32(0.8512435), np.float32(0.8900919), np.float32(0.9114945), np.float32(0.9214644), np.float32(0.948417), np.float32(0.9577834), np.float32(0.9606636), np.float32(0.96461165), np.float32(0.9662801), np.float32(0.9695423), np.float32(0.971485), np.float32(0.97591805), np.float32(0.97767603), np.float32(0.9781155), np.float32(0.97716093), np.float32(0.9767146), np.float32(0.9754984), np.float32(0.973883), np.float32(0.9729619), np.float32(0.97205204), np.float32(0.9717756), np.float32(0.9706034), np.float32(0.9685119), np.float32(0.9707591), np.float32(0.97442085), np.float32(0.9791733), np.float32(0.9750841), np.float32(0.97175807), np.float32(0.97832483), np.float32(0.964778), np.float32(0.96682703), np.float32(0.9786565), np.float32(0.9662679), np.float32(0.96576905), np.float32(0.9674741), np.float32(0.098769724), np.float32(0.94998944)], 'MDKSQQGGDQGDRSHLRDGFPHKFSSHPKRQITPDHSPPRKSRENSDRTTSPSTRKRTGSPSGLKKQSSSRGFSPACKKPKPAPSPKRRQRHDSDSSLPQKSSQDSSDSDLSPPRNSRRAGLLRHDSPSKRSLPKKNRNASSDSDLSPPRRRQAAGKKLHGSRSPPARLLPLRGPGSKSSSPGDRGEDQKASQMLSGGKAGLVSADLLRREQQELRRHDRHNKHLEEESQNAETVFRDKSGRKRDLAQERREQQKKAEAKSERDELYAKWGKGLAQSRQQQQNVEDAVKEMQKPLARYIDDKDLDQMLREQEREGDPMANFLRKKKAKESQEKKEKPRYNGPAPPLNRFNLWPGYRWDGVDRSNGFEQKRFARLASKKAVQELAYKWSVEDM': [np.float32(0.9717187), np.float32(0.97337455), np.float32(0.9736322), np.float32(0.97416764), np.float32(0.9754744), np.float32(0.9767729), np.float32(0.9780763), np.float32(0.9775869), np.float32(0.9788028), np.float32(0.97835404), np.float32(0.9791423), np.float32(0.9792879), np.float32(0.9788887), np.float32(0.9779824), np.float32(0.9789994), np.float32(0.97943074), np.float32(0.98028713), np.float32(0.9804002), np.float32(0.9805141), np.float32(0.98100245), np.float32(0.98172104), np.float32(0.9814952), np.float32(0.98110306), np.float32(0.981264), np.float32(0.9818232), np.float32(0.9813333), np.float32(0.98193353), np.float32(0.98223513), np.float32(0.98239166), np.float32(0.9825501), np.float32(0.98247266), np.float32(0.98303413), np.float32(0.9826785), np.float32(0.98322845), np.float32(0.98297864), np.float32(0.98289615), np.float32(0.9829254), np.float32(0.9834937), np.float32(0.9840417), np.float32(0.9839807), np.float32(0.98418474), np.float32(0.98385805), np.float32(0.9838014), np.float32(0.9844849), np.float32(0.9842083), np.float32(0.9848793), np.float32(0.9852653), np.float32(0.9851732), np.float32(0.984954), np.float32(0.98505694), np.float32(0.9850679), np.float32(0.9852909), np.float32(0.9853055), np.float32(0.985233), np.float32(0.9856997), np.float32(0.9856553), np.float32(0.98560137), np.float32(0.9855076), np.float32(0.98550516), np.float32(0.9859585), np.float32(0.98567873), np.float32(0.98610896), np.float32(0.9859476), np.float32(0.9861691), np.float32(0.98616785), np.float32(0.98638433), np.float32(0.9867028), np.float32(0.9867316), np.float32(0.9866828), np.float32(0.9867682), np.float32(0.98668957), np.float32(0.98660326), np.float32(0.98665744), np.float32(0.9864038), np.float32(0.9863718), np.float32(0.9864906), np.float32(0.9864537), np.float32(0.9861892), np.float32(0.98615324), np.float32(0.98601764), np.float32(0.9859644), np.float32(0.98572284), np.float32(0.98538095), np.float32(0.98473364), np.float32(0.98435795), np.float32(0.98331994), np.float32(0.9836435), np.float32(0.98319167), np.float32(0.9832169), np.float32(0.98347306), np.float32(0.9829496), np.float32(0.9824241), np.float32(0.9822871), np.float32(0.98207045), np.float32(0.9812339), np.float32(0.9804757), np.float32(0.9802775), np.float32(0.98051745), np.float32(0.9804094), np.float32(0.9806003), np.float32(0.98027015), np.float32(0.9803591), np.float32(0.98038083), np.float32(0.98089623), np.float32(0.98097587), np.float32(0.98095924), np.float32(0.9819233), np.float32(0.982323), np.float32(0.98236454), np.float32(0.9819358), np.float32(0.98210734), np.float32(0.98271656), np.float32(0.9826477), np.float32(0.9823997), np.float32(0.9828985), np.float32(0.98259926), np.float32(0.9827278), np.float32(0.98227996), np.float32(0.9828211), np.float32(0.98307323), np.float32(0.98268086), np.float32(0.9827011), np.float32(0.9824455), np.float32(0.98276985), np.float32(0.9838251), np.float32(0.98423934), np.float32(0.98489815), np.float32(0.9848354), np.float32(0.9852502), np.float32(0.98522633), np.float32(0.98466647), np.float32(0.984484), np.float32(0.9838779), np.float32(0.98427296), np.float32(0.98412216), np.float32(0.98348397), np.float32(0.9832622), np.float32(0.9836097), np.float32(0.984074), np.float32(0.9845084), np.float32(0.9842604), np.float32(0.9844961), np.float32(0.9844104), np.float32(0.984039), np.float32(0.9843407), np.float32(0.98452824), np.float32(0.98472345), np.float32(0.9845606), np.float32(0.9850063), np.float32(0.9848876), np.float32(0.98476195), np.float32(0.98551774), np.float32(0.9857474), np.float32(0.9856538), np.float32(0.98600894), np.float32(0.98611915), np.float32(0.9864071), np.float32(0.9865818), np.float32(0.98623335), np.float32(0.98619324), np.float32(0.986694), np.float32(0.9869725), np.float32(0.98672664), np.float32(0.9868753), np.float32(0.9866649), np.float32(0.98639804), np.float32(0.9865029), np.float32(0.9862229), np.float32(0.9862075), np.float32(0.98581845), np.float32(0.98563045), np.float32(0.9851575), np.float32(0.98489535), np.float32(0.9851928), np.float32(0.98466694), np.float32(0.9844151), np.float32(0.9843689), np.float32(0.98443884), np.float32(0.98449564), np.float32(0.9841377), np.float32(0.9837367), np.float32(0.98313624), np.float32(0.98280245), np.float32(0.98332226), np.float32(0.9821447), np.float32(0.98139256), np.float32(0.9798749), np.float32(0.97835654), np.float32(0.97732383), np.float32(0.9742259), np.float32(0.97180676), np.float32(0.96998805), np.float32(0.9644078), np.float32(0.9581955), np.float32(0.9517952), np.float32(0.9365244), np.float32(0.92614067), np.float32(0.9182439), np.float32(0.90580326), np.float32(0.8900125), np.float32(0.8792813), np.float32(0.86270297), np.float32(0.8510915), np.float32(0.84128225), np.float32(0.8372252), np.float32(0.82429534), np.float32(0.7834305), np.float32(0.7484792), np.float32(0.7325277), np.float32(0.7188479), np.float32(0.7136292), np.float32(0.69651896), np.float32(0.6902361), np.float32(0.6955029), np.float32(0.695764), np.float32(0.70615494), np.float32(0.7138624), np.float32(0.6973494), np.float32(0.6958647), np.float32(0.695486), np.float32(0.6778278), np.float32(0.6830644), np.float32(0.68441975), np.float32(0.687131), np.float32(0.7117034), np.float32(0.72411066), np.float32(0.7358907), np.float32(0.747972), np.float32(0.76481014), np.float32(0.7715588), np.float32(0.7892237), np.float32(0.8187728), np.float32(0.7977759), np.float32(0.7595712), np.float32(0.76548594), np.float32(0.75569504), np.float32(0.7493248), np.float32(0.7355074), np.float32(0.72710365), np.float32(0.72074646), np.float32(0.7037923), np.float32(0.7133298), np.float32(0.70909345), np.float32(0.71442133), np.float32(0.7293843), np.float32(0.71635574), np.float32(0.71548545), np.float32(0.7057291), np.float32(0.70160276), np.float32(0.7006603), np.float32(0.6946306), np.float32(0.6793362), np.float32(0.6820011), np.float32(0.6670656), np.float32(0.65929353), np.float32(0.65582883), np.float32(0.64670384), np.float32(0.6504135), np.float32(0.65415347), np.float32(0.64854604), np.float32(0.6536715), np.float32(0.64932764), np.float32(0.64291596), np.float32(0.64312994), np.float32(0.6419854), np.float32(0.64098954), np.float32(0.6446366), np.float32(0.62727994), np.float32(0.6233043), np.float32(0.6192905), np.float32(0.6139319), np.float32(0.61165845), np.float32(0.6076193), np.float32(0.60939395), np.float32(0.60538936), np.float32(0.60052556), np.float32(0.5868665), np.float32(0.5801048), np.float32(0.5822541), np.float32(0.5845457), np.float32(0.5872292), np.float32(0.5862425), np.float32(0.58677447), np.float32(0.5885937), np.float32(0.57040656), np.float32(0.57213944), np.float32(0.57297117), np.float32(0.5647967), np.float32(0.5639942), np.float32(0.56570333), np.float32(0.58254343), np.float32(0.56603366), np.float32(0.5500725), np.float32(0.5323996), np.float32(0.5224398), np.float32(0.5284608), np.float32(0.49217123), np.float32(0.48527122), np.float32(0.4877125), np.float32(0.5087343), np.float32(0.5397502), np.float32(0.55582696), np.float32(0.5780861), np.float32(0.5998581), np.float32(0.59402287), np.float32(0.6109671), np.float32(0.60838085), np.float32(0.61405337), np.float32(0.63496995), np.float32(0.63136715), np.float32(0.6316882), np.float32(0.66295224), np.float32(0.6740071), np.float32(0.69583225), np.float32(0.7217703), np.float32(0.73027664), np.float32(0.73311037), np.float32(0.7383), np.float32(0.74188894), np.float32(0.76370007), np.float32(0.78049666), np.float32(0.7995317), np.float32(0.8096131), np.float32(0.8102703), np.float32(0.81214), np.float32(0.8096518), np.float32(0.8172329), np.float32(0.8304689), np.float32(0.85370475), np.float32(0.86424685), np.float32(0.8751576), np.float32(0.884159), np.float32(0.8936163), np.float32(0.90424085), np.float32(0.920406), np.float32(0.9275243), np.float32(0.9271981), np.float32(0.9206034), np.float32(0.91572624), np.float32(0.9140771), np.float32(0.8992985), np.float32(0.8973801), np.float32(0.8837542), np.float32(0.8661134), np.float32(0.8565683), np.float32(0.8345499), np.float32(0.8303761), np.float32(0.8017359), np.float32(0.77860135), np.float32(0.76125365), np.float32(0.7312499), np.float32(0.71071655), np.float32(0.69117165), np.float32(0.65475774), np.float32(0.65081877), np.float32(0.64828056), np.float32(0.62570626), np.float32(0.6443264), np.float32(0.63514686), np.float32(0.6215434), np.float32(0.5838461), np.float32(0.56274635), np.float32(0.553481), np.float32(0.5279639), np.float32(0.5087268), np.float32(0.4635843), np.float32(0.45540038), np.float32(0.43115717), np.float32(0.45027027), np.float32(0.4743622), np.float32(0.47452596), np.float32(0.42655858), np.float32(0.42323264), np.float32(0.39962667), np.float32(0.40070012), np.float32(0.38652194), np.float32(0.37319094), np.float32(0.37093577), np.float32(0.38741586), np.float32(0.40110564), np.float32(0.4308585), np.float32(0.42271128), np.float32(0.43515432), np.float32(0.4717458), np.float32(0.5125939), np.float32(0.518477), np.float32(0.54322356), np.float32(0.5601127), np.float32(0.58854854), np.float32(0.5132265), np.float32(0.5336919), np.float32(0.5848715)], 'MDRVFKRIGEGLYIFDSLYDRHQSCSNSSQKDKLEADLKKEIKKLQRFREQVKSWQATNEIKEKRRLIENRKLVEIAMEKFKSVERGSKQKAYSDEVLMGISESMEPEEAAKFAAIEFLQKSLDEIERQVEGLEAEIDKASFSKKSRKAHSDIDEHQEVLEVTLERLHWHQEKLEIALRLLENDILKPEKLMQIKDDLEYYLESNQEYDFMEDDTLYDDLNLNVDQSLAHEVTTSFCKAEDHDVSLSPLPSTDSTSSVHKKLKEDPQKSSFGSQVLSSNSASPVSTQSLMDSGPQNSKLLTTSLRPASVPVKPSSDVRWAVAINKTDKLFQAKPISSSSEQFTSLNGSLTSSHNQQLIPQDQNRISITDSTIASMPPGIQNLILGFLDSRKSSKKLMKSNAIYTQAWNFSSYFSPPETAIPSSLESQRVAMIWNSIRGSADLHSLVQRVDTATLFYAFYFASTPYERVVSKNVLVNLRHWKLHHNQKLWFQRFGQPKSVGEGFEIADFKVFDAASWSLKEMLNYKFEYSFLFSDNAR': [np.float32(0.52240586), np.float32(0.5810771), np.float32(0.5114394), np.float32(0.51171553), np.float32(0.48940423), np.float32(0.47481453), np.float32(0.36063364), np.float32(0.38031885), np.float32(0.4597227), np.float32(0.5330008), np.float32(0.49598393), np.float32(0.4911968), np.float32(0.5001117), np.float32(0.52542746), np.float32(0.54034066), np.float32(0.5513888), np.float32(0.57576877), np.float32(0.63387007), np.float32(0.63178706), np.float32(0.58758414), np.float32(0.58452606), np.float32(0.5577223), np.float32(0.5074523), np.float32(0.4412738), np.float32(0.4473357), np.float32(0.43215352), np.float32(0.40727225), np.float32(0.4521136), np.float32(0.47045943), np.float32(0.46720752), np.float32(0.48340243), np.float32(0.5652835), np.float32(0.55710965), np.float32(0.52678615), np.float32(0.52116), np.float32(0.51715237), np.float32(0.46781313), np.float32(0.4597235), np.float32(0.43864086), np.float32(0.42718998), np.float32(0.41233337), np.float32(0.41186756), np.float32(0.39633626), np.float32(0.38260022), np.float32(0.3674499), np.float32(0.35125074), np.float32(0.37045813), np.float32(0.366713), np.float32(0.36943915), np.float32(0.3809349), np.float32(0.40941033), np.float32(0.41288993), np.float32(0.39646387), np.float32(0.4166733), np.float32(0.41894016), np.float32(0.41213536), np.float32(0.40400228), np.float32(0.41048738), np.float32(0.39946765), np.float32(0.38874277), np.float32(0.3972219), np.float32(0.39605665), np.float32(0.35907197), np.float32(0.3510865), np.float32(0.3611142), np.float32(0.3379157), np.float32(0.31299984), np.float32(0.33529112), np.float32(0.31981027), np.float32(0.29325208), np.float32(0.2936968), np.float32(0.30518323), np.float32(0.30746958), np.float32(0.31898266), np.float32(0.3390838), np.float32(0.33306912), np.float32(0.3440229), np.float32(0.3580755), np.float32(0.3816104), np.float32(0.4230605), np.float32(0.42643085), np.float32(0.44235334), np.float32(0.48763913), np.float32(0.49687904), np.float32(0.49137762), np.float32(0.48719865), np.float32(0.4697295), np.float32(0.46798518), np.float32(0.44638819), np.float32(0.45067352), np.float32(0.45429343), np.float32(0.47505555), np.float32(0.46020976), np.float32(0.4801789), np.float32(0.48719594), np.float32(0.51002896), np.float32(0.55203223), np.float32(0.5668309), np.float32(0.521128), np.float32(0.52481574), np.float32(0.516939), np.float32(0.5297655), np.float32(0.5093205), np.float32(0.51596147), np.float32(0.5116923), np.float32(0.51776767), np.float32(0.5226574), np.float32(0.4708105), np.float32(0.44235617), np.float32(0.429458), np.float32(0.4361493), np.float32(0.42888632), np.float32(0.43111598), np.float32(0.4256058), np.float32(0.43031263), np.float32(0.39435184), np.float32(0.37998036), np.float32(0.34930936), np.float32(0.31480768), np.float32(0.31201103), np.float32(0.30264723), np.float32(0.28919917), np.float32(0.30470863), np.float32(0.28452185), np.float32(0.3062265), np.float32(0.25380564), np.float32(0.21484704), np.float32(0.27155647), np.float32(0.27666008), np.float32(0.26500642), np.float32(0.30694216), np.float32(0.32959715), np.float32(0.34880453), np.float32(0.41781965), np.float32(0.43736103), np.float32(0.4814969), np.float32(0.52131087), np.float32(0.5361883), np.float32(0.5780665), np.float32(0.61562985), np.float32(0.6264054), np.float32(0.6661822), np.float32(0.69992805), np.float32(0.64830744), np.float32(0.67014265), np.float32(0.6794593), np.float32(0.7083756), np.float32(0.69054633), np.float32(0.6341292), np.float32(0.6859526), np.float32(0.6832057), np.float32(0.6595634), np.float32(0.650356), np.float32(0.67391956), np.float32(0.67376304), np.float32(0.66239476), np.float32(0.61331445), np.float32(0.5501698), np.float32(0.5326363), np.float32(0.5104922), np.float32(0.5206162), np.float32(0.50576305), np.float32(0.4466166), np.float32(0.44494936), np.float32(0.43676454), np.float32(0.45415166), np.float32(0.44234428), np.float32(0.4255832), np.float32(0.43484342), np.float32(0.42439163), np.float32(0.3568982), np.float32(0.37199175), np.float32(0.34513208), np.float32(0.3917322), np.float32(0.39481807), np.float32(0.4106831), np.float32(0.3620863), np.float32(0.37798476), np.float32(0.38305965), np.float32(0.37909797), np.float32(0.36517078), np.float32(0.39372838), np.float32(0.3836944), np.float32(0.39186105), np.float32(0.39762226), np.float32(0.4032945), np.float32(0.37707585), np.float32(0.36937916), np.float32(0.3746831), np.float32(0.41769263), np.float32(0.40195176), np.float32(0.41829532), np.float32(0.40877727), np.float32(0.42536733), np.float32(0.4497924), np.float32(0.44494936), np.float32(0.42272928), np.float32(0.43508095), np.float32(0.46002948), np.float32(0.47316998), np.float32(0.4867886), np.float32(0.49603924), np.float32(0.5097017), np.float32(0.55847335), np.float32(0.57359767), np.float32(0.5767473), np.float32(0.637453), np.float32(0.6455367), np.float32(0.70757455), np.float32(0.7222422), np.float32(0.76465094), np.float32(0.7845842), np.float32(0.8148689), np.float32(0.81221575), np.float32(0.8408129), np.float32(0.8307868), np.float32(0.85681844), np.float32(0.8840937), np.float32(0.89428616), np.float32(0.90100986), np.float32(0.9159813), np.float32(0.9099354), np.float32(0.8898222), np.float32(0.8618605), np.float32(0.88214976), np.float32(0.88195926), np.float32(0.87201744), np.float32(0.8690998), np.float32(0.8920685), np.float32(0.9139537), np.float32(0.9115112), np.float32(0.9105187), np.float32(0.919743), np.float32(0.9242146), np.float32(0.9355331), np.float32(0.93538517), np.float32(0.9408199), np.float32(0.94964194), np.float32(0.95595396), np.float32(0.9620268), np.float32(0.9624966), np.float32(0.96789753), np.float32(0.9677627), np.float32(0.97023666), np.float32(0.97047937), np.float32(0.9728361), np.float32(0.97379184), np.float32(0.9748966), np.float32(0.97590375), np.float32(0.9762866), np.float32(0.97650856), np.float32(0.9770998), np.float32(0.9770736), np.float32(0.97742134), np.float32(0.9769552), np.float32(0.9777615), np.float32(0.97819716), np.float32(0.9785241), np.float32(0.9772453), np.float32(0.97936684), np.float32(0.9789088), np.float32(0.9778243), np.float32(0.97902745), np.float32(0.97908276), np.float32(0.9786199), np.float32(0.97811735), np.float32(0.9774203), np.float32(0.9771404), np.float32(0.9770065), np.float32(0.97697496), np.float32(0.9759409), np.float32(0.97615767), np.float32(0.9761653), np.float32(0.97509), np.float32(0.9755731), np.float32(0.9768266), np.float32(0.9760935), np.float32(0.9771643), np.float32(0.977648), np.float32(0.9779611), np.float32(0.9768538), np.float32(0.97793764), np.float32(0.9777698), np.float32(0.9765686), np.float32(0.97774637), np.float32(0.9768928), np.float32(0.97719425), np.float32(0.9772323), np.float32(0.97657067), np.float32(0.97662246), np.float32(0.9772602), np.float32(0.97678304), np.float32(0.9769766), np.float32(0.9774948), np.float32(0.9781532), np.float32(0.97841305), np.float32(0.97795856), np.float32(0.97861576), np.float32(0.9783135), np.float32(0.9776823), np.float32(0.9783941), np.float32(0.9787643), np.float32(0.97844875), np.float32(0.97719425), np.float32(0.9774509), np.float32(0.9767944), np.float32(0.97628355), np.float32(0.975754), np.float32(0.973854), np.float32(0.97383773), np.float32(0.9723828), np.float32(0.9706745), np.float32(0.9690099), np.float32(0.96903056), np.float32(0.969466), np.float32(0.9675539), np.float32(0.96689165), np.float32(0.9649867), np.float32(0.9632908), np.float32(0.9642095), np.float32(0.95885235), np.float32(0.9551731), np.float32(0.9562856), np.float32(0.9588165), np.float32(0.9553986), np.float32(0.95180243), np.float32(0.9480761), np.float32(0.94260496), np.float32(0.9264149), np.float32(0.92314106), np.float32(0.9327237), np.float32(0.91337097), np.float32(0.9103303), np.float32(0.9172025), np.float32(0.9235581), np.float32(0.92325395), np.float32(0.934481), np.float32(0.9358639), np.float32(0.94700915), np.float32(0.9551847), np.float32(0.9552722), np.float32(0.95622575), np.float32(0.96056306), np.float32(0.9568255), np.float32(0.9622453), np.float32(0.9660502), np.float32(0.96899116), np.float32(0.9632332), np.float32(0.96716446), np.float32(0.9657069), np.float32(0.96424484), np.float32(0.963331), np.float32(0.9611806), np.float32(0.9644864), np.float32(0.95637894), np.float32(0.95238465), np.float32(0.9462694), np.float32(0.9387494), np.float32(0.9113154), np.float32(0.88206875), np.float32(0.8916766), np.float32(0.8730235), np.float32(0.86463904), np.float32(0.8393982), np.float32(0.78262514), np.float32(0.7281864), np.float32(0.6602052), np.float32(0.6085169), np.float32(0.63951313), np.float32(0.66758406), np.float32(0.6335695), np.float32(0.6021717), np.float32(0.5740968), np.float32(0.5795093), np.float32(0.5348651), np.float32(0.34468034), np.float32(0.28489006), np.float32(0.27209622), np.float32(0.26701087), np.float32(0.2614715), np.float32(0.22336449), np.float32(0.22466119), np.float32(0.22543077), np.float32(0.21767026), np.float32(0.21033767), np.float32(0.1920937), np.float32(0.19888364), np.float32(0.203251), np.float32(0.21083342), np.float32(0.20274083), np.float32(0.19956121), np.float32(0.20554526), np.float32(0.20979992), np.float32(0.21827848), np.float32(0.21736795), np.float32(0.2096884), np.float32(0.21856952), np.float32(0.20992012), np.float32(0.20943604), np.float32(0.19949366), np.float32(0.19232439), np.float32(0.19622341), np.float32(0.1766191), np.float32(0.154262), np.float32(0.17270894), np.float32(0.19132753), np.float32(0.17448547), np.float32(0.15367869), np.float32(0.13722055), np.float32(0.13800299), np.float32(0.13129996), np.float32(0.13122806), np.float32(0.10183749), np.float32(0.10860649), np.float32(0.11414842), np.float32(0.12504405), np.float32(0.119423985), np.float32(0.11351137), np.float32(0.12162496), np.float32(0.12961335), np.float32(0.121813275), np.float32(0.13432993), np.float32(0.13551868), np.float32(0.12923162), np.float32(0.11413656), np.float32(0.121365), np.float32(0.12581348), np.float32(0.11119873), np.float32(0.10286874), np.float32(0.086418144), np.float32(0.079173505), np.float32(0.07330099), np.float32(0.076885894), np.float32(0.07074015), np.float32(0.06771549), np.float32(0.06533336), np.float32(0.06553035), np.float32(0.062105745), np.float32(0.06291608), np.float32(0.06076382), np.float32(0.0569635), np.float32(0.059798907), np.float32(0.055487346), np.float32(0.049900673), np.float32(0.048692882), np.float32(0.04680099), np.float32(0.038230505), np.float32(0.033967085), np.float32(0.035019733), np.float32(0.030634599), np.float32(0.028543862), np.float32(0.02740649), np.float32(0.02816081), np.float32(0.026501616), np.float32(0.03060728), np.float32(0.03048593), np.float32(0.028531361), np.float32(0.031851422), np.float32(0.031016454), np.float32(0.032252558), np.float32(0.034113023), np.float32(0.03564872), np.float32(0.034111053), np.float32(0.034097113), np.float32(0.034966458), np.float32(0.034595948), np.float32(0.039129354), np.float32(0.043709535), np.float32(0.044498097), np.float32(0.05170959), np.float32(0.05993204), np.float32(0.069691055), np.float32(0.0772523), np.float32(0.08298067), np.float32(0.09056716), np.float32(0.10345578), np.float32(0.09328203), np.float32(0.0869901), np.float32(0.076885045), np.float32(0.079064704), np.float32(0.08461736), np.float32(0.08778527), np.float32(0.09069218), np.float32(0.09870175), np.float32(0.104258135), np.float32(0.11888168), np.float32(0.12890069), np.float32(0.13991195), np.float32(0.14025332), np.float32(0.15262209), np.float32(0.1550756), np.float32(0.14622805), np.float32(0.15584031), np.float32(0.14696161), np.float32(0.14155927), np.float32(0.13548824), np.float32(0.124289595), np.float32(0.121423535), np.float32(0.118611075), np.float32(0.11119205), np.float32(0.11947986), np.float32(0.1269681), np.float32(0.12635498), np.float32(0.12600619), np.float32(0.12940359), np.float32(0.12722701), np.float32(0.11970117), np.float32(0.119847916), np.float32(0.12202262), np.float32(0.110723406), np.float32(0.10571026), np.float32(0.10980652), np.float32(0.10362313), np.float32(0.097848), np.float32(0.095733956), np.float32(0.10504178), np.float32(0.09623118), np.float32(0.090145856), np.float32(0.09593724), np.float32(0.09900352), np.float32(0.10791917), np.float32(0.10698039), np.float32(0.12351184), np.float32(0.14506385), np.float32(0.15120912), np.float32(0.1578022), np.float32(0.1564729), np.float32(0.15867233), np.float32(0.15815651), np.float32(0.15827279), np.float32(0.17601205), np.float32(0.16896728), np.float32(0.14990494), np.float32(0.16581395), np.float32(0.17197356), np.float32(0.14333613), np.float32(0.16656086)], 'MKRWWHYYLVKELTSMLKQRRHKKPLSLWLAVEVFLEVADFLIKAGADIELGCSTPLMEAAQEGHLELVKYLLAAGANVHATTATGDTALTYACENGHTDVADVLLQAGADLEHESEGGRTPLMKAARAGHVCTVQFLISKGANVNRTTANNDHTVLSLACAGGHLAVVELLLAHGADPTHRLKDGSTMLIEAAKGGHTSVVCYLLDYPNNLLSAPPPDATQLTPPSHDLNRAPRVPVQALPMVVPPQEPDKPPANVATTLPIRNKAASKQKSSSHLPANNQDVQGYITNQSPESIVEEAQGKLTELEQRIKEAIEKNAQLQSLELAHADQLTKEKIEELNKTREEQIQKKQKILEELQKVERELQLKTQQQLKKQYLEVKAQRIQLQQQQQQQSCQHLGLLTPVGVGEQLSEGDYARLQQVDPILLKDDPQQAAAQTGFAPIQPLAMPQALPLAAGSLPPGSIANLTELQGVIVGQPVLGQAQLAGLGQGILTETQQGLMVASPAQTLNDTLDDIMAAVSGRASAMSNTPTHSIATSVSQPQTPTPSPIISPSAMLPIYPAIDIDAQTESNHDTALTLACAGGHEELVQTLLERGANIEHRDKKGFTPLILAATAGHVGVVEILLDNGADIEAQSERTKDTPLSLACSGGRQEVVELLLARGANKEHRNVSDYTPLSLAASGGYVNIIKILLNAGAEINSRTGSKLGISPLMLAAMNGHTAAVKLLLDMGSDINAQIETNRNTALTLACFQGRTEVVSLLLDRKANVEHRAKTGLTPLMEAASGGYAEVGRVLLDKGADVNAPPVPSSRDTALTIAADKGHYKFCELLISRGAHIDVRNKKGNTPLWLAANGGHLDVVQLLVQAGADVDAADNRKITPLMAAFRKGHVKVVRYLVKEVNQFPSDSECMRYIATITDKEMLKKCHLCMESIVQAKDRQAAEANKNASILLEELDLEKLREESRRLALAAKREKRKEKRRKKKEEQRRKLEEIEAKNKENFELQAAQEKEKLKAEDDPEVPMEPPSATTTTTIGISATWTTLAGSHGKRNNTITTTSSKRKNRKNKVAPDNVQIIFDDQLPISYGQPEKVNGESKSSSTSESGDSDNMRISSCSDESSNSNSSHKSDNHSSTAVTNTQSNKKQPSVLVTCPKDERKAVTGKSSIKLSEVISEVTSNSLSTCTKSGPSPLSSPNGKLTIASPKRGQKREEGWKEVVRRSKKVSVPSTVISRVIGRGGCNINAIRECTGAHIDIDKQKDKTGDRIITIRGGTESTRQATQLINALIKDPDKEIDELIPKNRLKSSAANSKIGSSTPATTTAANSSLVGIKVTTVAASSTSQTASALTVPAISSASNHKTIKNPVNNVRPGFQVSLPLAYPPPQFAHALLAAQTFQQIRPPRLPMTHFGGTFPPAQSTWGPFPVRPLSPARATNSPKPHMVPRHNSQNSSGSQVNSASSLTTSPTATTSSVASTVPGSSANGSPSSPSVRRQLFVTVVKTSNATTTTVTTTASNTSTAATNATYPIPTAKEHYPASSPSSPSPPAQPAGVSRSSPSDCAATSPNKGAPSSDQEVGSPPAVEVSSSTSSRQPSTGSGSTSVHPVHQQPPGTPLQEARPPLQQPQVPAPDPRMVVPPNLAATSSSAPVAGPTNAPMTYPMSQTSMGSSQPAAKMETPAIRPPVHGTGGVHKNPAPVQNSSVAVLNVNHIKRPHSVPSSVQLPSTLSTQSASQNSAHPANKSMGNNFSATLPFGPFSTLFENSPTSAHAFWGGSVVSSQTTPESMLSGKSSFLPNSDPLHQSDTSKAPGFRPPLQRPAPSPSGIVSMDSPYAPVTPSSTHLGNFASNISGGQIYAPGTPLGGAPAAANFNRQHFSPLSLLPPCSSASNESPAQSVSSGVRAPSPTPSAVSLGSEKPTNVSQDRKVPVPIGTERSARIRQTGTSTPSVIGSNLAAPVGHSGIWSFEGIGGNQDKVDWCHSGMGSHMIHRPMSDPGVFSHQAMERDSTGIVTPSGTFHQPVPAGYMDFPKVGGMPFSVYGNAMIPPVAPIADGTGGPIFNGPHAADPSWNSLIKMVSNSTENNGPQTVWTGTWTPHMNSVHMNQLG': [np.float32(0.37279648), np.float32(0.23500662), np.float32(0.29247716), np.float32(0.2572639), np.float32(0.22605142), np.float32(0.213534), np.float32(0.20784208), np.float32(0.21631113), np.float32(0.2755429), np.float32(0.33549744), np.float32(0.3588825), np.float32(0.39926118), np.float32(0.4546606), np.float32(0.4401815), np.float32(0.4278484), np.float32(0.461019), np.float32(0.420098), np.float32(0.40296787), np.float32(0.34737593), np.float32(0.2910512), np.float32(0.2658211), np.float32(0.2677344), np.float32(0.22145483), np.float32(0.286646), np.float32(0.31460747), np.float32(0.36132053), np.float32(0.33097836), np.float32(0.27725354), np.float32(0.26718765), np.float32(0.27722248), np.float32(0.2556614), np.float32(0.21096627), np.float32(0.20238714), np.float32(0.18131721), np.float32(0.1681884), np.float32(0.1507292), np.float32(0.13463241), np.float32(0.13880184), np.float32(0.15889461), np.float32(0.1350919), np.float32(0.13710125), np.float32(0.100916326), np.float32(0.11362012), np.float32(0.12102239), np.float32(0.13299255), np.float32(0.14876579), np.float32(0.13207167), np.float32(0.1471669), np.float32(0.14821497), np.float32(0.13518402), np.float32(0.13660496), np.float32(0.15534145), np.float32(0.1479991), np.float32(0.1291996), np.float32(0.12464158), np.float32(0.123872615), np.float32(0.10717725), np.float32(0.09749511), np.float32(0.09801822), np.float32(0.086742185), np.float32(0.06593627), np.float32(0.06444911), np.float32(0.06376169), np.float32(0.058938697), np.float32(0.059454758), np.float32(0.06450635), np.float32(0.06336419), np.float32(0.05502948), np.float32(0.055279963), np.float32(0.06654072), np.float32(0.07192776), np.float32(0.07103991), np.float32(0.07188236), np.float32(0.08221705), np.float32(0.08423578), np.float32(0.08356684), np.float32(0.07907457), np.float32(0.07886777), np.float32(0.07120542), np.float32(0.058995135), np.float32(0.059225027), np.float32(0.0537037), np.float32(0.0440513), np.float32(0.05232363), np.float32(0.058647428), np.float32(0.058203157), np.float32(0.047776163), np.float32(0.051806055), np.float32(0.048035204), np.float32(0.04486151), np.float32(0.03671718), np.float32(0.043158516), np.float32(0.038271263), np.float32(0.034939364), np.float32(0.034118727), np.float32(0.03973431), np.float32(0.041340355), np.float32(0.042065278), np.float32(0.04219674), np.float32(0.0451047), np.float32(0.045234073), np.float32(0.056776926), np.float32(0.06415007), np.float32(0.07849575), np.float32(0.085675806), np.float32(0.12922782), np.float32(0.16671316), np.float32(0.1604758), np.float32(0.16018152), np.float32(0.15214871), np.float32(0.13849644), np.float32(0.11940924), np.float32(0.10329272), np.float32(0.120834395), np.float32(0.11314431), np.float32(0.09901705), np.float32(0.10993727), np.float32(0.11899191), np.float32(0.11020622), np.float32(0.096983545), np.float32(0.09766555), np.float32(0.081786804), np.float32(0.07489009), np.float32(0.060112942), np.float32(0.05518622), np.float32(0.044372387), np.float32(0.037292857), np.float32(0.030967915), np.float32(0.031939767), np.float32(0.029794231), np.float32(0.029315935), np.float32(0.031189092), np.float32(0.03446206), np.float32(0.03514417), np.float32(0.04031297), np.float32(0.047053177), np.float32(0.050268847), np.float32(0.053118683), np.float32(0.06420957), np.float32(0.0836444), np.float32(0.09613196), np.float32(0.09816703), np.float32(0.100943), np.float32(0.0927036), np.float32(0.07899557), np.float32(0.06354071), np.float32(0.0550078), np.float32(0.054992698), np.float32(0.046292353), np.float32(0.042573262), np.float32(0.04379373), np.float32(0.055206813), np.float32(0.05342444), np.float32(0.045135193), np.float32(0.04562672), np.float32(0.04341646), np.float32(0.034683198), np.float32(0.0328527), np.float32(0.030754164), np.float32(0.026879596), np.float32(0.021005234), np.float32(0.020308986), np.float32(0.020292068), np.float32(0.01850733), np.float32(0.017736332), np.float32(0.0172235), np.float32(0.019816866), np.float32(0.019561304), np.float32(0.024748214), np.float32(0.03195714), np.float32(0.0422369), np.float32(0.048522744), np.float32(0.06757589), np.float32(0.08731463), np.float32(0.087326914), np.float32(0.08032176), np.float32(0.08147783), np.float32(0.0787641), np.float32(0.076773755), np.float32(0.06877492), np.float32(0.07675392), np.float32(0.07972817), np.float32(0.0738205), np.float32(0.10265408), np.float32(0.12542287), np.float32(0.135834), np.float32(0.12884283), np.float32(0.122507215), np.float32(0.105402775), np.float32(0.09375063), np.float32(0.08161165), np.float32(0.073590316), np.float32(0.0623049), np.float32(0.058407385), np.float32(0.052503202), np.float32(0.05192034), np.float32(0.03529706), np.float32(0.035589535), np.float32(0.037980486), np.float32(0.04090347), np.float32(0.040955257), np.float32(0.05562248), np.float32(0.07028283), np.float32(0.08643268), np.float32(0.0917391), np.float32(0.1104257), np.float32(0.14687036), np.float32(0.1658598), np.float32(0.17705904), np.float32(0.20944883), np.float32(0.23449205), np.float32(0.25334382), np.float32(0.27811527), np.float32(0.33308172), np.float32(0.42584702), np.float32(0.53323853), np.float32(0.66484404), np.float32(0.7497193), np.float32(0.834489), np.float32(0.86941534), np.float32(0.9223428), np.float32(0.92909926), np.float32(0.94973487), np.float32(0.95579606), np.float32(0.9611897), np.float32(0.9662121), np.float32(0.97350526), np.float32(0.9763406), np.float32(0.9773291), np.float32(0.9791282), np.float32(0.97967666), np.float32(0.98011464), np.float32(0.9807382), np.float32(0.9822498), np.float32(0.9821759), np.float32(0.9824448), np.float32(0.9829223), np.float32(0.9831328), np.float32(0.98304105), np.float32(0.98361796), np.float32(0.98394716), np.float32(0.98382276), np.float32(0.98337513), np.float32(0.9829177), np.float32(0.98252076), np.float32(0.9835548), np.float32(0.9831171), np.float32(0.98250407), np.float32(0.98165625), np.float32(0.9822662), np.float32(0.9824827), np.float32(0.983546), np.float32(0.9833493), np.float32(0.9831125), np.float32(0.98326), np.float32(0.98239523), np.float32(0.98137456), np.float32(0.9812165), np.float32(0.9815283), np.float32(0.98233575), np.float32(0.9827176), np.float32(0.9820063), np.float32(0.9819787), np.float32(0.9810893), np.float32(0.98167795), np.float32(0.9813952), np.float32(0.98093045), np.float32(0.98043376), np.float32(0.98026824), np.float32(0.9802506), np.float32(0.98016435), np.float32(0.9798496), np.float32(0.9789965), np.float32(0.977357), np.float32(0.97579455), np.float32(0.974076), np.float32(0.97319114), np.float32(0.96983474), np.float32(0.96510625), np.float32(0.9635442), np.float32(0.9581603), np.float32(0.9540804), np.float32(0.95300305), np.float32(0.9479626), np.float32(0.94474477), np.float32(0.93937117), np.float32(0.938206), np.float32(0.93335027), np.float32(0.91978836), np.float32(0.9114708), np.float32(0.8946058), np.float32(0.86883795), np.float32(0.8510369), np.float32(0.84650964), np.float32(0.8359526), np.float32(0.82357), np.float32(0.8062928), np.float32(0.79371285), np.float32(0.77245545), np.float32(0.73578554), np.float32(0.7147414), np.float32(0.6871652), np.float32(0.66923714), np.float32(0.6552548), np.float32(0.63680613), np.float32(0.61802477), np.float32(0.5941903), np.float32(0.5699074), np.float32(0.5670453), np.float32(0.56414634), np.float32(0.56136096), np.float32(0.5592222), np.float32(0.557366), np.float32(0.56312656), np.float32(0.5658771), np.float32(0.5675847), np.float32(0.58242077), np.float32(0.57480544), np.float32(0.5712258), np.float32(0.58357966), np.float32(0.58840907), np.float32(0.58086467), np.float32(0.5862216), np.float32(0.5996953), np.float32(0.6014239), np.float32(0.5979206), np.float32(0.60628456), np.float32(0.6114647), np.float32(0.60685164), np.float32(0.60553855), np.float32(0.61489636), np.float32(0.61305094), np.float32(0.6121278), np.float32(0.61686265), np.float32(0.6228031), np.float32(0.6170881), np.float32(0.62450737), np.float32(0.62426156), np.float32(0.619974), np.float32(0.6200156), np.float32(0.6196154), np.float32(0.62771434), np.float32(0.61885995), np.float32(0.61674684), np.float32(0.6255011), np.float32(0.62734634), np.float32(0.61679393), np.float32(0.61568165), np.float32(0.61924815), np.float32(0.6196821), np.float32(0.61598724), np.float32(0.6102697), np.float32(0.620604), np.float32(0.6092665), np.float32(0.6000981), np.float32(0.6073375), np.float32(0.6023553), np.float32(0.598936), np.float32(0.59728515), np.float32(0.60659575), np.float32(0.6132229), np.float32(0.61162907), np.float32(0.61061376), np.float32(0.61816067), np.float32(0.62086284), np.float32(0.6213538), np.float32(0.6259489), np.float32(0.6274053), np.float32(0.61416227), np.float32(0.61637497), np.float32(0.6185281), np.float32(0.6104582), np.float32(0.61951715), np.float32(0.62579787), np.float32(0.6288525), np.float32(0.62530595), np.float32(0.6350942), np.float32(0.63729554), np.float32(0.6424591), np.float32(0.65304506), np.float32(0.65453047), np.float32(0.6587785), np.float32(0.66994077), np.float32(0.6741676), np.float32(0.69405884), np.float32(0.71065855), np.float32(0.7442062), np.float32(0.7534778), np.float32(0.768569), np.float32(0.7884924), np.float32(0.78970766), np.float32(0.79934806), np.float32(0.83277273), np.float32(0.8505569), np.float32(0.8658371), np.float32(0.8828196), np.float32(0.89376456), np.float32(0.91125774), np.float32(0.92716146), np.float32(0.93579596), np.float32(0.9461528), np.float32(0.9567359), np.float32(0.9591159), np.float32(0.9669115), np.float32(0.970548), np.float32(0.9706265), np.float32(0.9713921), np.float32(0.974568), np.float32(0.9735956), np.float32(0.9713717), np.float32(0.97126096), np.float32(0.9693099), np.float32(0.96912867), np.float32(0.96854913), np.float32(0.96814346), np.float32(0.9696577), np.float32(0.96999735), np.float32(0.96476835), np.float32(0.9662008), np.float32(0.9621594), np.float32(0.96055967), np.float32(0.9622953), np.float32(0.9602483), np.float32(0.95792866), np.float32(0.9604765), np.float32(0.9648936), np.float32(0.9649828), np.float32(0.9697827), np.float32(0.969945), np.float32(0.97032285), np.float32(0.9700698), np.float32(0.97244173), np.float32(0.97313434), np.float32(0.97503316), np.float32(0.9775295), np.float32(0.9771324), np.float32(0.9774489), np.float32(0.97647184), np.float32(0.97645843), np.float32(0.97617674), np.float32(0.9786726), np.float32(0.9812579), np.float32(0.9832149), np.float32(0.9842278), np.float32(0.985914), np.float32(0.9870242), np.float32(0.98724234), np.float32(0.9880512), np.float32(0.9880121), np.float32(0.9879726), np.float32(0.9878982), np.float32(0.9877314), np.float32(0.9863933), np.float32(0.98480725), np.float32(0.9839243), np.float32(0.9818678), np.float32(0.9792629), np.float32(0.9758992), np.float32(0.96786547), np.float32(0.9648148), np.float32(0.9626838), np.float32(0.9614283), np.float32(0.9617452), np.float32(0.9547891), np.float32(0.940803), np.float32(0.91628546), np.float32(0.8919393), np.float32(0.9051717), np.float32(0.91733557), np.float32(0.91937333), np.float32(0.9271279), np.float32(0.91894764), np.float32(0.9297366), np.float32(0.94283664), np.float32(0.94207036), np.float32(0.9384973), np.float32(0.95196664), np.float32(0.95336455), np.float32(0.95715564), np.float32(0.9509649), np.float32(0.958822), np.float32(0.9667771), np.float32(0.9617045), np.float32(0.9554366), np.float32(0.9477773), np.float32(0.9475352), np.float32(0.94459593), np.float32(0.93893915), np.float32(0.938438), np.float32(0.9420959), np.float32(0.93433475), np.float32(0.9180918), np.float32(0.9123841), np.float32(0.8909175), np.float32(0.84556246), np.float32(0.66275734), np.float32(0.61556137), np.float32(0.56950253), np.float32(0.6606649), np.float32(0.7678241), np.float32(0.81936026), np.float32(0.8427845), np.float32(0.8106574), np.float32(0.8021936), np.float32(0.72897786), np.float32(0.6811017), np.float32(0.6590226), np.float32(0.65252835), np.float32(0.6893637), np.float32(0.7456089), np.float32(0.7323523), np.float32(0.75834525), np.float32(0.79611516), np.float32(0.7584606), np.float32(0.76042485), np.float32(0.8298976), np.float32(0.8193152), np.float32(0.8302229), np.float32(0.82392526), np.float32(0.8138438), np.float32(0.8239892), np.float32(0.83882767), np.float32(0.819259), np.float32(0.8533981), np.float32(0.88894486), np.float32(0.90970004), np.float32(0.89359605), np.float32(0.9158031), np.float32(0.92379254), np.float32(0.9353742), np.float32(0.9341343), np.float32(0.9366694), np.float32(0.941978), np.float32(0.95515394), np.float32(0.9587074), np.float32(0.96220887), np.float32(0.96458536), np.float32(0.9651921), np.float32(0.9681548), np.float32(0.97012097), np.float32(0.97059566), np.float32(0.96596974), np.float32(0.96229714), np.float32(0.95998985), np.float32(0.95611435), np.float32(0.9472635), np.float32(0.94089377), np.float32(0.9255363), np.float32(0.9016234), np.float32(0.89102817), np.float32(0.83409965), np.float32(0.8076433), np.float32(0.814053), np.float32(0.78896284), np.float32(0.7330181), np.float32(0.6726098), np.float32(0.66411114), np.float32(0.6501445), np.float32(0.65002966), np.float32(0.55621445), np.float32(0.47974098), np.float32(0.42242667), np.float32(0.37860334), np.float32(0.2973977), np.float32(0.28094542), np.float32(0.2625487), np.float32(0.21770737), np.float32(0.17264375), np.float32(0.1625116), np.float32(0.14271958), np.float32(0.124391094), np.float32(0.1213228), np.float32(0.13492267), np.float32(0.124719284), np.float32(0.13634904), np.float32(0.1536994), np.float32(0.11523144), np.float32(0.080291264), np.float32(0.072915934), np.float32(0.066957824), np.float32(0.05031795), np.float32(0.048692737), np.float32(0.0524394), np.float32(0.0532673), np.float32(0.05839165), np.float32(0.058175143), np.float32(0.06256241), np.float32(0.06376378), np.float32(0.07627941), np.float32(0.08278132), np.float32(0.09132813), np.float32(0.10314342), np.float32(0.12065443), np.float32(0.14206798), np.float32(0.14401507), np.float32(0.13408852), np.float32(0.12683363), np.float32(0.12538119), np.float32(0.11873087), np.float32(0.10416061), np.float32(0.10567786), np.float32(0.10697788), np.float32(0.09572733), np.float32(0.099447586), np.float32(0.10995202), np.float32(0.114793755), np.float32(0.09175058), np.float32(0.079540774), np.float32(0.0687824), np.float32(0.056018483), np.float32(0.03944633), np.float32(0.035628457), np.float32(0.026731784), np.float32(0.022167679), np.float32(0.01702344), np.float32(0.019086216), np.float32(0.017068181), np.float32(0.017188795), np.float32(0.017169435), np.float32(0.021054072), np.float32(0.023287347), np.float32(0.031119762), np.float32(0.03740897), np.float32(0.044568043), np.float32(0.055450045), np.float32(0.072090834), np.float32(0.0962092), np.float32(0.10541883), np.float32(0.11195056), np.float32(0.11383676), np.float32(0.104998074), np.float32(0.10593483), np.float32(0.10036644), np.float32(0.09933464), np.float32(0.10059957), np.float32(0.103651196), np.float32(0.099022985), np.float32(0.109586164), np.float32(0.12947007), np.float32(0.11252248), np.float32(0.09435183), np.float32(0.08734837), np.float32(0.087415166), np.float32(0.07701768), np.float32(0.07078305), np.float32(0.07057494), np.float32(0.06934926), np.float32(0.059173975), np.float32(0.057721626), np.float32(0.055654302), np.float32(0.05086809), np.float32(0.05035058), np.float32(0.041166626), np.float32(0.042525895), np.float32(0.048217412), np.float32(0.055497125), np.float32(0.06319126), np.float32(0.07835825), np.float32(0.09173857), np.float32(0.10443332), np.float32(0.123947926), np.float32(0.13256714), np.float32(0.11409096), np.float32(0.10674968), np.float32(0.09664785), np.float32(0.08365763), np.float32(0.07208456), np.float32(0.07203513), np.float32(0.07744056), np.float32(0.06986427), np.float32(0.071518086), np.float32(0.09048341), np.float32(0.09054711), np.float32(0.078475215), np.float32(0.0721686), np.float32(0.06941221), np.float32(0.061972667), np.float32(0.046388887), np.float32(0.044150874), np.float32(0.036731638), np.float32(0.033736322), np.float32(0.029518288), np.float32(0.034038223), np.float32(0.033815816), np.float32(0.03290693), np.float32(0.031255316), np.float32(0.038744178), np.float32(0.039605517), np.float32(0.042789657), np.float32(0.049491636), np.float32(0.06139484), np.float32(0.06533058), np.float32(0.0732844), np.float32(0.07768013), np.float32(0.082433596), np.float32(0.07473235), np.float32(0.073551565), np.float32(0.07065571), np.float32(0.066362545), np.float32(0.06294128), np.float32(0.061736636), np.float32(0.056452315), np.float32(0.046364427), np.float32(0.045563865), np.float32(0.044886526), np.float32(0.045083698), np.float32(0.041496575), np.float32(0.0406712), np.float32(0.035276152), np.float32(0.03745522), np.float32(0.031581752), np.float32(0.027915258), np.float32(0.022995071), np.float32(0.024823455), np.float32(0.02411661), np.float32(0.022768823), np.float32(0.018455954), np.float32(0.021422395), np.float32(0.020097587), np.float32(0.024150478), np.float32(0.027436037), np.float32(0.03893941), np.float32(0.041407067), np.float32(0.04419795), np.float32(0.051000144), np.float32(0.061570644), np.float32(0.06389832), np.float32(0.07103387), np.float32(0.08354889), np.float32(0.0856855), np.float32(0.087228365), np.float32(0.0878576), np.float32(0.0851356), np.float32(0.077605315), np.float32(0.069453046), np.float32(0.07057536), np.float32(0.06327272), np.float32(0.052915934), np.float32(0.054433446), np.float32(0.051884707), np.float32(0.053065382), np.float32(0.045464627), np.float32(0.041942816), np.float32(0.03782112), np.float32(0.037600387), np.float32(0.031130882), np.float32(0.029059647), np.float32(0.027791366), np.float32(0.02643769), np.float32(0.022219123), np.float32(0.022259759), np.float32(0.023929732), np.float32(0.024088569), np.float32(0.027489316), np.float32(0.02842526), np.float32(0.03255125), np.float32(0.035211187), np.float32(0.042937305), np.float32(0.05023679), np.float32(0.058630403), np.float32(0.063279554), np.float32(0.0780186), np.float32(0.09307012), np.float32(0.10070006), np.float32(0.09287011), np.float32(0.09018672), np.float32(0.085353024), np.float32(0.08242355), np.float32(0.07362957), np.float32(0.08469473), np.float32(0.095001146), np.float32(0.093207136), np.float32(0.10509092), np.float32(0.11608072), np.float32(0.12440542), np.float32(0.119687945), np.float32(0.110653), np.float32(0.10504653), np.float32(0.09152551), np.float32(0.07571322), np.float32(0.076893255), np.float32(0.06602628), np.float32(0.058827043), np.float32(0.047939353), np.float32(0.06106146), np.float32(0.055892546), np.float32(0.06124163), np.float32(0.059399106), np.float32(0.07564213), np.float32(0.08168911), np.float32(0.09460106), np.float32(0.101057366), np.float32(0.11847829), np.float32(0.11456233), np.float32(0.12671825), np.float32(0.13948593), np.float32(0.14862828), np.float32(0.1514119), np.float32(0.13556606), np.float32(0.14948845), np.float32(0.1399977), np.float32(0.13668366), np.float32(0.1328512), np.float32(0.12570088), np.float32(0.101691395), np.float32(0.10270091), np.float32(0.100775905), np.float32(0.11297475), np.float32(0.1192173), np.float32(0.11187059), np.float32(0.09940168), np.float32(0.09294906), np.float32(0.08274197), np.float32(0.07477349), np.float32(0.059243154), np.float32(0.06121536), np.float32(0.053270247), np.float32(0.04187817), np.float32(0.037474558), np.float32(0.03765655), np.float32(0.03351748), np.float32(0.037195038), np.float32(0.032010715), np.float32(0.033932507), np.float32(0.034192715), np.float32(0.03839688), np.float32(0.039495867), np.float32(0.045108914), np.float32(0.049166396), np.float32(0.06063094), np.float32(0.072648704), np.float32(0.073427916), np.float32(0.06822802), np.float32(0.06254367), np.float32(0.059403617), np.float32(0.05862848), np.float32(0.04994195), np.float32(0.049178693), np.float32(0.051399652), np.float32(0.047274448), np.float32(0.054130502), np.float32(0.06336007), np.float32(0.064374484), np.float32(0.06088363), np.float32(0.05593436), np.float32(0.054200407), np.float32(0.04683588), np.float32(0.038560517), np.float32(0.04187646), np.float32(0.038393173), np.float32(0.0335587), np.float32(0.0268689), np.float32(0.031504203), np.float32(0.02549443), np.float32(0.023499127), np.float32(0.023363438), np.float32(0.028042661), np.float32(0.028639661), np.float32(0.03655515), np.float32(0.042824414), np.float32(0.051834427), np.float32(0.05792493), np.float32(0.06650062), np.float32(0.07732065), np.float32(0.07488986), np.float32(0.06311667), np.float32(0.057381216), np.float32(0.058746543), np.float32(0.055369455), np.float32(0.04949914), np.float32(0.05573829), np.float32(0.061187446), np.float32(0.057980444), np.float32(0.06870688), np.float32(0.09421473), np.float32(0.10646501), np.float32(0.09828756), np.float32(0.095353276), np.float32(0.09964331), np.float32(0.09357439), np.float32(0.07174854), np.float32(0.07048617), np.float32(0.06255569), np.float32(0.056432523), np.float32(0.04956187), np.float32(0.053492047), np.float32(0.05200529), np.float32(0.043921243), np.float32(0.04442209), np.float32(0.058175154), np.float32(0.059826467), np.float32(0.06421389), np.float32(0.07467774), np.float32(0.08802712), np.float32(0.094432384), np.float32(0.10036612), np.float32(0.10486739), np.float32(0.098916516), np.float32(0.09664891), np.float32(0.09711402), np.float32(0.09017183), np.float32(0.09598628), np.float32(0.09695519), np.float32(0.09800482), np.float32(0.11353747), np.float32(0.11651266), np.float32(0.12843202), np.float32(0.14944632), np.float32(0.15826492), np.float32(0.13246441), np.float32(0.14296168), np.float32(0.16814178), np.float32(0.13843665), np.float32(0.11889261), np.float32(0.123435214), np.float32(0.11017604), np.float32(0.10422217), np.float32(0.110376514), np.float32(0.10984438), np.float32(0.10749418), np.float32(0.11435766), np.float32(0.123754136), np.float32(0.12269896), np.float32(0.1380683), np.float32(0.15617941), np.float32(0.15301378), np.float32(0.16332257), np.float32(0.18574569), np.float32(0.19345418), np.float32(0.18952088), np.float32(0.201043), np.float32(0.21014124), np.float32(0.21559973), np.float32(0.22943243), np.float32(0.21984996), np.float32(0.21373619), np.float32(0.22842708), np.float32(0.24152295), np.float32(0.24384417), np.float32(0.28898093), np.float32(0.29858562), np.float32(0.31738433), np.float32(0.30414128), np.float32(0.34903562), np.float32(0.3734281), np.float32(0.3760859), np.float32(0.39913115), np.float32(0.39442772), np.float32(0.3987113), np.float32(0.41860825), np.float32(0.42329422), np.float32(0.4351762), np.float32(0.45228374), np.float32(0.46337882), np.float32(0.4835376), np.float32(0.49790642), np.float32(0.5016196), np.float32(0.5067859), np.float32(0.5263216), np.float32(0.5334301), np.float32(0.5311721), np.float32(0.546316), np.float32(0.5869724), np.float32(0.5961101), np.float32(0.60130847), np.float32(0.621728), np.float32(0.6261026), np.float32(0.62804836), np.float32(0.6280136), np.float32(0.63123554), np.float32(0.63307184), np.float32(0.63080364), np.float32(0.6249277), np.float32(0.62570894), np.float32(0.63480145), np.float32(0.6354502), np.float32(0.6364167), np.float32(0.63426936), np.float32(0.6404207), np.float32(0.639932), np.float32(0.6441828), np.float32(0.64923006), np.float32(0.6475447), np.float32(0.6518487), np.float32(0.6565517), np.float32(0.66908056), np.float32(0.6688249), np.float32(0.67189485), np.float32(0.6666815), np.float32(0.66918635), np.float32(0.686401), np.float32(0.6764939), np.float32(0.701566), np.float32(0.70792013), np.float32(0.7190108), np.float32(0.73152345), np.float32(0.7323699), np.float32(0.7436754), np.float32(0.73441714), np.float32(0.7394117), np.float32(0.7911652), np.float32(0.810343), np.float32(0.81315327), np.float32(0.8118139), np.float32(0.8213132), np.float32(0.8233922), np.float32(0.84303194), np.float32(0.8565599), np.float32(0.86564785), np.float32(0.8770818), np.float32(0.88657063), np.float32(0.89641684), np.float32(0.9032598), np.float32(0.9130559), np.float32(0.9226913), np.float32(0.94113), np.float32(0.9509932), np.float32(0.9560818), np.float32(0.9608266), np.float32(0.96459246), np.float32(0.9692723), np.float32(0.97264963), np.float32(0.97418165), np.float32(0.9731574), np.float32(0.97366244), np.float32(0.97275496), np.float32(0.97197026), np.float32(0.9713798), np.float32(0.9715925), np.float32(0.97261363), np.float32(0.97138053), np.float32(0.9708628), np.float32(0.97166526), np.float32(0.9738303), np.float32(0.97519934), np.float32(0.9763223), np.float32(0.97737837), np.float32(0.9763797), np.float32(0.9768842), np.float32(0.9766816), np.float32(0.97753763), np.float32(0.97696084), np.float32(0.97790647), np.float32(0.97781885), np.float32(0.9770797), np.float32(0.97753793), np.float32(0.977826), np.float32(0.9782827), np.float32(0.97897583), np.float32(0.9787336), np.float32(0.9788184), np.float32(0.9788303), np.float32(0.97977954), np.float32(0.97992814), np.float32(0.9800291), np.float32(0.9798211), np.float32(0.9802398), np.float32(0.9801476), np.float32(0.9793474), np.float32(0.9780658), np.float32(0.9772929), np.float32(0.9769523), np.float32(0.97541225), np.float32(0.9738756), np.float32(0.97258615), np.float32(0.9718479), np.float32(0.9719203), np.float32(0.97103643), np.float32(0.97090405), np.float32(0.97158325), np.float32(0.9707653), np.float32(0.97097325), np.float32(0.9703525), np.float32(0.9700726), np.float32(0.969085), np.float32(0.9682875), np.float32(0.9682746), np.float32(0.967963), np.float32(0.9679032), np.float32(0.96805835), np.float32(0.9694257), np.float32(0.96904343), np.float32(0.97040516), np.float32(0.969907), np.float32(0.97052765), np.float32(0.9722129), np.float32(0.9729198), np.float32(0.97307205), np.float32(0.9742648), np.float32(0.9747853), np.float32(0.97447133), np.float32(0.9753015), np.float32(0.97489434), np.float32(0.97507477), np.float32(0.9759729), np.float32(0.9753538), np.float32(0.9753924), np.float32(0.9760475), np.float32(0.9758396), np.float32(0.9762833), np.float32(0.976429), np.float32(0.97593415), np.float32(0.976853), np.float32(0.9766584), np.float32(0.9745107), np.float32(0.97342235), np.float32(0.9732281), np.float32(0.9724434), np.float32(0.97362816), np.float32(0.9733522), np.float32(0.97257316), np.float32(0.9740772), np.float32(0.974112), np.float32(0.97406816), np.float32(0.9748044), np.float32(0.9739257), np.float32(0.9742113), np.float32(0.9741135), np.float32(0.97410494), np.float32(0.9735798), np.float32(0.9727778), np.float32(0.97311395), np.float32(0.9736516), np.float32(0.97420096), np.float32(0.973556), np.float32(0.9741078), np.float32(0.97300786), np.float32(0.9723049), np.float32(0.9736752), np.float32(0.9737055), np.float32(0.9733439), np.float32(0.97360116), np.float32(0.97390807), np.float32(0.9752721), np.float32(0.97654265), np.float32(0.97593623), np.float32(0.9757218), np.float32(0.97446465), np.float32(0.97446954), np.float32(0.97440505), np.float32(0.9731406), np.float32(0.9722444), np.float32(0.97266495), np.float32(0.97309047), np.float32(0.9728535), np.float32(0.9730376), np.float32(0.9740699), np.float32(0.97386837), np.float32(0.9752855), np.float32(0.97350883), np.float32(0.97296315), np.float32(0.9712842), np.float32(0.96950734), np.float32(0.9678781), np.float32(0.9653387), np.float32(0.9640684), np.float32(0.963916), np.float32(0.96301776), np.float32(0.96205646), np.float32(0.96133244), np.float32(0.95879865), np.float32(0.95652175), np.float32(0.9532966), np.float32(0.9568726), np.float32(0.95398474), np.float32(0.9538036), np.float32(0.9516352), np.float32(0.94739354), np.float32(0.9495242), np.float32(0.94479704), np.float32(0.9531704), np.float32(0.9596746), np.float32(0.96162015), np.float32(0.9642357), np.float32(0.9657539), np.float32(0.96452755), np.float32(0.9666777), np.float32(0.9674039), np.float32(0.9699101), np.float32(0.9701474), np.float32(0.9714839), np.float32(0.972725), np.float32(0.9751237), np.float32(0.97497296), np.float32(0.9757345), np.float32(0.97533333), np.float32(0.9760153), np.float32(0.9753514), np.float32(0.97647035), np.float32(0.9770209), np.float32(0.9783692), np.float32(0.9790981), np.float32(0.98008454), np.float32(0.98047835), np.float32(0.97911847), np.float32(0.9771786), np.float32(0.97585684), np.float32(0.9741563), np.float32(0.9716725), np.float32(0.96904415), np.float32(0.9639807), np.float32(0.9582409), np.float32(0.95426035), np.float32(0.9493249), np.float32(0.9387494), np.float32(0.9221036), np.float32(0.9099991), np.float32(0.90210134), np.float32(0.88604546), np.float32(0.8812762), np.float32(0.85189706), np.float32(0.79685557), np.float32(0.75468636), np.float32(0.72068083), np.float32(0.67727965), np.float32(0.59414023), np.float32(0.5016433), np.float32(0.43730143), np.float32(0.4021017), np.float32(0.33915177), np.float32(0.30885676), np.float32(0.31948483), np.float32(0.35165063), np.float32(0.31275862), np.float32(0.2749568), np.float32(0.2676929), np.float32(0.24296084), np.float32(0.20941775), np.float32(0.17744483), np.float32(0.14948499), np.float32(0.122911304), np.float32(0.10134451), np.float32(0.094734155), np.float32(0.08086895), np.float32(0.081521116), np.float32(0.072416924), np.float32(0.076414816), np.float32(0.07604831), np.float32(0.0974005), np.float32(0.10756011), np.float32(0.10971215), np.float32(0.12017589), np.float32(0.13041066), np.float32(0.16490772), np.float32(0.18239573), np.float32(0.2130098), np.float32(0.21226583), np.float32(0.20659336), np.float32(0.20315519), np.float32(0.19330876), np.float32(0.16999888), np.float32(0.15903856), np.float32(0.15962757), np.float32(0.1666252), np.float32(0.16476752), np.float32(0.14659567), np.float32(0.14656639), np.float32(0.16976453), np.float32(0.1860139), np.float32(0.20970564), np.float32(0.2019516), np.float32(0.25867587), np.float32(0.24258347), np.float32(0.2321191), np.float32(0.191511), np.float32(0.17640264), np.float32(0.18454482), np.float32(0.14467469), np.float32(0.14512028), np.float32(0.12603496), np.float32(0.11701697), np.float32(0.10469591), np.float32(0.11123192), np.float32(0.111426845), np.float32(0.1363126), np.float32(0.14008918), np.float32(0.14558443), np.float32(0.1483275), np.float32(0.13386472), np.float32(0.13839388), np.float32(0.14288212), np.float32(0.14952028), np.float32(0.1388003), np.float32(0.14620471), np.float32(0.16019315), np.float32(0.17038435), np.float32(0.19103266), np.float32(0.24963236), np.float32(0.29322955), np.float32(0.31420374), np.float32(0.37061173), np.float32(0.46369976), np.float32(0.5037684), np.float32(0.57148325), np.float32(0.64510673), np.float32(0.7040928), np.float32(0.72076875), np.float32(0.7984722), np.float32(0.8276542), np.float32(0.8566723), np.float32(0.8721697), np.float32(0.89276344), np.float32(0.9192923), np.float32(0.9316309), np.float32(0.9429027), np.float32(0.94911087), np.float32(0.9595071), np.float32(0.96367556), np.float32(0.96693367), np.float32(0.96702844), np.float32(0.9684552), np.float32(0.9694094), np.float32(0.9711998), np.float32(0.9739188), np.float32(0.9748444), np.float32(0.97499245), np.float32(0.9750851), np.float32(0.9741638), np.float32(0.9735125), np.float32(0.9723269), np.float32(0.9721266), np.float32(0.97136074), np.float32(0.9715784), np.float32(0.9723079), np.float32(0.97144127), np.float32(0.97174186), np.float32(0.9723113), np.float32(0.9731035), np.float32(0.97328836), np.float32(0.97316134), np.float32(0.9734091), np.float32(0.97485715), np.float32(0.97358006), np.float32(0.97629035), np.float32(0.9782768), np.float32(0.97869164), np.float32(0.9799573), np.float32(0.9798758), np.float32(0.97956437), np.float32(0.9794868), np.float32(0.9795121), np.float32(0.97940123), np.float32(0.9797599), np.float32(0.9800141), np.float32(0.979155), np.float32(0.97985476), np.float32(0.9795674), np.float32(0.9792477), np.float32(0.9781456), np.float32(0.9794763), np.float32(0.97795177), np.float32(0.97664696), np.float32(0.97652495), np.float32(0.9754836), np.float32(0.97324973), np.float32(0.97255003), np.float32(0.9706754), np.float32(0.97013265), np.float32(0.9655725), np.float32(0.9623844), np.float32(0.9568001), np.float32(0.94711864), np.float32(0.95678157), np.float32(0.95614856), np.float32(0.9637246), np.float32(0.96500653), np.float32(0.9647897), np.float32(0.96435356), np.float32(0.9689502), np.float32(0.968904), np.float32(0.96733576), np.float32(0.9680033), np.float32(0.96707135), np.float32(0.9674797), np.float32(0.97003126), np.float32(0.9665132), np.float32(0.9641485), np.float32(0.9626437), np.float32(0.96179694), np.float32(0.9602764), np.float32(0.96130085), np.float32(0.9586181), np.float32(0.9590508), np.float32(0.9586844), np.float32(0.95178366), np.float32(0.9538182), np.float32(0.95565635), np.float32(0.9525473), np.float32(0.9528272), np.float32(0.95650816), np.float32(0.95218146), np.float32(0.95903456), np.float32(0.96055824), np.float32(0.9631279), np.float32(0.96459246), np.float32(0.9634602), np.float32(0.96646065), np.float32(0.9678278), np.float32(0.96798766), np.float32(0.97173566), np.float32(0.9734457), np.float32(0.9745395), np.float32(0.97610825), np.float32(0.97802246), np.float32(0.97867215), np.float32(0.9781552), np.float32(0.97726476), np.float32(0.9773161), np.float32(0.97757816), np.float32(0.9777272), np.float32(0.97811985), np.float32(0.97778887), np.float32(0.97875184), np.float32(0.97874033), np.float32(0.97813326), np.float32(0.9798068), np.float32(0.97830063), np.float32(0.9778836), np.float32(0.9756655), np.float32(0.97428745), np.float32(0.97747916), np.float32(0.97822636), np.float32(0.97944105), np.float32(0.9795319), np.float32(0.9794404), np.float32(0.98037875), np.float32(0.9796301), np.float32(0.9790358), np.float32(0.978834), np.float32(0.97989446), np.float32(0.97941065), np.float32(0.9797834), np.float32(0.9803874), np.float32(0.980076), np.float32(0.9804796), np.float32(0.9794449), np.float32(0.9799605), np.float32(0.9795221), np.float32(0.97954994), np.float32(0.9790896), np.float32(0.97791517), np.float32(0.9776618), np.float32(0.9761761), np.float32(0.9755347), np.float32(0.97532845), np.float32(0.9753179), np.float32(0.9754192), np.float32(0.9756349), np.float32(0.9741949), np.float32(0.97451824), np.float32(0.9760987), np.float32(0.9753964), np.float32(0.97511625), np.float32(0.9748687), np.float32(0.97531235), np.float32(0.97629356), np.float32(0.97520614), np.float32(0.9753382), np.float32(0.9760297), np.float32(0.9761379), np.float32(0.9765663), np.float32(0.9764332), np.float32(0.97658634), np.float32(0.9769146), np.float32(0.97699124), np.float32(0.97706556), np.float32(0.9778185), np.float32(0.97785336), np.float32(0.97826207), np.float32(0.9781397), np.float32(0.97705495), np.float32(0.977484), np.float32(0.9777234), np.float32(0.9772306), np.float32(0.97726), np.float32(0.977246), np.float32(0.97648734), np.float32(0.9762071), np.float32(0.9766262), np.float32(0.9754608), np.float32(0.97461194), np.float32(0.9745746), np.float32(0.97465605), np.float32(0.97459203), np.float32(0.9748446), np.float32(0.9751429), np.float32(0.9765096), np.float32(0.9764), np.float32(0.97485626), np.float32(0.9737586), np.float32(0.9732193), np.float32(0.9732862), np.float32(0.9722639), np.float32(0.97052765), np.float32(0.96943855), np.float32(0.97027886), np.float32(0.9695403), np.float32(0.96836746), np.float32(0.96797466), np.float32(0.9694464), np.float32(0.9703826), np.float32(0.9703832), np.float32(0.9701554), np.float32(0.97131705), np.float32(0.9724813), np.float32(0.9735609), np.float32(0.97276115), np.float32(0.9730258), np.float32(0.9738342), np.float32(0.9738565), np.float32(0.9738781), np.float32(0.9742776), np.float32(0.9759479), np.float32(0.9767898), np.float32(0.97751325), np.float32(0.97814095), np.float32(0.9783458), np.float32(0.97912973), np.float32(0.9797506), np.float32(0.97991395), np.float32(0.97981435), np.float32(0.97962075), np.float32(0.979715), np.float32(0.9796307), np.float32(0.9793483), np.float32(0.97879744), np.float32(0.9787653), np.float32(0.9788776), np.float32(0.9786533), np.float32(0.9788643), np.float32(0.9794397), np.float32(0.9791212), np.float32(0.9781617), np.float32(0.97934794), np.float32(0.9790202), np.float32(0.97949207), np.float32(0.9793068), np.float32(0.9791317), np.float32(0.9787431), np.float32(0.9793823), np.float32(0.979597), np.float32(0.9800805), np.float32(0.98034084), np.float32(0.9807436), np.float32(0.98060626), np.float32(0.98083913), np.float32(0.9802281), np.float32(0.9802168), np.float32(0.9810494), np.float32(0.98111695), np.float32(0.9816673), np.float32(0.9824424), np.float32(0.98217577), np.float32(0.982278), np.float32(0.98140407), np.float32(0.9819565), np.float32(0.9815617), np.float32(0.9814341), np.float32(0.981264), np.float32(0.98141265), np.float32(0.98063385), np.float32(0.98080504), np.float32(0.9808009), np.float32(0.9806918), np.float32(0.98105365), np.float32(0.981217), np.float32(0.9815345), np.float32(0.9817785), np.float32(0.98188937), np.float32(0.98148364), np.float32(0.98219705), np.float32(0.98188937), np.float32(0.9817923), np.float32(0.98157823), np.float32(0.98144954), np.float32(0.98136604), np.float32(0.98172826), np.float32(0.9824255), np.float32(0.983094), np.float32(0.98340756), np.float32(0.98343915), np.float32(0.98332673), np.float32(0.98279923), np.float32(0.98233104), np.float32(0.982832), np.float32(0.9830099), np.float32(0.9829123), np.float32(0.98283494), np.float32(0.9827355), np.float32(0.98314375), np.float32(0.98288935), np.float32(0.9834283), np.float32(0.98418), np.float32(0.9842164), np.float32(0.98399514), np.float32(0.9839586), np.float32(0.9843454), np.float32(0.98434055), np.float32(0.984403), np.float32(0.98432976), np.float32(0.98484486), np.float32(0.98445386), np.float32(0.98460233), np.float32(0.9848772), np.float32(0.98494637), np.float32(0.9850493), np.float32(0.98451114), np.float32(0.98481435), np.float32(0.9848844), np.float32(0.9847601), np.float32(0.98475003), np.float32(0.9848839), np.float32(0.9848642), np.float32(0.98456234), np.float32(0.98407644), np.float32(0.9844757), np.float32(0.9845716), np.float32(0.98439956), np.float32(0.98356676), np.float32(0.98319745), np.float32(0.9830671), np.float32(0.98380834), np.float32(0.98348904), np.float32(0.9835212), np.float32(0.9832624), np.float32(0.9835143), np.float32(0.9829426), np.float32(0.9825006), np.float32(0.9822875), np.float32(0.98220706), np.float32(0.98294294), np.float32(0.9824753), np.float32(0.9823033), np.float32(0.9819025), np.float32(0.98213273), np.float32(0.982152), np.float32(0.9825899), np.float32(0.98242074), np.float32(0.98227316), np.float32(0.98248637), np.float32(0.9824028), np.float32(0.9822482), np.float32(0.98253113), np.float32(0.9825973), np.float32(0.98290133), np.float32(0.9825502), np.float32(0.9825899), np.float32(0.983448), np.float32(0.9832546), np.float32(0.98348594), np.float32(0.98369586), np.float32(0.9836918), np.float32(0.983933), np.float32(0.9837896), np.float32(0.98332596), np.float32(0.9832886), np.float32(0.98319733), np.float32(0.98334485), np.float32(0.98321146), np.float32(0.9831714), np.float32(0.9829867), np.float32(0.9837428), np.float32(0.9833862), np.float32(0.98324263), np.float32(0.9829694), np.float32(0.98295456), np.float32(0.9831087), np.float32(0.9834313), np.float32(0.9837588), np.float32(0.9836495), np.float32(0.98385215), np.float32(0.98316735), np.float32(0.9832296), np.float32(0.98326194), np.float32(0.9830093), np.float32(0.9827623), np.float32(0.9827679), np.float32(0.98224306), np.float32(0.98263633), np.float32(0.98192143), np.float32(0.9820479), np.float32(0.9806778), np.float32(0.98044056), np.float32(0.98005956), np.float32(0.98003834), np.float32(0.97932774), np.float32(0.97937757), np.float32(0.97971785), np.float32(0.9792285), np.float32(0.97898954), np.float32(0.9785488), np.float32(0.9783644), np.float32(0.97795826), np.float32(0.97762066), np.float32(0.97771806), np.float32(0.9782261), np.float32(0.97808456), np.float32(0.97752213), np.float32(0.9771803), np.float32(0.9771419), np.float32(0.97697693), np.float32(0.9768142), np.float32(0.9771956), np.float32(0.97683764), np.float32(0.9766901), np.float32(0.9775653), np.float32(0.97741586), np.float32(0.97813785), np.float32(0.97748154), np.float32(0.97707707), np.float32(0.976948), np.float32(0.9776223), np.float32(0.9779091), np.float32(0.97847307), np.float32(0.9784047), np.float32(0.97777975), np.float32(0.97751266), np.float32(0.97654516), np.float32(0.9775628), np.float32(0.9770603), np.float32(0.9772335), np.float32(0.9767461), np.float32(0.9771992), np.float32(0.9769618), np.float32(0.97773063), np.float32(0.9769185), np.float32(0.97621536), np.float32(0.9764351), np.float32(0.9781537), np.float32(0.9775979), np.float32(0.9771618), np.float32(0.9762729), np.float32(0.97707444), np.float32(0.97651005), np.float32(0.97798675), np.float32(0.97758126), np.float32(0.977234), np.float32(0.9778621), np.float32(0.9766176), np.float32(0.9756693), np.float32(0.9762082), np.float32(0.9770999), np.float32(0.9759168), np.float32(0.976041), np.float32(0.9750446), np.float32(0.97355866), np.float32(0.97435445), np.float32(0.9745953), np.float32(0.974795), np.float32(0.97541577), np.float32(0.9764213), np.float32(0.97742337), np.float32(0.9776128), np.float32(0.9783402), np.float32(0.978444), np.float32(0.97826284), np.float32(0.9788833), np.float32(0.9795038), np.float32(0.978284), np.float32(0.97860193), np.float32(0.97881246), np.float32(0.97839725), np.float32(0.97820854), np.float32(0.9789762), np.float32(0.9796317), np.float32(0.9794306), np.float32(0.97958905), np.float32(0.9799637), np.float32(0.98022676), np.float32(0.98007363), np.float32(0.98015964), np.float32(0.97995913), np.float32(0.97955865), np.float32(0.9797753), np.float32(0.9799698), np.float32(0.97877717), np.float32(0.9783409), np.float32(0.97858846), np.float32(0.9788261), np.float32(0.9780546), np.float32(0.9779318), np.float32(0.97800237), np.float32(0.9784653), np.float32(0.978381), np.float32(0.9778165), np.float32(0.9780597), np.float32(0.9781171), np.float32(0.9788013), np.float32(0.97885257), np.float32(0.9794811), np.float32(0.97962016), np.float32(0.9797799), np.float32(0.98045176), np.float32(0.98040503), np.float32(0.9799764), np.float32(0.981299), np.float32(0.9817028), np.float32(0.98124117), np.float32(0.98112077), np.float32(0.9809849), np.float32(0.9809201), np.float32(0.9807029), np.float32(0.981069), np.float32(0.9814346), np.float32(0.9803516), np.float32(0.9812919), np.float32(0.98182064), np.float32(0.9818579), np.float32(0.98241293), np.float32(0.9821961), np.float32(0.9817608), np.float32(0.9807133), np.float32(0.9818087), np.float32(0.981585), np.float32(0.98090804), np.float32(0.9811076), np.float32(0.98050034), np.float32(0.9799682), np.float32(0.98051), np.float32(0.97933745), np.float32(0.97928166), np.float32(0.97920597), np.float32(0.980224), np.float32(0.9793337), np.float32(0.9796148), np.float32(0.9809085), np.float32(0.98062897), np.float32(0.9796387), np.float32(0.9803334), np.float32(0.97974074), np.float32(0.9789782), np.float32(0.9798166), np.float32(0.97981435), np.float32(0.9800551), np.float32(0.98093975), np.float32(0.9815673), np.float32(0.9807278), np.float32(0.98137313), np.float32(0.9821008), np.float32(0.9820411), np.float32(0.9822329), np.float32(0.98370874), np.float32(0.9836679), np.float32(0.98426765), np.float32(0.984475), np.float32(0.9847297), np.float32(0.9848846), np.float32(0.98592025), np.float32(0.9859492), np.float32(0.9852571), np.float32(0.98567164), np.float32(0.98574847), np.float32(0.9857826), np.float32(0.98531973), np.float32(0.985452), np.float32(0.9858117), np.float32(0.98536587), np.float32(0.9853617), np.float32(0.9849663), np.float32(0.9841504), np.float32(0.9840971), np.float32(0.98371524), np.float32(0.98318464), np.float32(0.9825141), np.float32(0.9827512), np.float32(0.9810207), np.float32(0.9800392), np.float32(0.9799385), np.float32(0.9792893), np.float32(0.9786446), np.float32(0.9787025), np.float32(0.97805846), np.float32(0.97809803), np.float32(0.9784313), np.float32(0.97862315), np.float32(0.9787041), np.float32(0.98016363), np.float32(0.9804928), np.float32(0.9818596), np.float32(0.9816011), np.float32(0.9823903), np.float32(0.9833002), np.float32(0.9832388), np.float32(0.98272645), np.float32(0.9828111), np.float32(0.9829047), np.float32(0.9830804), np.float32(0.9831844), np.float32(0.98298347), np.float32(0.9831473), np.float32(0.9827733), np.float32(0.98245376), np.float32(0.981784), np.float32(0.98252696), np.float32(0.9838755), np.float32(0.9795669), np.float32(0.9791541), np.float32(0.9786532), np.float32(0.978108), np.float32(0.97787595), np.float32(0.98182845), np.float32(0.9817523), np.float32(0.9817629), np.float32(0.9813114), np.float32(0.980437), np.float32(0.9800975), np.float32(0.98042333), np.float32(0.9801713), np.float32(0.98054266), np.float32(0.98066485), np.float32(0.9810091), np.float32(0.9810197), np.float32(0.98077446), np.float32(0.9813053), np.float32(0.98103404), np.float32(0.98101556), np.float32(0.9802539), np.float32(0.98065615), np.float32(0.98087156), np.float32(0.98006964), np.float32(0.9795122), np.float32(0.97929114), np.float32(0.9777695), np.float32(0.9771262), np.float32(0.976313), np.float32(0.9769109), np.float32(0.97760826), np.float32(0.97666126), np.float32(0.9760986), np.float32(0.976398), np.float32(0.97521055), np.float32(0.9741693), np.float32(0.97357845), np.float32(0.97434527), np.float32(0.9733873), np.float32(0.97182685), np.float32(0.97258544), np.float32(0.9742866), np.float32(0.97507817), np.float32(0.9764039), np.float32(0.9758192), np.float32(0.97206104), np.float32(0.9735537), np.float32(0.97434866), np.float32(0.9759688), np.float32(0.9774739), np.float32(0.9776888), np.float32(0.9773691), np.float32(0.9780872), np.float32(0.9761596), np.float32(0.9726687), np.float32(0.9700786), np.float32(0.9666911), np.float32(0.96788514), np.float32(0.9698686), np.float32(0.97341126), np.float32(0.971762), np.float32(0.9709504), np.float32(0.9705575), np.float32(0.96949), np.float32(0.9728157), np.float32(0.9717202), np.float32(0.9764997), np.float32(0.9748769), np.float32(0.9724071), np.float32(0.9708845), np.float32(0.9668695), np.float32(0.97125095), np.float32(0.9698182), np.float32(0.9713917), np.float32(0.9755941), np.float32(0.9765925), np.float32(0.9765118), np.float32(0.9757057), np.float32(0.97759604), np.float32(0.9759606), np.float32(0.9774219), np.float32(0.9752491), np.float32(0.97678035), np.float32(0.9731952), np.float32(0.97555375), np.float32(0.9745024), np.float32(0.9740536), np.float32(0.9741073), np.float32(0.97557324), np.float32(0.9755422), np.float32(0.976225), np.float32(0.97795993), np.float32(0.9739189), np.float32(0.97647184), np.float32(0.9792925), np.float32(0.9780206), np.float32(0.9788335), np.float32(0.979302), np.float32(0.97861457), np.float32(0.97973424), np.float32(0.98036385), np.float32(0.9802545), np.float32(0.98052055), np.float32(0.98134047), np.float32(0.98037124), np.float32(0.98035026), np.float32(0.9826079), np.float32(0.9826973), np.float32(0.98389363), np.float32(0.9844861), np.float32(0.9840656), np.float32(0.98350626), np.float32(0.9819677), np.float32(0.9815104), np.float32(0.9822098), np.float32(0.98016477), np.float32(0.97905034), np.float32(0.9773481), np.float32(0.9785333), np.float32(0.9798417), np.float32(0.9756202), np.float32(0.97502637), np.float32(0.97899616), np.float32(0.9773572), np.float32(0.97687167), np.float32(0.97511613), np.float32(0.976599), np.float32(0.9773381), np.float32(0.97540504), np.float32(0.97705233), np.float32(0.9784896), np.float32(0.97803146), np.float32(0.97948945), np.float32(0.9785751), np.float32(0.97775775), np.float32(0.9802719), np.float32(0.9777884), np.float32(0.97798926), np.float32(0.97898865), np.float32(0.9779919), np.float32(0.9773802), np.float32(0.97657293), np.float32(0.97581136), np.float32(0.9733416), np.float32(0.9736332), np.float32(0.9722901), np.float32(0.9761026), np.float32(0.97710687), np.float32(0.9775788), np.float32(0.9766982), np.float32(0.97508985), np.float32(0.97202414), np.float32(0.9720373), np.float32(0.9759603), np.float32(0.9691816), np.float32(0.965269), np.float32(0.96338695), np.float32(0.95670474), np.float32(0.9537797), np.float32(0.9504468), np.float32(0.94128186), np.float32(0.94789463), np.float32(0.9453156), np.float32(0.9492322), np.float32(0.9460186), np.float32(0.9424168), np.float32(0.93675405), np.float32(0.92850405), np.float32(0.9258051), np.float32(0.9234625), np.float32(0.90882784), np.float32(0.8986585), np.float32(0.9193513), np.float32(0.92382073), np.float32(0.91757256), np.float32(0.91307616), np.float32(0.876503), np.float32(0.8999466), np.float32(0.8999858), np.float32(0.9228695), np.float32(0.9121211), np.float32(0.8850204), np.float32(0.89011526), np.float32(0.89799446), np.float32(0.9089127), np.float32(0.89570284), np.float32(0.9183937), np.float32(0.9160674), np.float32(0.9244461), np.float32(0.9051122), np.float32(0.88051784), np.float32(0.84746975), np.float32(0.8157165), np.float32(0.6980833), np.float32(0.59327644), np.float32(0.51573706), np.float32(0.42102042), np.float32(0.4227235), np.float32(0.56722236), np.float32(0.36249104), np.float32(0.68527544)], 'MAGPDVASCWPCRETQVASLKNWLSGRTASHIIVHGPSGTGKTSIVRHCLEAWGHRYAYTTLPQEYKLRQLFNALLSQLWGLKRKRDAGFGATAGADSWNEFAEAVAAVCPPGAARCSVLVLDNLEWGAHKNMLPQLLAAIRWQRASLVVVAITSTAPQDLRYGPAVGLGLPLMHGVHFPAYSREQLAEVLAANPPTGYGTDASATECRPPGSAQPQRPPPPPGLLRELWGEFCRACVANNFSAVSRSAADLAAVAGWLWPIYSRPLQEGRVRAGSAVETIVRQLDGLMQQQQVVRQVMEVYRPGMRSPPPVLQALSAAAAAAGQGSVGSAGAGSGGDGDGGGGALVANLGKAAKLLLLAAFVASRNKPTLDKDLFEYRTRPGRRRGGRNGAGPGRAGEAQQEADRQAEAAKEARLKGPHAFPLTRLISIFHRLWASVPSLGDDLVSSGLYGGSVFTAEGGGGAGGADVLDVDLATGFAGGRNGLEAVWSQSAAVLSAVTGLQGMGLLAKHGSGEDPLEQPRFTCAIDDPLAQQLAADVNLQLNNYLMYDK': [np.float32(0.41198), np.float32(0.44730854), np.float32(0.5380985), np.float32(0.56171894), np.float32(0.52463514), np.float32(0.56576926), np.float32(0.5238326), np.float32(0.5138131), np.float32(0.42571038), np.float32(0.39098382), np.float32(0.37136748), np.float32(0.3475461), np.float32(0.31778994), np.float32(0.29174456), np.float32(0.23874904), np.float32(0.2346205), np.float32(0.18404533), np.float32(0.1769624), np.float32(0.14677681), np.float32(0.12835395), np.float32(0.1147564), np.float32(0.10183279), np.float32(0.09736599), np.float32(0.0955227), np.float32(0.09464096), np.float32(0.09115561), np.float32(0.089742705), np.float32(0.0864342), np.float32(0.09308171), np.float32(0.10276124), np.float32(0.098111264), np.float32(0.09498407), np.float32(0.098269105), np.float32(0.09595345), np.float32(0.071236335), np.float32(0.07091543), np.float32(0.072965205), np.float32(0.057283815), np.float32(0.046486568), np.float32(0.04227851), np.float32(0.0430965), np.float32(0.043327555), np.float32(0.04341827), np.float32(0.042754952), np.float32(0.04960744), np.float32(0.057871677), np.float32(0.06655624), np.float32(0.07399413), np.float32(0.077259846), np.float32(0.08177332), np.float32(0.07933957), np.float32(0.0762806), np.float32(0.07530382), np.float32(0.08297862), np.float32(0.08932909), np.float32(0.089208685), np.float32(0.07397994), np.float32(0.0760515), np.float32(0.10306725), np.float32(0.09600999), np.float32(0.075261764), np.float32(0.08191927), np.float32(0.088581815), np.float32(0.0765291), np.float32(0.070779905), np.float32(0.08334258), np.float32(0.08945944), np.float32(0.07543294), np.float32(0.064549394), np.float32(0.068577915), np.float32(0.059331264), np.float32(0.06304189), np.float32(0.069939315), np.float32(0.07348224), np.float32(0.072309874), np.float32(0.077637136), np.float32(0.07989196), np.float32(0.081491984), np.float32(0.081578955), np.float32(0.08707118), np.float32(0.11116846), np.float32(0.12983704), np.float32(0.12636271), np.float32(0.14107755), np.float32(0.15463376), np.float32(0.17112441), np.float32(0.174854), np.float32(0.17965096), np.float32(0.179906), np.float32(0.17362195), np.float32(0.15139808), np.float32(0.14445908), np.float32(0.15499526), np.float32(0.1454143), np.float32(0.1421839), np.float32(0.13214795), np.float32(0.13745992), np.float32(0.110692866), np.float32(0.089629166), np.float32(0.07652388), np.float32(0.07651477), np.float32(0.075570434), np.float32(0.071821146), np.float32(0.06604528), np.float32(0.06486978), np.float32(0.054597974), np.float32(0.0484872), np.float32(0.04690021), np.float32(0.041682903), np.float32(0.035971455), np.float32(0.03230761), np.float32(0.03365339), np.float32(0.029744657), np.float32(0.026163217), np.float32(0.03141931), np.float32(0.031357575), np.float32(0.027830463), np.float32(0.028401453), np.float32(0.033786643), np.float32(0.035275664), np.float32(0.036245115), np.float32(0.03583859), np.float32(0.034157302), np.float32(0.030887969), np.float32(0.02817964), np.float32(0.021870732), np.float32(0.020845046), np.float32(0.021843927), np.float32(0.02136498), np.float32(0.02091689), np.float32(0.023107896), np.float32(0.027053095), np.float32(0.030752061), np.float32(0.03881268), np.float32(0.04447863), np.float32(0.044846084), np.float32(0.040115975), np.float32(0.039584156), np.float32(0.03482901), np.float32(0.032407768), np.float32(0.030479068), np.float32(0.026583282), np.float32(0.024393834), np.float32(0.021495113), np.float32(0.020372879), np.float32(0.021553868), np.float32(0.024839915), np.float32(0.027684122), np.float32(0.029186925), np.float32(0.03417497), np.float32(0.04038209), np.float32(0.044731904), np.float32(0.0440509), np.float32(0.051591147), np.float32(0.0483976), np.float32(0.04469501), np.float32(0.047585268), np.float32(0.041828953), np.float32(0.041140962), np.float32(0.04124991), np.float32(0.042039197), np.float32(0.042278673), np.float32(0.0408289), np.float32(0.04871799), np.float32(0.054580744), np.float32(0.058267254), np.float32(0.06738003), np.float32(0.061252303), np.float32(0.057810105), np.float32(0.062851906), np.float32(0.0706131), np.float32(0.05930427), np.float32(0.05835484), np.float32(0.0720627), np.float32(0.070710756), np.float32(0.059632692), np.float32(0.060619894), np.float32(0.07266189), np.float32(0.06600717), np.float32(0.072020754), np.float32(0.07835337), np.float32(0.07986321), np.float32(0.07936544), np.float32(0.08827927), np.float32(0.09489289), np.float32(0.11459692), np.float32(0.13968682), np.float32(0.1513367), np.float32(0.173156), np.float32(0.19509289), np.float32(0.19902112), np.float32(0.26063573), np.float32(0.28963512), np.float32(0.2980613), np.float32(0.34511143), np.float32(0.46745452), np.float32(0.51316196), np.float32(0.5190645), np.float32(0.62147963), np.float32(0.70362437), np.float32(0.722338), np.float32(0.7486338), np.float32(0.82791626), np.float32(0.851628), np.float32(0.88731474), np.float32(0.9068593), np.float32(0.9124705), np.float32(0.91099375), np.float32(0.89525247), np.float32(0.89695543), np.float32(0.8943887), np.float32(0.87435997), np.float32(0.860515), np.float32(0.8350825), np.float32(0.7729607), np.float32(0.7481192), np.float32(0.7269589), np.float32(0.7037031), np.float32(0.6207467), np.float32(0.53905207), np.float32(0.5248126), np.float32(0.48186862), np.float32(0.3920438), np.float32(0.35196072), np.float32(0.3049297), np.float32(0.21695784), np.float32(0.16985549), np.float32(0.12987797), np.float32(0.11750808), np.float32(0.09411294), np.float32(0.07938272), np.float32(0.07721062), np.float32(0.07185508), np.float32(0.06275477), np.float32(0.056720745), np.float32(0.056806073), np.float32(0.050031915), np.float32(0.05113804), np.float32(0.05440078), np.float32(0.051056106), np.float32(0.048462745), np.float32(0.057238214), np.float32(0.063492045), np.float32(0.057609405), np.float32(0.050522428), np.float32(0.052070223), np.float32(0.055775445), np.float32(0.044543736), np.float32(0.04388933), np.float32(0.052153382), np.float32(0.057259135), np.float32(0.06027209), np.float32(0.053699326), np.float32(0.059332658), np.float32(0.0640203), np.float32(0.06380322), np.float32(0.07092114), np.float32(0.07834729), np.float32(0.08513421), np.float32(0.09033844), np.float32(0.0928072), np.float32(0.08935295), np.float32(0.07935702), np.float32(0.092997834), np.float32(0.10462598), np.float32(0.10119475), np.float32(0.09060618), np.float32(0.09647605), np.float32(0.10753667), np.float32(0.09771891), np.float32(0.09923703), np.float32(0.111552894), np.float32(0.11802233), np.float32(0.11185095), np.float32(0.11974344), np.float32(0.12455801), np.float32(0.121070236), np.float32(0.11286861), np.float32(0.113771185), np.float32(0.11639153), np.float32(0.11019283), np.float32(0.11088189), np.float32(0.10289385), np.float32(0.09330298), np.float32(0.0902053), np.float32(0.085681126), np.float32(0.079010576), np.float32(0.0733683), np.float32(0.07325513), np.float32(0.074113995), np.float32(0.07625014), np.float32(0.080779575), np.float32(0.0915975), np.float32(0.1038773), np.float32(0.11837076), np.float32(0.12585817), np.float32(0.12761839), np.float32(0.14424571), np.float32(0.1429368), np.float32(0.1653154), np.float32(0.1777439), np.float32(0.18595903), np.float32(0.19594927), np.float32(0.21301404), np.float32(0.22430532), np.float32(0.21891333), np.float32(0.2517537), np.float32(0.2548683), np.float32(0.25046593), np.float32(0.24797496), np.float32(0.31385386), np.float32(0.38460624), np.float32(0.47346348), np.float32(0.6695678), np.float32(0.6339531), np.float32(0.7143299), np.float32(0.75766426), np.float32(0.70720583), np.float32(0.7073735), np.float32(0.75905305), np.float32(0.853286), np.float32(0.8969715), np.float32(0.9282473), np.float32(0.93661135), np.float32(0.95366216), np.float32(0.961293), np.float32(0.967634), np.float32(0.976183), np.float32(0.9803268), np.float32(0.9819442), np.float32(0.9827072), np.float32(0.98299307), np.float32(0.9825721), np.float32(0.98125964), np.float32(0.9768291), np.float32(0.9741887), np.float32(0.9711553), np.float32(0.9663059), np.float32(0.95593286), np.float32(0.93448275), np.float32(0.88367105), np.float32(0.83244187), np.float32(0.7953135), np.float32(0.7609604), np.float32(0.73953044), np.float32(0.6821824), np.float32(0.62377346), np.float32(0.55001026), np.float32(0.42604777), np.float32(0.3033291), np.float32(0.12685134), np.float32(0.086541556), np.float32(0.051644955), np.float32(0.04470741), np.float32(0.049262244), np.float32(0.05513628), np.float32(0.06370225), np.float32(0.074485466), np.float32(0.088284284), np.float32(0.091157645), np.float32(0.12250759), np.float32(0.13316277), np.float32(0.1470189), np.float32(0.18071873), np.float32(0.17947993), np.float32(0.181998), np.float32(0.23386796), np.float32(0.24747236), np.float32(0.24901174), np.float32(0.24608049), np.float32(0.23270062), np.float32(0.23866889), np.float32(0.36165875), np.float32(0.43251792), np.float32(0.49116609), np.float32(0.54720795), np.float32(0.6260958), np.float32(0.71478075), np.float32(0.7911952), np.float32(0.84217054), np.float32(0.88542634), np.float32(0.91449624), np.float32(0.93602204), np.float32(0.9258467), np.float32(0.9376194), np.float32(0.9467102), np.float32(0.950623), np.float32(0.9550885), np.float32(0.96235025), np.float32(0.9645573), np.float32(0.9673684), np.float32(0.97100645), np.float32(0.97054064), np.float32(0.97110164), np.float32(0.9672112), np.float32(0.9654537), np.float32(0.957691), np.float32(0.9489175), np.float32(0.9367533), np.float32(0.9227945), np.float32(0.9269819), np.float32(0.9037604), np.float32(0.879613), np.float32(0.8588113), np.float32(0.8173453), np.float32(0.75640833), np.float32(0.694527), np.float32(0.65459996), np.float32(0.59183145), np.float32(0.56271106), np.float32(0.53373533), np.float32(0.48240423), np.float32(0.48650923), np.float32(0.5261761), np.float32(0.5298987), np.float32(0.5012648), np.float32(0.494337), np.float32(0.4753323), np.float32(0.38899922), np.float32(0.38789523), np.float32(0.3713016), np.float32(0.34230223), np.float32(0.29325038), np.float32(0.2642556), np.float32(0.2386253), np.float32(0.2454962), np.float32(0.2899968), np.float32(0.33323532), np.float32(0.39107987), np.float32(0.33821523), np.float32(0.29788557), np.float32(0.2848822), np.float32(0.27752012), np.float32(0.25517523), np.float32(0.24617878), np.float32(0.21063507), np.float32(0.19336373), np.float32(0.23390438), np.float32(0.23374008), np.float32(0.22658494), np.float32(0.19933349), np.float32(0.2099345), np.float32(0.21949938), np.float32(0.23219903), np.float32(0.25533712), np.float32(0.27710423), np.float32(0.30549243), np.float32(0.46718815), np.float32(0.597524), np.float32(0.71597743), np.float32(0.7917868), np.float32(0.86381835), np.float32(0.9024364), np.float32(0.9055877), np.float32(0.9418326), np.float32(0.9431229), np.float32(0.949838), np.float32(0.9498241), np.float32(0.9515183), np.float32(0.96256137), np.float32(0.95646614), np.float32(0.94561124), np.float32(0.93348396), np.float32(0.92952293), np.float32(0.92334676), np.float32(0.8955016), np.float32(0.8396647), np.float32(0.8421069), np.float32(0.81003594), np.float32(0.79597723), np.float32(0.8052751), np.float32(0.77226454), np.float32(0.7362768), np.float32(0.7019073), np.float32(0.6915308), np.float32(0.68781614), np.float32(0.5370154), np.float32(0.40467572), np.float32(0.57324463), np.float32(0.48377812), np.float32(0.52891827), np.float32(0.5210912), np.float32(0.44787967), np.float32(0.4438355), np.float32(0.40452504), np.float32(0.30976555), np.float32(0.38737342), np.float32(0.3995763), np.float32(0.24506164), np.float32(0.2780369), np.float32(0.33940604), np.float32(0.2697769), np.float32(0.34809795), np.float32(0.29418874), np.float32(0.18967414), np.float32(0.11200651), np.float32(0.091498114), np.float32(0.10021943), np.float32(0.089176744), np.float32(0.08770176), np.float32(0.100654915), np.float32(0.09838715), np.float32(0.11074205), np.float32(0.13028672), np.float32(0.12596565), np.float32(0.16493905), np.float32(0.16084951), np.float32(0.19574192), np.float32(0.23828137), np.float32(0.2150832), np.float32(0.22034548), np.float32(0.21014449), np.float32(0.2359637), np.float32(0.21995734), np.float32(0.21670619), np.float32(0.21499908), np.float32(0.23379816), np.float32(0.24771471), np.float32(0.27061224), np.float32(0.31025472), np.float32(0.29074335), np.float32(0.30742866), np.float32(0.35024306), np.float32(0.3088415), np.float32(0.2866849), np.float32(0.25058088), np.float32(0.20120932), np.float32(0.16676265), np.float32(0.15332416), np.float32(0.17639108), np.float32(0.15453935), np.float32(0.16407636), np.float32(0.15160249), np.float32(0.13748439), np.float32(0.116963826), np.float32(0.13842487), np.float32(0.14577584), np.float32(0.14903995), np.float32(0.14490059), np.float32(0.17920081), np.float32(0.17321464), np.float32(0.17971669), np.float32(0.16387856), np.float32(0.17443074), np.float32(0.199545), np.float32(0.17778724), np.float32(0.1768532), np.float32(0.20145674), np.float32(0.22998118), np.float32(0.23649126), np.float32(0.2143211)], 'MASATLAFFSSSLTPTATLSLKHKSSAPKKTLSFSNFGFLSPHSLTLSSRRPPSPLPKSSEFEPSVIEVESSEPNSEALQVVEEPPPELPKREEIFAVVMIGSRQYIVFPGRYIYTQRLKGADVNDKIILNRVLLVGTKTSTYIGKPVVPNAAVHAVVEEQGLNPKVMVFKYKKKKNYRRNIGHRQPNTRIRITGITGYQDSPAVTLDS': [np.float32(0.9723911), np.float32(0.9741674), np.float32(0.9759946), np.float32(0.97527605), np.float32(0.9773432), np.float32(0.9787042), np.float32(0.97862554), np.float32(0.9795067), np.float32(0.97860247), np.float32(0.97813326), np.float32(0.97758543), np.float32(0.977495), np.float32(0.97697383), np.float32(0.97616917), np.float32(0.97643286), np.float32(0.9770273), np.float32(0.97801673), np.float32(0.97911376), np.float32(0.9761061), np.float32(0.9761821), np.float32(0.97522855), np.float32(0.97385526), np.float32(0.97455966), np.float32(0.9724973), np.float32(0.97130436), np.float32(0.97059333), np.float32(0.9703207), np.float32(0.9692862), np.float32(0.9626333), np.float32(0.96065086), np.float32(0.95703936), np.float32(0.95499074), np.float32(0.9514273), np.float32(0.9497167), np.float32(0.94459593), np.float32(0.9414602), np.float32(0.9294602), np.float32(0.9180641), np.float32(0.9303401), np.float32(0.9360083), np.float32(0.93299747), np.float32(0.92356867), np.float32(0.9211803), np.float32(0.9041811), np.float32(0.9198083), np.float32(0.9132432), np.float32(0.9275256), np.float32(0.942135), np.float32(0.95489126), np.float32(0.96094316), np.float32(0.966299), np.float32(0.9651514), np.float32(0.9634198), np.float32(0.9634364), np.float32(0.96110445), np.float32(0.9608627), np.float32(0.96056813), np.float32(0.9555378), np.float32(0.95281035), np.float32(0.94774956), np.float32(0.945483), np.float32(0.9431338), np.float32(0.9333821), np.float32(0.9389556), np.float32(0.9354003), np.float32(0.93428886), np.float32(0.9316477), np.float32(0.9271435), np.float32(0.9186772), np.float32(0.92014676), np.float32(0.91187745), np.float32(0.91333306), np.float32(0.9069293), np.float32(0.90183), np.float32(0.88935584), np.float32(0.8842056), np.float32(0.8769731), np.float32(0.8605097), np.float32(0.8403181), np.float32(0.839602), np.float32(0.8173292), np.float32(0.78465056), np.float32(0.75731736), np.float32(0.7365584), np.float32(0.70765287), np.float32(0.6702137), np.float32(0.59747684), np.float32(0.49471375), np.float32(0.42629954), np.float32(0.35946548), np.float32(0.31852263), np.float32(0.2995504), np.float32(0.29186794), np.float32(0.27003276), np.float32(0.20398712), np.float32(0.1526665), np.float32(0.11587295), np.float32(0.081048116), np.float32(0.068524905), np.float32(0.057355825), np.float32(0.04867609), np.float32(0.04455633), np.float32(0.03970536), np.float32(0.033411384), np.float32(0.030494008), np.float32(0.031107416), np.float32(0.032567855), np.float32(0.034137134), np.float32(0.04313196), np.float32(0.049606465), np.float32(0.052371204), np.float32(0.0621533), np.float32(0.061733976), np.float32(0.06795863), np.float32(0.07132798), np.float32(0.07632523), np.float32(0.073301956), np.float32(0.07077161), np.float32(0.0738916), np.float32(0.074160375), np.float32(0.07570916), np.float32(0.08252027), np.float32(0.077804826), np.float32(0.08264672), np.float32(0.08064916), np.float32(0.07634423), np.float32(0.08066185), np.float32(0.09195479), np.float32(0.099473305), np.float32(0.098770164), np.float32(0.094983615), np.float32(0.10474231), np.float32(0.090159155), np.float32(0.08478538), np.float32(0.09118439), np.float32(0.0838743), np.float32(0.0862357), np.float32(0.08551077), np.float32(0.086486556), np.float32(0.088906094), np.float32(0.09663574), np.float32(0.109310016), np.float32(0.118484825), np.float32(0.13490836), np.float32(0.1310939), np.float32(0.12559323), np.float32(0.11355096), np.float32(0.12498833), np.float32(0.1394485), np.float32(0.15174091), np.float32(0.17396697), np.float32(0.17561994), np.float32(0.17549281), np.float32(0.16755009), np.float32(0.16355833), np.float32(0.14766294), np.float32(0.12658998), np.float32(0.12362783), np.float32(0.12301524), np.float32(0.13204609), np.float32(0.12079812), np.float32(0.13634652), np.float32(0.14967012), np.float32(0.16344407), np.float32(0.21490294), np.float32(0.27235904), np.float32(0.31018534), np.float32(0.35895246), np.float32(0.40641937), np.float32(0.4606594), np.float32(0.5651594), np.float32(0.57790893), np.float32(0.5763301), np.float32(0.57182276), np.float32(0.55177504), np.float32(0.517784), np.float32(0.5078885), np.float32(0.53083247), np.float32(0.5678424), np.float32(0.6100187), np.float32(0.7093661), np.float32(0.7368502), np.float32(0.8225569), np.float32(0.8214937), np.float32(0.8432192), np.float32(0.8216489), np.float32(0.7393288), np.float32(0.75467026), np.float32(0.7487699), np.float32(0.7939001), np.float32(0.7664917), np.float32(0.7923472), np.float32(0.8409216), np.float32(0.87496245), np.float32(0.86993), np.float32(0.9112363), np.float32(0.92796), np.float32(0.94544935), np.float32(0.9352966), np.float32(0.93864256), np.float32(0.94829464), np.float32(0.95273787), np.float32(0.94650173), np.float32(0.9438727), np.float32(0.94901294), np.float32(0.94790095), np.float32(0.9426576), np.float32(0.93946576), np.float32(0.96289563)], 'MSFVKNMLFGGVATSEDPTGLTQDANGEVSKGQSSVEEPIVEGKFFPRTLYKFNGHDDEKIFIAVRGKVYDCTTGRQFYGPSGPYSNFAGHDASRGLATNSFELDAVKHWDQPVDDLSDLSEQQLEALDGWAAHFEKKYPCIGVLVPEPGVNY': [np.float32(0.88303053), np.float32(0.89772236), np.float32(0.9077451), np.float32(0.9181504), np.float32(0.9261874), np.float32(0.9235224), np.float32(0.91915554), np.float32(0.92799795), np.float32(0.93912405), np.float32(0.94956315), np.float32(0.9365208), np.float32(0.9329944), np.float32(0.9393477), np.float32(0.90105456), np.float32(0.8825884), np.float32(0.88333327), np.float32(0.9029485), np.float32(0.93041897), np.float32(0.9137908), np.float32(0.90251297), np.float32(0.93108267), np.float32(0.9400197), np.float32(0.92308044), np.float32(0.93288976), np.float32(0.92182964), np.float32(0.9242015), np.float32(0.92959154), np.float32(0.9089244), np.float32(0.88673043), np.float32(0.85527754), np.float32(0.8341002), np.float32(0.810136), np.float32(0.8119703), np.float32(0.7742378), np.float32(0.7207493), np.float32(0.6653009), np.float32(0.6359694), np.float32(0.58573383), np.float32(0.47810334), np.float32(0.43681967), np.float32(0.39551032), np.float32(0.3530663), np.float32(0.31449735), np.float32(0.24495605), np.float32(0.21073204), np.float32(0.17448513), np.float32(0.15994465), np.float32(0.13698131), np.float32(0.1260335), np.float32(0.096745536), np.float32(0.07817981), np.float32(0.06494337), np.float32(0.062027924), np.float32(0.051554654), np.float32(0.047807325), np.float32(0.045732573), np.float32(0.04293269), np.float32(0.042890538), np.float32(0.045894213), np.float32(0.052300856), np.float32(0.046154846), np.float32(0.046637602), np.float32(0.050782837), np.float32(0.05831301), np.float32(0.06283158), np.float32(0.076151766), np.float32(0.08305586), np.float32(0.08100911), np.float32(0.07766648), np.float32(0.08063847), np.float32(0.08726045), np.float32(0.09287656), np.float32(0.10676563), np.float32(0.118081264), np.float32(0.15045258), np.float32(0.17305805), np.float32(0.18092328), np.float32(0.21736461), np.float32(0.24153191), np.float32(0.29615146), np.float32(0.33634394), np.float32(0.38544378), np.float32(0.4254331), np.float32(0.4469525), np.float32(0.41776028), np.float32(0.41313538), np.float32(0.4049605), np.float32(0.49960852), np.float32(0.47024846), np.float32(0.47036025), np.float32(0.49502543), np.float32(0.41878614), np.float32(0.4370957), np.float32(0.4362743), np.float32(0.40493906), np.float32(0.4009713), np.float32(0.35247087), np.float32(0.3267347), np.float32(0.30287978), np.float32(0.25949216), np.float32(0.22903779), np.float32(0.25395378), np.float32(0.2784659), np.float32(0.26134372), np.float32(0.2558668), np.float32(0.23028989), np.float32(0.18992227), np.float32(0.18174179), np.float32(0.16928615), np.float32(0.15238051), np.float32(0.16210413), np.float32(0.17167723), np.float32(0.19793552), np.float32(0.18263705), np.float32(0.21261336), np.float32(0.2412958), np.float32(0.24034898), np.float32(0.25986332), np.float32(0.334204), np.float32(0.34945902), np.float32(0.33577335), np.float32(0.3001219), np.float32(0.35341096), np.float32(0.3086231), np.float32(0.33692545), np.float32(0.3513867), np.float32(0.30212831), np.float32(0.27711818), np.float32(0.2553677), np.float32(0.2724992), np.float32(0.22710101), np.float32(0.2123896), np.float32(0.23470972), np.float32(0.21793012), np.float32(0.2382156), np.float32(0.2446194), np.float32(0.3441543), np.float32(0.39927977), np.float32(0.34993994), np.float32(0.39591295), np.float32(0.41800708), np.float32(0.41981032), np.float32(0.3919772), np.float32(0.40244403), np.float32(0.46231553), np.float32(0.5413211), np.float32(0.67312926), np.float32(0.73791236), np.float32(0.7938917), np.float32(0.8216732), np.float32(0.8057744), np.float32(0.832337), np.float32(0.7215892)], 'MTVPSLQDLCVKVAQRYVQDIEDLGDHPFSLVEPILACARPDHLIRLEQNSPHLRDDTQGLWKVHVYREFGLDITDQDTSNIQDWRRAYEDFKKRRNAQYNLASKKLRSAYTKLEQNKQHKRIVSLEFDPKSIQQRKRGRTVLPTYTPTSSLMNRAKCDFMKKASMYRQGKPNKPLSSTFRFPSSRPTGTTCPVPATPQASVIRPPVSKLRPEKQNVLPKRQSSPPRPVLPRHNPTSAPRIP': [np.float32(0.4278464), np.float32(0.40315318), np.float32(0.35958922), np.float32(0.35541978), np.float32(0.30586606), np.float32(0.26768047), np.float32(0.23777655), np.float32(0.2331178), np.float32(0.19732721), np.float32(0.15377241), np.float32(0.14257587), np.float32(0.14659984), np.float32(0.14598806), np.float32(0.12887393), np.float32(0.13808033), np.float32(0.14296694), np.float32(0.12623374), np.float32(0.12905106), np.float32(0.14279298), np.float32(0.13836597), np.float32(0.11514095), np.float32(0.13353704), np.float32(0.14341718), np.float32(0.13159649), np.float32(0.10987889), np.float32(0.12892243), np.float32(0.14010406), np.float32(0.12689613), np.float32(0.12535886), np.float32(0.13574168), np.float32(0.14436859), np.float32(0.13860326), np.float32(0.12087705), np.float32(0.12793145), np.float32(0.109548405), np.float32(0.089994326), np.float32(0.1005606), np.float32(0.10573932), np.float32(0.08734375), np.float32(0.08256832), np.float32(0.08609295), np.float32(0.08684148), np.float32(0.08253365), np.float32(0.09557768), np.float32(0.1230446), np.float32(0.13627084), np.float32(0.14562324), np.float32(0.1511054), np.float32(0.15689121), np.float32(0.15400326), np.float32(0.16307937), np.float32(0.17103294), np.float32(0.1556969), np.float32(0.14085415), np.float32(0.13082658), np.float32(0.13265923), np.float32(0.13968088), np.float32(0.14698373), np.float32(0.14676702), np.float32(0.156282), np.float32(0.14870945), np.float32(0.13706943), np.float32(0.12923232), np.float32(0.13054238), np.float32(0.14180282), np.float32(0.15888526), np.float32(0.17297105), np.float32(0.18100117), np.float32(0.17206939), np.float32(0.1771883), np.float32(0.17679872), np.float32(0.16348436), np.float32(0.16665885), np.float32(0.15177976), np.float32(0.15214735), np.float32(0.16063839), np.float32(0.15186088), np.float32(0.13935435), np.float32(0.15152553), np.float32(0.15612267), np.float32(0.1471313), np.float32(0.15285484), np.float32(0.17416282), np.float32(0.17780724), np.float32(0.18309277), np.float32(0.1720177), np.float32(0.17657459), np.float32(0.18018055), np.float32(0.16827734), np.float32(0.16741651), np.float32(0.16942078), np.float32(0.1570672), np.float32(0.15809037), np.float32(0.1766076), np.float32(0.19165331), np.float32(0.18476263), np.float32(0.18578088), np.float32(0.20576803), np.float32(0.20455743), np.float32(0.19853713), np.float32(0.2020203), np.float32(0.23727353), np.float32(0.24086884), np.float32(0.25584993), np.float32(0.27900687), np.float32(0.30196598), np.float32(0.3069167), np.float32(0.31711793), np.float32(0.33269733), np.float32(0.35769582), np.float32(0.39686093), np.float32(0.40337014), np.float32(0.42569846), np.float32(0.41438338), np.float32(0.45154768), np.float32(0.5072575), np.float32(0.5918252), np.float32(0.615678), np.float32(0.6043398), np.float32(0.6429653), np.float32(0.6625543), np.float32(0.7073551), np.float32(0.7493251), np.float32(0.7975592), np.float32(0.8483614), np.float32(0.8713742), np.float32(0.8965116), np.float32(0.90525424), np.float32(0.92649674), np.float32(0.9352565), np.float32(0.94064385), np.float32(0.93717736), np.float32(0.9248276), np.float32(0.9293799), np.float32(0.90779394), np.float32(0.9163314), np.float32(0.9180549), np.float32(0.93108535), np.float32(0.9167106), np.float32(0.921852), np.float32(0.93148434), np.float32(0.93689775), np.float32(0.94471776), np.float32(0.9396093), np.float32(0.95075506), np.float32(0.9552568), np.float32(0.93688744), np.float32(0.9448765), np.float32(0.94962204), np.float32(0.9441887), np.float32(0.9192017), np.float32(0.91264683), np.float32(0.8770511), np.float32(0.8832843), np.float32(0.8873738), np.float32(0.88061935), np.float32(0.88521415), np.float32(0.8970589), np.float32(0.8856456), np.float32(0.90105134), np.float32(0.92789626), np.float32(0.9375692), np.float32(0.9472793), np.float32(0.95075715), np.float32(0.95820874), np.float32(0.96062666), np.float32(0.9623926), np.float32(0.9630159), np.float32(0.96778464), np.float32(0.9688292), np.float32(0.97129965), np.float32(0.9734751), np.float32(0.97467846), np.float32(0.97660077), np.float32(0.9778286), np.float32(0.9788495), np.float32(0.980459), np.float32(0.98175204), np.float32(0.98285365), np.float32(0.9839827), np.float32(0.9834637), np.float32(0.9837737), np.float32(0.98395395), np.float32(0.98379034), np.float32(0.98387724), np.float32(0.9836504), np.float32(0.9843508), np.float32(0.9848623), np.float32(0.98440313), np.float32(0.9847067), np.float32(0.9856172), np.float32(0.98555017), np.float32(0.9854456), np.float32(0.98482877), np.float32(0.98452395), np.float32(0.9847296), np.float32(0.98446584), np.float32(0.98482805), np.float32(0.98510146), np.float32(0.98518765), np.float32(0.9846876), np.float32(0.9844037), np.float32(0.98464024), np.float32(0.98505926), np.float32(0.9849319), np.float32(0.98509675), np.float32(0.9850758), np.float32(0.9848209), np.float32(0.985123), np.float32(0.9852874), np.float32(0.9854704), np.float32(0.98482394), np.float32(0.9843523), np.float32(0.98460186), np.float32(0.9842891), np.float32(0.9843001), np.float32(0.9839792), np.float32(0.9842427), np.float32(0.9838621), np.float32(0.9834631), np.float32(0.9836903), np.float32(0.9837213), np.float32(0.9832049), np.float32(0.98329043), np.float32(0.983054), np.float32(0.9826757), np.float32(0.9820208), np.float32(0.981928), np.float32(0.9816954), np.float32(0.98194814), np.float32(0.98110574), np.float32(0.9814144), np.float32(0.98083407), np.float32(0.9803729), np.float32(0.97960955), np.float32(0.9799534), np.float32(0.97944975), np.float32(0.97908896), np.float32(0.978225), np.float32(0.9779871), np.float32(0.9774795), np.float32(0.9771169)], 'MSGKQRNIRKRVASEDEDAPDVSAEPECQRDKLAETRLMQQLRKRSAGTGVGALAMGGGGPGIGPASREGSVEPGSEGGEGAGTVVMDAYVKAKSIAVQMDEDAHMQKYVEEQLAARLGKTAEAEAEENDPEVKRRKLEQELYALPSDFTTQLEQELVLPGMVSTLAEVPLAAKDKLKSIEATEALKRSLLAQVGGSTLVLEEDAEARDREAARIRRGQFVKSFGAQKARVHREPEELEAEARKRRFVSERRSAPVGKPRK': [np.float32(0.9527415), np.float32(0.952261), np.float32(0.9496105), np.float32(0.95154864), np.float32(0.95802283), np.float32(0.95836914), np.float32(0.9614297), np.float32(0.9629293), np.float32(0.9650313), np.float32(0.96570146), np.float32(0.9652504), np.float32(0.96274954), np.float32(0.9650474), np.float32(0.9617837), np.float32(0.96232355), np.float32(0.95929235), np.float32(0.9567334), np.float32(0.9552468), np.float32(0.9559323), np.float32(0.95234066), np.float32(0.9500278), np.float32(0.9471673), np.float32(0.9439985), np.float32(0.9364283), np.float32(0.9244072), np.float32(0.91524947), np.float32(0.90249443), np.float32(0.8903517), np.float32(0.87618726), np.float32(0.86293906), np.float32(0.8403144), np.float32(0.83495706), np.float32(0.8360229), np.float32(0.8328133), np.float32(0.8312049), np.float32(0.8144094), np.float32(0.80503464), np.float32(0.79621416), np.float32(0.8017002), np.float32(0.80520004), np.float32(0.8177996), np.float32(0.83670634), np.float32(0.8532482), np.float32(0.8703332), np.float32(0.9007997), np.float32(0.91188926), np.float32(0.9267057), np.float32(0.9356926), np.float32(0.9438646), np.float32(0.9541271), np.float32(0.9618), np.float32(0.9689174), np.float32(0.9729951), np.float32(0.9763654), np.float32(0.979317), np.float32(0.98332787), np.float32(0.98493296), np.float32(0.9854672), np.float32(0.98722315), np.float32(0.98834), np.float32(0.9889811), np.float32(0.98885846), np.float32(0.9888248), np.float32(0.988165), np.float32(0.988171), np.float32(0.98840386), np.float32(0.9875882), np.float32(0.98740155), np.float32(0.9872838), np.float32(0.98717296), np.float32(0.98697853), np.float32(0.98671746), np.float32(0.9863436), np.float32(0.9864038), np.float32(0.9852761), np.float32(0.9831734), np.float32(0.9803578), np.float32(0.9775799), np.float32(0.96869564), np.float32(0.9578046), np.float32(0.9465397), np.float32(0.9260245), np.float32(0.91628516), np.float32(0.9081333), np.float32(0.89021736), np.float32(0.8834116), np.float32(0.8709673), np.float32(0.86433554), np.float32(0.8540315), np.float32(0.84156215), np.float32(0.8254403), np.float32(0.79876775), np.float32(0.77179414), np.float32(0.7641127), np.float32(0.73711234), np.float32(0.72007424), np.float32(0.70625883), np.float32(0.695193), np.float32(0.68852407), np.float32(0.6581338), np.float32(0.65029854), np.float32(0.6251913), np.float32(0.6082022), np.float32(0.61061525), np.float32(0.6141947), np.float32(0.63324386), np.float32(0.6270004), np.float32(0.6202968), np.float32(0.6308098), np.float32(0.63609034), np.float32(0.62915933), np.float32(0.637551), np.float32(0.6380655), np.float32(0.5973339), np.float32(0.5765642), np.float32(0.6108915), np.float32(0.63099843), np.float32(0.64410377), np.float32(0.64914423), np.float32(0.64715695), np.float32(0.6592468), np.float32(0.65262204), np.float32(0.63777775), np.float32(0.6228259), np.float32(0.60976315), np.float32(0.61620164), np.float32(0.6137623), np.float32(0.60740256), np.float32(0.60603666), np.float32(0.5926965), np.float32(0.5534299), np.float32(0.58420134), np.float32(0.58642375), np.float32(0.54727364), np.float32(0.52723557), np.float32(0.49677175), np.float32(0.47888094), np.float32(0.4386875), np.float32(0.40938947), np.float32(0.39369038), np.float32(0.37786838), np.float32(0.35631824), np.float32(0.34136206), np.float32(0.34970036), np.float32(0.326046), np.float32(0.3346233), np.float32(0.37703004), np.float32(0.39485785), np.float32(0.3877983), np.float32(0.38205284), np.float32(0.359302), np.float32(0.34624052), np.float32(0.33335972), np.float32(0.31294808), np.float32(0.3266685), np.float32(0.30973047), np.float32(0.3160275), np.float32(0.30735406), np.float32(0.29839283), np.float32(0.27374756), np.float32(0.25356206), np.float32(0.2801616), np.float32(0.31024605), np.float32(0.30216843), np.float32(0.32012898), np.float32(0.30935952), np.float32(0.3380165), np.float32(0.31176284), np.float32(0.28023747), np.float32(0.28702143), np.float32(0.290942), np.float32(0.3128111), np.float32(0.32082784), np.float32(0.3480355), np.float32(0.3289417), np.float32(0.32759982), np.float32(0.34041172), np.float32(0.31983152), np.float32(0.31666842), np.float32(0.3030839), np.float32(0.3218663), np.float32(0.3604708), np.float32(0.3594838), np.float32(0.35634166), np.float32(0.38149902), np.float32(0.39207986), np.float32(0.41059828), np.float32(0.4139488), np.float32(0.406995), np.float32(0.40745774), np.float32(0.41624743), np.float32(0.43826365), np.float32(0.4419738), np.float32(0.42937225), np.float32(0.42974252), np.float32(0.42535523), np.float32(0.4338187), np.float32(0.43881047), np.float32(0.4669765), np.float32(0.4322865), np.float32(0.4314201), np.float32(0.43051323), np.float32(0.45381632), np.float32(0.43535545), np.float32(0.46863413), np.float32(0.46549937), np.float32(0.46269023), np.float32(0.4828726), np.float32(0.48313054), np.float32(0.51880544), np.float32(0.5226279), np.float32(0.5135739), np.float32(0.5170546), np.float32(0.52546096), np.float32(0.5344637), np.float32(0.5346029), np.float32(0.5680604), np.float32(0.6032369), np.float32(0.62037987), np.float32(0.65054935), np.float32(0.6593215), np.float32(0.6736949), np.float32(0.67607284), np.float32(0.668796), np.float32(0.7006875), np.float32(0.7089212), np.float32(0.70644754), np.float32(0.69045436), np.float32(0.66695255), np.float32(0.66466993), np.float32(0.66497207), np.float32(0.6720776), np.float32(0.67769015), np.float32(0.6951405), np.float32(0.6827791), np.float32(0.7072227), np.float32(0.69966066), np.float32(0.698031), np.float32(0.7021745), np.float32(0.69576365), np.float32(0.7289738), np.float32(0.7272479), np.float32(0.7388143), np.float32(0.75646865), np.float32(0.78649116), np.float32(0.801937), np.float32(0.83053476), np.float32(0.8562116), np.float32(0.8723757), np.float32(0.88669807), np.float32(0.90170515), np.float32(0.90909535), np.float32(0.9222077), np.float32(0.92809755), np.float32(0.9366981), np.float32(0.9397547), np.float32(0.9365541), np.float32(0.9353383), np.float32(0.9383728), np.float32(0.9395213), np.float32(0.95242673)], 'MTEPVLMLHVLNEEDGALFPAVQMVRETWLGLAVMDAIRRVFGENLLLSKHPERSCPVGTGTGAFTRLVTAAGTQHPPTQVFNTLYTRAKMQIFVKTLTGKTITLEVESSDTIDNVKSKIQDKEGIPPDQQRLIFAGKQLEDGRTLSDYNIQKESTLHLVLRLRGGMQIFVKTLTGKTITLEVESSDTIDNVKSKIQDKEGIPPDQQRLIFAGKQLEDGRTLSDYNIQKESTLHLVLRLRGGMQIFVKTLTGKTITLEVESSDTIDNVKSKIQDKEGIPPDQQRLIFAGKQLEDGRTLSDYNIQKESTLHLVLRLRGGMQIFVKTLTGKTITLEVESSDTIDNVKSKIQDKEGIPPDQQRLIFAGKQLEDGRTLSDYNIQKESTLHLVLRLRGGQ': [np.float32(0.36777028), np.float32(0.373919), np.float32(0.41196308), np.float32(0.3978509), np.float32(0.5128191), np.float32(0.54820055), np.float32(0.49028793), np.float32(0.5193234), np.float32(0.44275284), np.float32(0.37395355), np.float32(0.23935108), np.float32(0.21993822), np.float32(0.20907168), np.float32(0.169961), np.float32(0.15817454), np.float32(0.13445362), np.float32(0.13677703), np.float32(0.12680925), np.float32(0.13989095), np.float32(0.1152488), np.float32(0.124456644), np.float32(0.120961495), np.float32(0.09643239), np.float32(0.08692977), np.float32(0.081804045), np.float32(0.066165574), np.float32(0.051945485), np.float32(0.048064098), np.float32(0.04890633), np.float32(0.044139292), np.float32(0.04370191), np.float32(0.04837773), np.float32(0.050674457), np.float32(0.05329571), np.float32(0.053630237), np.float32(0.054109044), np.float32(0.054000802), np.float32(0.061737143), np.float32(0.0716326), np.float32(0.07361907), np.float32(0.07680854), np.float32(0.08888223), np.float32(0.100076474), np.float32(0.10503147), np.float32(0.11271698), np.float32(0.14488919), np.float32(0.17486149), np.float32(0.21335964), np.float32(0.2935701), np.float32(0.3270017), np.float32(0.3373953), np.float32(0.32080147), np.float32(0.2762323), np.float32(0.26017675), np.float32(0.21188657), np.float32(0.18848197), np.float32(0.16833086), np.float32(0.16644578), np.float32(0.23082173), np.float32(0.23408881), np.float32(0.24085689), np.float32(0.23115349), np.float32(0.22813922), np.float32(0.22423357), np.float32(0.22146823), np.float32(0.16223119), np.float32(0.14015497), np.float32(0.1360997), np.float32(0.15319817), np.float32(0.13404317), np.float32(0.1050919), np.float32(0.104768), np.float32(0.099732906), np.float32(0.09141755), np.float32(0.08611329), np.float32(0.08488267), np.float32(0.095711805), np.float32(0.09582974), np.float32(0.10462792), np.float32(0.10011805), np.float32(0.09713417), np.float32(0.09682507), np.float32(0.08873776), np.float32(0.0806571), np.float32(0.08554035), np.float32(0.08361291), np.float32(0.07664348), np.float32(0.06982919), np.float32(0.06972519), np.float32(0.07506891), np.float32(0.07494419), np.float32(0.067764334), np.float32(0.06516575), np.float32(0.062829755), np.float32(0.0676727), np.float32(0.06727109), np.float32(0.06754683), np.float32(0.06869683), np.float32(0.07419506), np.float32(0.075480625), np.float32(0.07641812), np.float32(0.07509653), np.float32(0.07519562), np.float32(0.0836581), np.float32(0.08307729), np.float32(0.095006004), np.float32(0.10365522), np.float32(0.12146883), np.float32(0.1239095), np.float32(0.13621064), np.float32(0.16185066), np.float32(0.15698522), np.float32(0.16726628), np.float32(0.16158745), np.float32(0.1568091), np.float32(0.1701271), np.float32(0.18176009), np.float32(0.20331843), np.float32(0.2119141), np.float32(0.22105226), np.float32(0.21437652), np.float32(0.1976177), np.float32(0.18724528), np.float32(0.16911048), np.float32(0.15837064), np.float32(0.15474413), np.float32(0.14465886), np.float32(0.14147614), np.float32(0.14661631), np.float32(0.14567877), np.float32(0.15150733), np.float32(0.14874785), np.float32(0.16344902), np.float32(0.15839836), np.float32(0.1494351), np.float32(0.14568695), np.float32(0.14307956), np.float32(0.13146544), np.float32(0.13241044), np.float32(0.1283713), np.float32(0.12205276), np.float32(0.11494779), np.float32(0.11596624), np.float32(0.10787219), np.float32(0.11408013), np.float32(0.109096095), np.float32(0.12559909), np.float32(0.12116302), np.float32(0.10877107), np.float32(0.10437632), np.float32(0.10494168), np.float32(0.09510271), np.float32(0.10453188), np.float32(0.092855595), np.float32(0.07691829), np.float32(0.06528767), np.float32(0.05985094), np.float32(0.055370357), np.float32(0.054372367), np.float32(0.04747813), np.float32(0.045263395), np.float32(0.044892404), np.float32(0.04104628), np.float32(0.0426326), np.float32(0.04296153), np.float32(0.042955924), np.float32(0.041483723), np.float32(0.039530624), np.float32(0.04164374), np.float32(0.03928741), np.float32(0.038898773), np.float32(0.040551778), np.float32(0.045018185), np.float32(0.05011125), np.float32(0.060194355), np.float32(0.071207866), np.float32(0.072990514), np.float32(0.06426912), np.float32(0.07639695), np.float32(0.08963584), np.float32(0.08993462), np.float32(0.106076136), np.float32(0.12479458), np.float32(0.13151287), np.float32(0.13148956), np.float32(0.143048), np.float32(0.16363506), np.float32(0.16293064), np.float32(0.17354377), np.float32(0.16872396), np.float32(0.17224832), np.float32(0.1905101), np.float32(0.20689179), np.float32(0.23188436), np.float32(0.27239043), np.float32(0.2956868), np.float32(0.28173655), np.float32(0.26346454), np.float32(0.24433942), np.float32(0.21556716), np.float32(0.20835136), np.float32(0.19216184), np.float32(0.1848563), np.float32(0.1786637), np.float32(0.18364307), np.float32(0.17902379), np.float32(0.19216074), np.float32(0.18658444), np.float32(0.19504346), np.float32(0.19076788), np.float32(0.17812353), np.float32(0.16749449), np.float32(0.15555598), np.float32(0.14275423), np.float32(0.14065842), np.float32(0.12774786), np.float32(0.119211175), np.float32(0.11284594), np.float32(0.1170873), np.float32(0.10526405), np.float32(0.10981536), np.float32(0.10464364), np.float32(0.12149371), np.float32(0.113010556), np.float32(0.10396129), np.float32(0.09630242), np.float32(0.096259125), np.float32(0.08667982), np.float32(0.098687984), np.float32(0.08723558), np.float32(0.07486619), np.float32(0.06428562), np.float32(0.059387926), np.float32(0.05357889), np.float32(0.052552756), np.float32(0.045209806), np.float32(0.04282843), np.float32(0.042429045), np.float32(0.038905222), np.float32(0.03993938), np.float32(0.040483873), np.float32(0.040291592), np.float32(0.039082777), np.float32(0.037471917), np.float32(0.039826587), np.float32(0.037560064), np.float32(0.03748519), np.float32(0.03909793), np.float32(0.04349775), np.float32(0.048564315), np.float32(0.057419073), np.float32(0.06744298), np.float32(0.07027185), np.float32(0.06160364), np.float32(0.073850304), np.float32(0.088204004), np.float32(0.08787822), np.float32(0.104537785), np.float32(0.123818435), np.float32(0.13110358), np.float32(0.13134505), np.float32(0.14239375), np.float32(0.16291231), np.float32(0.16216385), np.float32(0.17301247), np.float32(0.16846281), np.float32(0.17224832), np.float32(0.1905101), np.float32(0.20689179), np.float32(0.23188436), np.float32(0.27239043), np.float32(0.2956868), np.float32(0.28173655), np.float32(0.26346454), np.float32(0.24433942), np.float32(0.21556716), np.float32(0.20835136), np.float32(0.19216184), np.float32(0.1848563), np.float32(0.1786637), np.float32(0.18364307), np.float32(0.17902379), np.float32(0.19216074), np.float32(0.18658444), np.float32(0.19504346), np.float32(0.19076788), np.float32(0.17812353), np.float32(0.16749449), np.float32(0.15555598), np.float32(0.14275423), np.float32(0.14065842), np.float32(0.12774786), np.float32(0.119211175), np.float32(0.11284594), np.float32(0.117106326), np.float32(0.1052599), np.float32(0.10990449), np.float32(0.10824192), np.float32(0.124357544), np.float32(0.11739094), np.float32(0.10577972), np.float32(0.097903), np.float32(0.09933564), np.float32(0.09004104), np.float32(0.10251192), np.float32(0.09106043), np.float32(0.07829606), np.float32(0.066712976), np.float32(0.062037524), np.float32(0.055496626), np.float32(0.057058647), np.float32(0.050777737), np.float32(0.0488787), np.float32(0.048199996), np.float32(0.045740116), np.float32(0.046244714), np.float32(0.04687652), np.float32(0.04847949), np.float32(0.04637092), np.float32(0.04423318), np.float32(0.04770122), np.float32(0.046870578), np.float32(0.045225352), np.float32(0.047857836), np.float32(0.05481107), np.float32(0.061512224), np.float32(0.07369306), np.float32(0.08318047), np.float32(0.082241505), np.float32(0.074787624), np.float32(0.085605145), np.float32(0.09610865), np.float32(0.096511655), np.float32(0.104598485), np.float32(0.11755427), np.float32(0.13053942), np.float32(0.1306459), np.float32(0.14971296), np.float32(0.16426179), np.float32(0.16948399), np.float32(0.17305627), np.float32(0.17793491), np.float32(0.18274236), np.float32(0.19817568), np.float32(0.24116619), np.float32(0.27323565), np.float32(0.3164357), np.float32(0.32939687), np.float32(0.27834317), np.float32(0.2659151), np.float32(0.25027242), np.float32(0.2109465), np.float32(0.2052766), np.float32(0.2016218), np.float32(0.18723737), np.float32(0.1857655), np.float32(0.19098897), np.float32(0.19122899), np.float32(0.20681825), np.float32(0.1958571), np.float32(0.22929372), np.float32(0.21226887), np.float32(0.2087545), np.float32(0.21640225), np.float32(0.19522081), np.float32(0.19424002), np.float32(0.17610005), np.float32(0.16658707), np.float32(0.15605679), np.float32(0.15432398), np.float32(0.16223793), np.float32(0.15301058), np.float32(0.17258082), np.float32(0.18311347), np.float32(0.20273644), np.float32(0.20652895), np.float32(0.19935296), np.float32(0.18533769), np.float32(0.17302953), np.float32(0.17415644), np.float32(0.17878303), np.float32(0.17636856), np.float32(0.16471101), np.float32(0.16672337), np.float32(0.1393142), np.float32(0.14253305), np.float32(0.15763427), np.float32(0.15048727), np.float32(0.13630211), np.float32(0.15638037), np.float32(0.16930218), np.float32(0.17889291), np.float32(0.19379203), np.float32(0.2339434), np.float32(0.19083424)], 'MLRRKIQTYLSRSHIRRGLCGLRFFQTQRLHTDYMPIEAYEPYKNELKSKIGKDFIIDLSYKSGTASLFEACVYNGDFLRSKQLLKSFIDHNKGDKILLPMINLYIREIIQRGSFELTDVLSNAKELLQQARLNGDSLTYALLCQASLNPTQRQLGLPVLHELIHNWRSANGKVIDILMHESVFSPEEVKLIMDQLNIPINNFTPSQLQLLGITNSTIVGESENGKDQNGDSSLKEKQPDVETTVTKSANLNALRSSLSSLLTESIDLPIDEVSLEFGNQGDTFNLARQKLLEKSAILSAAEVWKSEHESVLNRGNLQVPKNVSSLFYSWYVQLEQLFKEEISLIDDLALNESLDKKNDRLIYGPFLKLLSSKKLAALTIMEVAQLSTNPRYDRGARVTTLLGGLGRSFEREFLSEQIQRQEKNKSYKDKKRLKELFNDPRKFRQAVKNLRLSNTRDNIVLNPSVDSWPSAIVMKVGSVALCLLLSVAKIEVTAKDLSTGGILKQEVAAFVHTYQYSNGRKVGMIVPHVEFYKLLSRDIEKPHLHPQLLPMLVTPKPWTSWIDGGYYYSRQPLVRLKGALEQVDYLMKASENGQLDELFKAVSSLGKVSWRINQRLFNVLIRIWNSGEKFLSIPPREVKCDMPPYPKNSINPRDKVIWHTRRKELAALKTGAHSQRCDFNYKLEIARAFLNEKFYFPHSLDFRGRAYPLSSHLHHVSNDVCRGLLEFSTGKPLGPKGLNWLKVHLANLFGISKKDFATRQAFVDDNMQEVFDSADRPLDGNKWWSKADDPFQALAACFEIAEAVRSGDHESYISHIPIQQDGTCNGLQHYAALGGDIEGAKQVNLWPSDHPSDVYEAVAEIVRGFLKKDAEAGDEMANFLKDKVTRSVVKPTVMTNVYGVTYVGARKQISEKLENIDGMEKLKVADYANYLTKKVFEALRSLFTQAHEIQDWLSACCNLITHSLPADYIKEGIKDELTPVVWTTLLNLPIVQPYRNYKSRQIRTNLQTVFIEERDRTATVQPHKQATAFPPNFIHSLDATHMFMTCLKCSEQNINFAAVHDSYWTHACDVDQMNSLLREAFVLLHSNNIMERLKQEFEERYKGFLVSKKAIKANDEDLKAKFGNKSYIPLEFPPLPARGALDLKKVLESKYFFS': [np.float32(0.80400246), np.float32(0.7936728), np.float32(0.8361912), np.float32(0.80025566), np.float32(0.85071266), np.float32(0.8666542), np.float32(0.8674661), np.float32(0.87616915), np.float32(0.86364657), np.float32(0.85054266), np.float32(0.8503011), np.float32(0.8526524), np.float32(0.80864), np.float32(0.7807584), np.float32(0.82171345), np.float32(0.7755563), np.float32(0.7033232), np.float32(0.7561838), np.float32(0.8125142), np.float32(0.8127225), np.float32(0.7657619), np.float32(0.73500913), np.float32(0.79603666), np.float32(0.6701196), np.float32(0.6967669), np.float32(0.7349583), np.float32(0.74056304), np.float32(0.6478526), np.float32(0.6375024), np.float32(0.51637906), np.float32(0.38815713), np.float32(0.31440955), np.float32(0.2760233), np.float32(0.32185838), np.float32(0.33619896), np.float32(0.3138971), np.float32(0.32773343), np.float32(0.33752725), np.float32(0.34480336), np.float32(0.3392274), np.float32(0.32884613), np.float32(0.31788445), np.float32(0.31198084), np.float32(0.2671469), np.float32(0.22627984), np.float32(0.19979271), np.float32(0.18551652), np.float32(0.16843036), np.float32(0.16218796), np.float32(0.16101196), np.float32(0.16637263), np.float32(0.15802774), np.float32(0.15479702), np.float32(0.15379234), np.float32(0.145003), np.float32(0.14374812), np.float32(0.12836398), np.float32(0.10834437), np.float32(0.0979285), np.float32(0.09079071), np.float32(0.07149399), np.float32(0.060938623), np.float32(0.054482322), np.float32(0.060625963), np.float32(0.058755998), np.float32(0.05178686), np.float32(0.044438206), np.float32(0.04557358), np.float32(0.052940506), np.float32(0.04998099), np.float32(0.049013335), np.float32(0.057614326), np.float32(0.052257936), np.float32(0.048752755), np.float32(0.04758598), np.float32(0.04178201), np.float32(0.0387054), np.float32(0.03643733), np.float32(0.040927656), np.float32(0.04426466), np.float32(0.051013533), np.float32(0.06487546), np.float32(0.068547666), np.float32(0.07480853), np.float32(0.0911234), np.float32(0.09243604), np.float32(0.08535943), np.float32(0.073316045), np.float32(0.074728064), np.float32(0.06665023), np.float32(0.06130026), np.float32(0.058055054), np.float32(0.056156732), np.float32(0.054062046), np.float32(0.045174994), np.float32(0.041290786), np.float32(0.04366965), np.float32(0.041700274), np.float32(0.03465357), np.float32(0.03706154), np.float32(0.041554358), np.float32(0.044013947), np.float32(0.041194744), np.float32(0.038990166), np.float32(0.03903458), np.float32(0.032421578), np.float32(0.032633197), np.float32(0.034497928), np.float32(0.030298632), np.float32(0.030932015), np.float32(0.03474541), np.float32(0.039851893), np.float32(0.036650177), np.float32(0.039804954), np.float32(0.046418093), np.float32(0.04617174), np.float32(0.044685002), np.float32(0.054298814), np.float32(0.06707128), np.float32(0.061881304), np.float32(0.065444164), np.float32(0.07682261), np.float32(0.084463604), np.float32(0.07763283), np.float32(0.07753186), np.float32(0.07803628), np.float32(0.068607025), np.float32(0.061443105), np.float32(0.05343078), np.float32(0.0523999), np.float32(0.048227843), np.float32(0.042970493), np.float32(0.044252668), np.float32(0.045982763), np.float32(0.04181403), np.float32(0.03852634), np.float32(0.04164429), np.float32(0.04232583), np.float32(0.04285925), np.float32(0.048705354), np.float32(0.05733423), np.float32(0.059112668), np.float32(0.06396785), np.float32(0.066963814), np.float32(0.05702566), np.float32(0.050621677), np.float32(0.04872061), np.float32(0.04411025), np.float32(0.037510376), np.float32(0.03950295), np.float32(0.04389496), np.float32(0.04193723), np.float32(0.04201839), np.float32(0.048331026), np.float32(0.050953973), np.float32(0.050677992), np.float32(0.05883961), np.float32(0.063231274), np.float32(0.06865724), np.float32(0.0758356), np.float32(0.079831965), np.float32(0.07707291), np.float32(0.0668368), np.float32(0.050355274), np.float32(0.048590306), np.float32(0.040900555), np.float32(0.03576539), np.float32(0.032919686), np.float32(0.035295337), np.float32(0.039100528), np.float32(0.039894197), np.float32(0.044315703), np.float32(0.049614806), np.float32(0.049404696), np.float32(0.05096071), np.float32(0.06233779), np.float32(0.07246882), np.float32(0.062227998), np.float32(0.06507428), np.float32(0.0714256), np.float32(0.0640295), np.float32(0.053947248), np.float32(0.054190394), np.float32(0.055399843), np.float32(0.051255967), np.float32(0.050853092), np.float32(0.0538565), np.float32(0.060802426), np.float32(0.06025263), np.float32(0.06692122), np.float32(0.08114758), np.float32(0.08379217), np.float32(0.08269347), np.float32(0.08793805), np.float32(0.09306089), np.float32(0.09818915), np.float32(0.08919546), np.float32(0.09744149), np.float32(0.09801774), np.float32(0.08407655), np.float32(0.07835472), np.float32(0.07892707), np.float32(0.06782129), np.float32(0.08442109), np.float32(0.10845314), np.float32(0.1163346), np.float32(0.11778979), np.float32(0.11886245), np.float32(0.13329668), np.float32(0.14711872), np.float32(0.20777191), np.float32(0.26894855), np.float32(0.34665316), np.float32(0.38942498), np.float32(0.45858514), np.float32(0.5326965), np.float32(0.58427227), np.float32(0.6500378), np.float32(0.68452346), np.float32(0.7252487), np.float32(0.7691566), np.float32(0.798784), np.float32(0.85879356), np.float32(0.8799507), np.float32(0.9172214), np.float32(0.9383578), np.float32(0.9360533), np.float32(0.94369304), np.float32(0.9481097), np.float32(0.951993), np.float32(0.95753247), np.float32(0.962508), np.float32(0.9613861), np.float32(0.96244544), np.float32(0.96151835), np.float32(0.96088326), np.float32(0.95628154), np.float32(0.9478735), np.float32(0.9411143), np.float32(0.9263677), np.float32(0.92462736), np.float32(0.903836), np.float32(0.8442384), np.float32(0.79679286), np.float32(0.76103246), np.float32(0.7198965), np.float32(0.62398237), np.float32(0.5120912), np.float32(0.47920927), np.float32(0.42428327), np.float32(0.35502344), np.float32(0.32477307), np.float32(0.27665886), np.float32(0.23193565), np.float32(0.18263379), np.float32(0.17993282), np.float32(0.1496214), np.float32(0.1295872), np.float32(0.13266647), np.float32(0.12892956), np.float32(0.13890846), np.float32(0.15660739), np.float32(0.13832913), np.float32(0.17196344), np.float32(0.2033739), np.float32(0.22865956), np.float32(0.24304171), np.float32(0.32389772), np.float32(0.2905196), np.float32(0.32286367), np.float32(0.3477653), np.float32(0.40002507), np.float32(0.32713068), np.float32(0.3505573), np.float32(0.35525286), np.float32(0.30106327), np.float32(0.25344533), np.float32(0.2561764), np.float32(0.2568462), np.float32(0.20459026), np.float32(0.20610684), np.float32(0.20309739), np.float32(0.20347443), np.float32(0.20334493), np.float32(0.17103401), np.float32(0.16648978), np.float32(0.15995106), np.float32(0.15655437), np.float32(0.14817487), np.float32(0.15581565), np.float32(0.17416516), np.float32(0.17080298), np.float32(0.1612204), np.float32(0.20118971), np.float32(0.2134898), np.float32(0.20831715), np.float32(0.242054), np.float32(0.27148956), np.float32(0.27072698), np.float32(0.3315344), np.float32(0.34213823), np.float32(0.34794703), np.float32(0.33071908), np.float32(0.3172546), np.float32(0.3011038), np.float32(0.31136897), np.float32(0.3159845), np.float32(0.3195398), np.float32(0.36205128), np.float32(0.40343484), np.float32(0.3620298), np.float32(0.3781904), np.float32(0.3262182), np.float32(0.3358201), np.float32(0.26062408), np.float32(0.21871702), np.float32(0.2304319), np.float32(0.21666877), np.float32(0.22148822), np.float32(0.20718667), np.float32(0.18693858), np.float32(0.16210413), np.float32(0.12303406), np.float32(0.12118724), np.float32(0.114339404), np.float32(0.0951694), np.float32(0.06798821), np.float32(0.07040626), np.float32(0.06964757), np.float32(0.06430315), np.float32(0.05454691), np.float32(0.05615229), np.float32(0.057483334), np.float32(0.047473244), np.float32(0.045440804), np.float32(0.050173808), np.float32(0.04942949), np.float32(0.04601773), np.float32(0.04772742), np.float32(0.056246914), np.float32(0.059869036), np.float32(0.061241843), np.float32(0.065490566), np.float32(0.078380026), np.float32(0.09171793), np.float32(0.100594416), np.float32(0.12271502), np.float32(0.12947693), np.float32(0.13308974), np.float32(0.13475691), np.float32(0.14258702), np.float32(0.13191494), np.float32(0.10739773), np.float32(0.1020368), np.float32(0.105610475), np.float32(0.093332976), np.float32(0.10505772), np.float32(0.11787445), np.float32(0.103897125), np.float32(0.100910455), np.float32(0.10092034), np.float32(0.11715509), np.float32(0.11905687), np.float32(0.1023718), np.float32(0.08036196), np.float32(0.06907212), np.float32(0.06459019), np.float32(0.056614865), np.float32(0.047143817), np.float32(0.040756065), np.float32(0.039012462), np.float32(0.035647318), np.float32(0.03263992), np.float32(0.033303373), np.float32(0.032235295), np.float32(0.032378227), np.float32(0.037057903), np.float32(0.04101274), np.float32(0.048245564), np.float32(0.059134804), np.float32(0.058651324), np.float32(0.070555374), np.float32(0.084130734), np.float32(0.08253751), np.float32(0.0822412), np.float32(0.07449525), np.float32(0.059704293), np.float32(0.0604289), np.float32(0.06437713), np.float32(0.06356027), np.float32(0.065603755), np.float32(0.07564787), np.float32(0.080014355), np.float32(0.08058837), np.float32(0.08132847), np.float32(0.08942441), np.float32(0.10146633), np.float32(0.09721221), np.float32(0.10328621), np.float32(0.10422463), np.float32(0.10342352), np.float32(0.101588555), np.float32(0.094403096), np.float32(0.09154833), np.float32(0.10047232), np.float32(0.08899113), np.float32(0.0823849), np.float32(0.08932146), np.float32(0.09986018), np.float32(0.112544864), np.float32(0.1333871), np.float32(0.152812), np.float32(0.15387675), np.float32(0.16992314), np.float32(0.19530585), np.float32(0.20015393), np.float32(0.21340623), np.float32(0.23441829), np.float32(0.2513731), np.float32(0.2760028), np.float32(0.2929129), np.float32(0.29143625), np.float32(0.30248794), np.float32(0.31322062), np.float32(0.27220842), np.float32(0.28263655), np.float32(0.30744654), np.float32(0.3105931), np.float32(0.30901894), np.float32(0.34474704), np.float32(0.4126884), np.float32(0.40049422), np.float32(0.39672136), np.float32(0.45548907), np.float32(0.4493686), np.float32(0.36367083), np.float32(0.35518047), np.float32(0.3349441), np.float32(0.31043822), np.float32(0.31132615), np.float32(0.30281514), np.float32(0.28000295), np.float32(0.29817656), np.float32(0.27762598), np.float32(0.28099462), np.float32(0.284112), np.float32(0.23200966), np.float32(0.2077694), np.float32(0.24079901), np.float32(0.23709594), np.float32(0.19709712), np.float32(0.21322449), np.float32(0.24383914), np.float32(0.22116706), np.float32(0.19770308), np.float32(0.20036218), np.float32(0.19907168), np.float32(0.1741653), np.float32(0.19314039), np.float32(0.1958607), np.float32(0.15849762), np.float32(0.15820737), np.float32(0.17054684), np.float32(0.15258855), np.float32(0.14826125), np.float32(0.11395146), np.float32(0.08768211), np.float32(0.07991618), np.float32(0.07365437), np.float32(0.057902753), np.float32(0.05017817), np.float32(0.0495455), np.float32(0.04318888), np.float32(0.037274703), np.float32(0.034540918), np.float32(0.028514322), np.float32(0.02657474), np.float32(0.028209947), np.float32(0.02477875), np.float32(0.035087038), np.float32(0.023363665), np.float32(0.021494417), np.float32(0.023271767), np.float32(0.0454604), np.float32(0.04841068), np.float32(0.059487935), np.float32(0.05179132), np.float32(0.040552128), np.float32(0.040136408), np.float32(0.042938717), np.float32(0.044613313), np.float32(0.041484397), np.float32(0.054886412), np.float32(0.088814795), np.float32(0.10364822), np.float32(0.08164166), np.float32(0.07445309), np.float32(0.093376316), np.float32(0.08367364), np.float32(0.08197279), np.float32(0.092755996), np.float32(0.075463355), np.float32(0.08094173), np.float32(0.0761951), np.float32(0.08825118), np.float32(0.092278205), np.float32(0.10101853), np.float32(0.09168041), np.float32(0.0834724), np.float32(0.094199955), np.float32(0.082648195), np.float32(0.074405216), np.float32(0.07550339), np.float32(0.061798323), np.float32(0.057020072), np.float32(0.056714077), np.float32(0.048117645), np.float32(0.03944315), np.float32(0.040581867), np.float32(0.040545747), np.float32(0.038837798), np.float32(0.040770635), np.float32(0.04600988), np.float32(0.046279084), np.float32(0.04558327), np.float32(0.05139018), np.float32(0.058656503), np.float32(0.05283528), np.float32(0.061476167), np.float32(0.07074297), np.float32(0.06907816), np.float32(0.07268495), np.float32(0.05905127), np.float32(0.055538673), np.float32(0.05936138), np.float32(0.062304277), np.float32(0.059782393), np.float32(0.05636643), np.float32(0.060639888), np.float32(0.061630983), np.float32(0.05856726), np.float32(0.060468405), np.float32(0.057749957), np.float32(0.073245175), np.float32(0.08990386), np.float32(0.08779537), np.float32(0.09078818), np.float32(0.09233933), np.float32(0.09876049), np.float32(0.08226445), np.float32(0.074109845), np.float32(0.07628364), np.float32(0.063466586), np.float32(0.055645328), np.float32(0.05178217), np.float32(0.044519976), np.float32(0.04278355), np.float32(0.042661004), np.float32(0.04414848), np.float32(0.043013576), np.float32(0.045260992), np.float32(0.0494707), np.float32(0.04953885), np.float32(0.053040255), np.float32(0.054497074), np.float32(0.062213615), np.float32(0.06802136), np.float32(0.06263194), np.float32(0.056741744), np.float32(0.059972234), np.float32(0.061556265), np.float32(0.05766663), np.float32(0.058451302), np.float32(0.061432466), np.float32(0.058950704), np.float32(0.05167843), np.float32(0.058468953), np.float32(0.05776607), np.float32(0.057316165), np.float32(0.07142921), np.float32(0.08099861), np.float32(0.09177043), np.float32(0.09247366), np.float32(0.08036741), np.float32(0.084149174), np.float32(0.08931058), np.float32(0.07997724), np.float32(0.06952875), np.float32(0.08298067), np.float32(0.07460812), np.float32(0.06653389), np.float32(0.07150663), np.float32(0.07909884), np.float32(0.07200085), np.float32(0.073556535), np.float32(0.09213859), np.float32(0.08728026), np.float32(0.084247716), np.float32(0.08560249), np.float32(0.10019064), np.float32(0.084037654), np.float32(0.07642441), np.float32(0.07310728), np.float32(0.067107), np.float32(0.054954797), np.float32(0.045762047), np.float32(0.043973826), np.float32(0.042266686), np.float32(0.034813523), np.float32(0.03316892), np.float32(0.03791904), np.float32(0.038237773), np.float32(0.031238753), np.float32(0.033907466), np.float32(0.037681967), np.float32(0.036436286), np.float32(0.03710511), np.float32(0.039795723), np.float32(0.039980456), np.float32(0.03646674), np.float32(0.03890346), np.float32(0.037013937), np.float32(0.039533246), np.float32(0.040554095), np.float32(0.05270171), np.float32(0.06380491), np.float32(0.06700998), np.float32(0.07163539), np.float32(0.08487585), np.float32(0.11302124), np.float32(0.11543457), np.float32(0.1491379), np.float32(0.18878199), np.float32(0.21404696), np.float32(0.2230361), np.float32(0.26176876), np.float32(0.2876699), np.float32(0.29280478), np.float32(0.298908), np.float32(0.2481178), np.float32(0.2563141), np.float32(0.24501956), np.float32(0.26150447), np.float32(0.27590373), np.float32(0.27770954), np.float32(0.29099354), np.float32(0.30389276), np.float32(0.3136201), np.float32(0.27858645), np.float32(0.25871456), np.float32(0.25873154), np.float32(0.245115), np.float32(0.2981378), np.float32(0.26174766), np.float32(0.2605558), np.float32(0.21723317), np.float32(0.19214009), np.float32(0.19713084), np.float32(0.20767444), np.float32(0.17693011), np.float32(0.16496643), np.float32(0.16456614), np.float32(0.15487863), np.float32(0.15867597), np.float32(0.16313781), np.float32(0.15023677), np.float32(0.14762628), np.float32(0.12984182), np.float32(0.12423879), np.float32(0.124673806), np.float32(0.121579275), np.float32(0.108058065), np.float32(0.108837426), np.float32(0.09610652), np.float32(0.08205187), np.float32(0.07735086), np.float32(0.07398791), np.float32(0.07068779), np.float32(0.06504967), np.float32(0.06676295), np.float32(0.06825739), np.float32(0.07191276), np.float32(0.06500667), np.float32(0.06293448), np.float32(0.057855044), np.float32(0.057620212), np.float32(0.058098536), np.float32(0.055836603), np.float32(0.049853936), np.float32(0.051700458), np.float32(0.04756415), np.float32(0.055341493), np.float32(0.050852485), np.float32(0.054519314), np.float32(0.057363123), np.float32(0.05612598), np.float32(0.056343973), np.float32(0.056542918), np.float32(0.06467639), np.float32(0.06391516), np.float32(0.06659291), np.float32(0.063965596), np.float32(0.067168035), np.float32(0.06565983), np.float32(0.060068533), np.float32(0.051023412), np.float32(0.054620348), np.float32(0.05736168), np.float32(0.05746236), np.float32(0.050565526), np.float32(0.048747256), np.float32(0.044841163), np.float32(0.03822135), np.float32(0.03396718), np.float32(0.03677652), np.float32(0.031047892), np.float32(0.029446874), np.float32(0.030512124), np.float32(0.03329628), np.float32(0.037722398), np.float32(0.042016357), np.float32(0.046377897), np.float32(0.049762987), np.float32(0.0550093), np.float32(0.062067483), np.float32(0.06537399), np.float32(0.06362656), np.float32(0.0692935), np.float32(0.069814526), np.float32(0.06233794), np.float32(0.05806747), np.float32(0.05284049), np.float32(0.05094994), np.float32(0.048338246), np.float32(0.044120785), np.float32(0.046122056), np.float32(0.046871386), np.float32(0.049390387), np.float32(0.048748814), np.float32(0.048581284), np.float32(0.052676436), np.float32(0.05514686), np.float32(0.06075219), np.float32(0.056490265), np.float32(0.05077135), np.float32(0.054232594), np.float32(0.05343429), np.float32(0.049502414), np.float32(0.048063293), np.float32(0.051574666), np.float32(0.056766063), np.float32(0.053619612), np.float32(0.059196364), np.float32(0.07002366), np.float32(0.07303931), np.float32(0.07108409), np.float32(0.081832506), np.float32(0.09637918), np.float32(0.0958951), np.float32(0.09489864), np.float32(0.10229991), np.float32(0.10173788), np.float32(0.10439825), np.float32(0.11507052), np.float32(0.12641598), np.float32(0.12239536), np.float32(0.11379912), np.float32(0.109943084), np.float32(0.11532997), np.float32(0.11858465), np.float32(0.12677361), np.float32(0.12254992), np.float32(0.11188421), np.float32(0.11013098), np.float32(0.11900085), np.float32(0.12180196), np.float32(0.12475984), np.float32(0.11856049), np.float32(0.110140465), np.float32(0.110867344), np.float32(0.105204456), np.float32(0.09207773), np.float32(0.08195376), np.float32(0.07955635), np.float32(0.07287495), np.float32(0.06480836), np.float32(0.05691502), np.float32(0.055223797), np.float32(0.04769934), np.float32(0.03941361), np.float32(0.041728333), np.float32(0.040612422), np.float32(0.038551733), np.float32(0.04023684), np.float32(0.037783694), np.float32(0.041456986), np.float32(0.044360142), np.float32(0.042379525), np.float32(0.044868805), np.float32(0.041222), np.float32(0.035798203), np.float32(0.032011718), np.float32(0.03372708), np.float32(0.031357992), np.float32(0.028103473), np.float32(0.033509348), np.float32(0.036205113), np.float32(0.040149957), np.float32(0.0470357), np.float32(0.06150246), np.float32(0.06454053), np.float32(0.063789405), np.float32(0.07137165), np.float32(0.08724773), np.float32(0.07329415), np.float32(0.06836959), np.float32(0.07001521), np.float32(0.06150537), np.float32(0.05585543), np.float32(0.0477512), np.float32(0.04341139), np.float32(0.042444382), np.float32(0.03926409), np.float32(0.039999187), np.float32(0.044485833), np.float32(0.04544462), np.float32(0.04951108), np.float32(0.05208584), np.float32(0.051552314), np.float32(0.059383646), np.float32(0.07037452), np.float32(0.06865513), np.float32(0.06934172), np.float32(0.06922485), np.float32(0.07101359), np.float32(0.06672524), np.float32(0.07568459), np.float32(0.0807063), np.float32(0.08477082), np.float32(0.092738055), np.float32(0.09704545), np.float32(0.10315745), np.float32(0.10051195), np.float32(0.095140964), np.float32(0.10325428), np.float32(0.10738294), np.float32(0.092117906), np.float32(0.08349962), np.float32(0.08450376), np.float32(0.0747906), np.float32(0.058548566), np.float32(0.058915664), np.float32(0.06655109), np.float32(0.057995137), np.float32(0.052517958), np.float32(0.059287567), np.float32(0.059125535), np.float32(0.061055332), np.float32(0.06477154), np.float32(0.06881153), np.float32(0.06637065), np.float32(0.060462262), np.float32(0.061947357), np.float32(0.06851287), np.float32(0.058269024), np.float32(0.054322314), np.float32(0.065610275), np.float32(0.069676355), np.float32(0.060856562), np.float32(0.06946881), np.float32(0.08531927), np.float32(0.09485802), np.float32(0.08816959), np.float32(0.104450494), np.float32(0.12725084), np.float32(0.12546158), np.float32(0.13078624), np.float32(0.13780187), np.float32(0.1490203), np.float32(0.13714837), np.float32(0.13266383), np.float32(0.12516028), np.float32(0.11892449), np.float32(0.09642848), np.float32(0.09477194), np.float32(0.09827059), np.float32(0.084188856), np.float32(0.070093036), np.float32(0.07888539), np.float32(0.08573564), np.float32(0.07967342), np.float32(0.08353657), np.float32(0.091379195), np.float32(0.078382105), np.float32(0.068755455), np.float32(0.069750145), np.float32(0.076453865), np.float32(0.06782786), np.float32(0.0637826), np.float32(0.07190687), np.float32(0.07666581), np.float32(0.075543925), np.float32(0.07917025), np.float32(0.0848138), np.float32(0.07820854), np.float32(0.08996922), np.float32(0.10270191), np.float32(0.1041573), np.float32(0.115865774), np.float32(0.12721473), np.float32(0.12255321), np.float32(0.13515888), np.float32(0.13784628), np.float32(0.13266377), np.float32(0.1432698), np.float32(0.1426991), np.float32(0.14119016), np.float32(0.15601026), np.float32(0.15363361), np.float32(0.13318065), np.float32(0.120232075), np.float32(0.13872628), np.float32(0.14978364), np.float32(0.12156233), np.float32(0.10868081), np.float32(0.11920673), np.float32(0.10910796), np.float32(0.08736841), np.float32(0.08684891), np.float32(0.08927691), np.float32(0.07919558), np.float32(0.07246917), np.float32(0.07247111), np.float32(0.06878478), np.float32(0.06555535), np.float32(0.06268112), np.float32(0.066631794), np.float32(0.06271308), np.float32(0.06359874), np.float32(0.069285475), np.float32(0.06673908), np.float32(0.05976402), np.float32(0.063483566), np.float32(0.07233289), np.float32(0.06785541), np.float32(0.053340334), np.float32(0.053416867), np.float32(0.05804138), np.float32(0.05610965), np.float32(0.055139333), np.float32(0.06552507), np.float32(0.07382324), np.float32(0.07264339), np.float32(0.07246912), np.float32(0.07343189), np.float32(0.08560325), np.float32(0.08183532), np.float32(0.079393335), np.float32(0.08621434), np.float32(0.09318848), np.float32(0.09444016), np.float32(0.0998631), np.float32(0.10264778), np.float32(0.108433865), np.float32(0.12276872), np.float32(0.12975968), np.float32(0.11856388), np.float32(0.11777402), np.float32(0.12347288), np.float32(0.119332545), np.float32(0.10710707), np.float32(0.115826406), np.float32(0.12443317), np.float32(0.11427392), np.float32(0.10608041), np.float32(0.10794412), np.float32(0.10815822), np.float32(0.10601262), np.float32(0.10579971), np.float32(0.101018816), np.float32(0.10877937), np.float32(0.122254275), np.float32(0.10102311), np.float32(0.099971175), np.float32(0.11621652), np.float32(0.12392602), np.float32(0.11689779), np.float32(0.12022263), np.float32(0.12934317), np.float32(0.13390702), np.float32(0.12273541), np.float32(0.12278022), np.float32(0.14241624), np.float32(0.17378607), np.float32(0.18176009), np.float32(0.17393853), np.float32(0.209905), np.float32(0.2443454), np.float32(0.25404882), np.float32(0.30113912), np.float32(0.09368019), np.float32(0.09357621), np.float32(0.108744316), np.float32(0.12505433), np.float32(0.12550983), np.float32(0.12650296), np.float32(0.1437521), np.float32(0.15167598), np.float32(0.1553096), np.float32(0.17190532), np.float32(0.17126508), np.float32(0.19721493), np.float32(0.21746829), np.float32(0.23184997), np.float32(0.23746186), np.float32(0.25208232), np.float32(0.30401382), np.float32(0.29975036), np.float32(0.29487127), np.float32(0.315558), np.float32(0.28095523), np.float32(0.2759044), np.float32(0.27673805), np.float32(0.2724872), np.float32(0.25796238), np.float32(0.28005746), np.float32(0.26677138), np.float32(0.24384417), np.float32(0.24104509), np.float32(0.22956449), np.float32(0.22405852), np.float32(0.17147174), np.float32(0.14030088), np.float32(0.12303946), np.float32(0.10416571), np.float32(0.08550348), np.float32(0.07858945), np.float32(0.07158203), np.float32(0.060933735), np.float32(0.0621963), np.float32(0.060251214), np.float32(0.06526214), np.float32(0.06370134), np.float32(0.058265585), np.float32(0.042897996), np.float32(0.043818846), np.float32(0.044853196), np.float32(0.041902028), np.float32(0.04197263), np.float32(0.046129726), np.float32(0.041619234), np.float32(0.04227072), np.float32(0.045350373), np.float32(0.0434549), np.float32(0.046648346), np.float32(0.04893977), np.float32(0.052149102), np.float32(0.055136133), np.float32(0.063306145), np.float32(0.0796449), np.float32(0.0785085), np.float32(0.07290346), np.float32(0.07386976), np.float32(0.06808252), np.float32(0.058513723), np.float32(0.051472276), np.float32(0.05559723), np.float32(0.059142582), np.float32(0.05653431), np.float32(0.052705865), np.float32(0.051866192), np.float32(0.052723117), np.float32(0.047575403), np.float32(0.04601279), np.float32(0.04471309), np.float32(0.049682166), np.float32(0.05292143), np.float32(0.053600583), np.float32(0.047912434), np.float32(0.05609882), np.float32(0.059716616), np.float32(0.051830634), np.float32(0.054813884), np.float32(0.057161354), np.float32(0.054058485), np.float32(0.054574136), np.float32(0.05622287), np.float32(0.06178507), np.float32(0.06665391), np.float32(0.070338875), np.float32(0.07512648), np.float32(0.07576291), np.float32(0.084598824), np.float32(0.09228374), np.float32(0.09587573), np.float32(0.1006888), np.float32(0.11597587), np.float32(0.1330685), np.float32(0.13482052), np.float32(0.1253632), np.float32(0.13118611), np.float32(0.13849364), np.float32(0.15063503), np.float32(0.14956018), np.float32(0.15311652), np.float32(0.18311596), np.float32(0.18097587), np.float32(0.18563494), np.float32(0.20286843), np.float32(0.23404136), np.float32(0.2253317), np.float32(0.21400517), np.float32(0.23749983), np.float32(0.3008551), np.float32(0.2809301), np.float32(0.28734657), np.float32(0.29385567), np.float32(0.29451153), np.float32(0.3002312), np.float32(0.3502611), np.float32(0.345773), np.float32(0.31465867), np.float32(0.32933578), np.float32(0.32568106), np.float32(0.2857071), np.float32(0.2991275), np.float32(0.30909458), np.float32(0.3101622), np.float32(0.30287674), np.float32(0.30567586), np.float32(0.29041335), np.float32(0.28803948), np.float32(0.28439984), np.float32(0.2751888), np.float32(0.32071915), np.float32(0.3374459), np.float32(0.35277185), np.float32(0.3061654), np.float32(0.25824425), np.float32(0.2660089), np.float32(0.24385102), np.float32(0.24940977), np.float32(0.28237996), np.float32(0.26609266), np.float32(0.23470835), np.float32(0.22859891), np.float32(0.22251058), np.float32(0.23000205), np.float32(0.23686308), np.float32(0.22711024), np.float32(0.23366922), np.float32(0.24451359), np.float32(0.34663892), np.float32(0.38553154)], 'MTRPPSPPSFTGLPLSQLLQYASDDNGAGSHPPKVWFERACYNADKAKLAERKQSKEDMFVSYSRACQSYINVAMHNDWPETKKKDPQLAARVKDFKPMYDSFVAKAKALKEELRHAEASSPAQSKPESSKPSVSRQRSGPEITSIGNIRDRMQALAGHGMEVETIQSKRLSREAPAKAPKPAALSSVTNSAARSRSGSESRPLSTTTTNGRQLVVTASSKPPPTASQEKSPPSAPVNVQANGSSSRSRRSTLTSEGQGMSVSVGSVAASPAQSPMPTPAAGPYRSPLPSIPSSPQPLPASHPPLPSPEPPRPNVPINSSDMESHPEDGLAEFERAFPSLSEFGKQWDGDSLQPDTNSNDMYHAPQYPKPPKQPPISEEDDIPDLPSLPSVPTFKPGLPPPPARPDAYAFSPPATSPSVQTRGQTPVPRGPSPPKPDVGSGVGLHRPASTPMPNIAGLDLIDMPDGDVPQGKAMNGGGKMEALNSPEAVSRPPQYSDATSRPTPTTRHPLPQLPSRPPTSDAVQPTLKPKEKPKFPFSNSITPDELREYFLNPSVEMLFLDIRPEDEWKKGYVGREYEKRGARVEIVWLDPTVLLREGMTASKLEDALSLSPAVQREAFQNRHKYDLVIVYDTRSPVWPKDGPLNRIWDIFFMGHDEKRLQRNPVILVGGYEKWREFIKMRAARHAHTAKGKDVREGVNGYAVMRSDVVSPAPSEISVKNANREAPVYQASQYAKSIAENFGAGPQSMTGDSYRPSTHSHSQSQLYTPTYRHHHSRTGSTYSSHGAIAAPPQASIHPGPGARRRSDYIEHTGQSYSGSASTSPSIQSTGTTPQPQQQYYASPSLPASNSVTPSISSMASPRASIDYPQAHALAKVPVPMPPPAVARPMERHDAYTSTHVHAQSLVPTSSGYGQLPSQGQVTRSQAMRRMDTVPVGGKDKVGYWRDVVLGITGLKNLGNTCYMNSTIQCLSATYPFSTFFLDGTFARSINKENPLGTKGELAKAWAELLRVLWSEKYEFLSPMTFRKQITHFAPQFLGSDQHDSQEFLSFVLDGLHEDLNRVKRKPPPVEMTPEREAMLESAPPEVASEREWAIYRQRNDSLIVDLFQGQYRNRLECLTCHKTSTTYDAFMYMSLPVPSGKTKVVIQELIDEFVKAEVMEKENAWYCPRCKTNRRASKTLTIARLPPVLLIQLKRFTTRDGLFWDKSETPVIFPIRGLDLTRYLPGPAGSSIGSGRQVGPDGTFDPRAQVGPFKYDLYGVSNHMGTLSSGHYTAFVKSKEGWKYCEDSQVMPAQEKDVISRPAYILFYKRVPG': [np.float32(0.97501534), np.float32(0.97586936), np.float32(0.97460186), np.float32(0.9681478), np.float32(0.9500273), np.float32(0.92440486), np.float32(0.9105456), np.float32(0.89854187), np.float32(0.9059506), np.float32(0.91256064), np.float32(0.9130988), np.float32(0.8959848), np.float32(0.90502053), np.float32(0.9063466), np.float32(0.89856476), np.float32(0.8708558), np.float32(0.88463426), np.float32(0.9016375), np.float32(0.89752424), np.float32(0.9014952), np.float32(0.8700894), np.float32(0.8814122), np.float32(0.82098466), np.float32(0.8028703), np.float32(0.8456018), np.float32(0.8088657), np.float32(0.77886945), np.float32(0.74473244), np.float32(0.6817789), np.float32(0.65038455), np.float32(0.6492591), np.float32(0.6554001), np.float32(0.645881), np.float32(0.6414907), np.float32(0.6349991), np.float32(0.6101909), np.float32(0.581511), np.float32(0.51481885), np.float32(0.48534524), np.float32(0.46117058), np.float32(0.45789465), np.float32(0.45010033), np.float32(0.43483436), np.float32(0.3744961), np.float32(0.37539056), np.float32(0.36520946), np.float32(0.35588944), np.float32(0.32628265), np.float32(0.31408763), np.float32(0.3319478), np.float32(0.32402158), np.float32(0.30623156), np.float32(0.29435936), np.float32(0.323175), np.float32(0.31760174), np.float32(0.30209604), np.float32(0.3001572), np.float32(0.28557038), np.float32(0.27845585), np.float32(0.24077581), np.float32(0.21041492), np.float32(0.20884201), np.float32(0.21176586), np.float32(0.21078654), np.float32(0.23518437), np.float32(0.22253205), np.float32(0.20290984), np.float32(0.20084982), np.float32(0.22794981), np.float32(0.2629396), np.float32(0.2599381), np.float32(0.28612852), np.float32(0.31051508), np.float32(0.33062133), np.float32(0.328262), np.float32(0.35404718), np.float32(0.39258423), np.float32(0.3478741), np.float32(0.34451655), np.float32(0.38446802), np.float32(0.41487804), np.float32(0.41842744), np.float32(0.43022764), np.float32(0.48277962), np.float32(0.5042995), np.float32(0.4904382), np.float32(0.5058526), np.float32(0.46320555), np.float32(0.44755226), np.float32(0.41391483), np.float32(0.41314912), np.float32(0.3907403), np.float32(0.37365493), np.float32(0.39208496), np.float32(0.39816305), np.float32(0.3807576), np.float32(0.39714164), np.float32(0.40330505), np.float32(0.42922494), np.float32(0.37364042), np.float32(0.33195817), np.float32(0.3246037), np.float32(0.32679856), np.float32(0.3434243), np.float32(0.36018384), np.float32(0.38512924), np.float32(0.39508164), np.float32(0.41756043), np.float32(0.4843795), np.float32(0.53602093), np.float32(0.584664), np.float32(0.6310053), np.float32(0.7047519), np.float32(0.72835815), np.float32(0.7596359), np.float32(0.78839767), np.float32(0.8267976), np.float32(0.8377316), np.float32(0.84934366), np.float32(0.8648336), np.float32(0.86566126), np.float32(0.87646794), np.float32(0.8983618), np.float32(0.91480416), np.float32(0.92994344), np.float32(0.9454162), np.float32(0.9619059), np.float32(0.9674745), np.float32(0.97188187), np.float32(0.97705066), np.float32(0.9778816), np.float32(0.97885615), np.float32(0.97935313), np.float32(0.9786321), np.float32(0.9783181), np.float32(0.9774221), np.float32(0.97597855), np.float32(0.97465044), np.float32(0.9716528), np.float32(0.9684217), np.float32(0.96334636), np.float32(0.9556928), np.float32(0.9536178), np.float32(0.93967664), np.float32(0.9306763), np.float32(0.9287513), np.float32(0.919866), np.float32(0.91905004), np.float32(0.9034991), np.float32(0.9141948), np.float32(0.9145078), np.float32(0.90442723), np.float32(0.9141942), np.float32(0.90965736), np.float32(0.89658225), np.float32(0.88472325), np.float32(0.8856523), np.float32(0.8963119), np.float32(0.9002545), np.float32(0.91033006), np.float32(0.9144291), np.float32(0.9291601), np.float32(0.9406237), np.float32(0.9425401), np.float32(0.9492325), np.float32(0.95837694), np.float32(0.9613753), np.float32(0.9642294), np.float32(0.96512234), np.float32(0.9689525), np.float32(0.9701811), np.float32(0.9704874), np.float32(0.9714219), np.float32(0.9720702), np.float32(0.97122383), np.float32(0.9729638), np.float32(0.97410756), np.float32(0.9748464), np.float32(0.9757336), np.float32(0.97785735), np.float32(0.9781894), np.float32(0.97861964), np.float32(0.9795719), np.float32(0.9800094), np.float32(0.9811143), np.float32(0.9811078), np.float32(0.98090154), np.float32(0.98120785), np.float32(0.9817067), np.float32(0.98172104), np.float32(0.98112833), np.float32(0.9813923), np.float32(0.98203605), np.float32(0.9810574), np.float32(0.98151326), np.float32(0.9811064), np.float32(0.9809091), np.float32(0.9799698), np.float32(0.98069364), np.float32(0.98075837), np.float32(0.98103666), np.float32(0.9812841), np.float32(0.98141336), np.float32(0.9818772), np.float32(0.98201627), np.float32(0.9821425), np.float32(0.9820065), np.float32(0.9819756), np.float32(0.98187137), np.float32(0.9822681), np.float32(0.9825049), np.float32(0.98292315), np.float32(0.98288065), np.float32(0.98386854), np.float32(0.9840513), np.float32(0.98402184), np.float32(0.98373795), np.float32(0.98395985), np.float32(0.98409283), np.float32(0.98334855), np.float32(0.98350877), np.float32(0.9834995), np.float32(0.9831512), np.float32(0.9834607), np.float32(0.98297125), np.float32(0.9833183), np.float32(0.98314774), np.float32(0.98347026), np.float32(0.98358315), np.float32(0.983554), np.float32(0.9837864), np.float32(0.98359287), np.float32(0.98350346), np.float32(0.9830746), np.float32(0.98257107), np.float32(0.9835835), np.float32(0.98336005), np.float32(0.98371166), np.float32(0.9837647), np.float32(0.9836895), np.float32(0.9836506), np.float32(0.98377717), np.float32(0.9833507), np.float32(0.98307633), np.float32(0.9834119), np.float32(0.9827928), np.float32(0.982851), np.float32(0.9828273), np.float32(0.9828752), np.float32(0.9827995), np.float32(0.98272794), np.float32(0.9825516), np.float32(0.9828372), np.float32(0.9828142), np.float32(0.98239166), np.float32(0.9827344), np.float32(0.9826141), np.float32(0.98295593), np.float32(0.98270905), np.float32(0.98222786), np.float32(0.9830168), np.float32(0.9833546), np.float32(0.98320836), np.float32(0.9836736), np.float32(0.9842324), np.float32(0.98448366), np.float32(0.98421085), np.float32(0.98521626), np.float32(0.98511606), np.float32(0.98544574), np.float32(0.98495597), np.float32(0.98478955), np.float32(0.9850027), np.float32(0.9850022), np.float32(0.9846638), np.float32(0.9842972), np.float32(0.9844691), np.float32(0.984171), np.float32(0.98411316), np.float32(0.9841425), np.float32(0.9835383), np.float32(0.9834752), np.float32(0.9834779), np.float32(0.9834499), np.float32(0.98352075), np.float32(0.98294514), np.float32(0.9834214), np.float32(0.9840883), np.float32(0.98411536), np.float32(0.9842998), np.float32(0.9845446), np.float32(0.984475), np.float32(0.9839473), np.float32(0.9840704), np.float32(0.983996), np.float32(0.98371416), np.float32(0.98282444), np.float32(0.9829502), np.float32(0.98296815), np.float32(0.98221016), np.float32(0.9821929), np.float32(0.98226595), np.float32(0.9819573), np.float32(0.9817416), np.float32(0.98146695), np.float32(0.98163307), np.float32(0.981278), np.float32(0.9816964), np.float32(0.98107773), np.float32(0.98122245), np.float32(0.98105705), np.float32(0.9814858), np.float32(0.9809136), np.float32(0.9804535), np.float32(0.97894305), np.float32(0.9792052), np.float32(0.9790797), np.float32(0.9778086), np.float32(0.9780332), np.float32(0.9767752), np.float32(0.97639704), np.float32(0.97540265), np.float32(0.9739135), np.float32(0.97184205), np.float32(0.9677536), np.float32(0.9670545), np.float32(0.96376616), np.float32(0.96073866), np.float32(0.95835996), np.float32(0.9520491), np.float32(0.94747007), np.float32(0.94854784), np.float32(0.9397159), np.float32(0.938009), np.float32(0.93929356), np.float32(0.9377524), np.float32(0.94286567), np.float32(0.94561243), np.float32(0.9520398), np.float32(0.9514154), np.float32(0.9548255), np.float32(0.9586973), np.float32(0.9577766), np.float32(0.96038944), np.float32(0.96248496), np.float32(0.9651854), np.float32(0.9663317), np.float32(0.9676288), np.float32(0.96784705), np.float32(0.967259), np.float32(0.9694467), np.float32(0.97121733), np.float32(0.9720934), np.float32(0.9734832), np.float32(0.97433144), np.float32(0.97478366), np.float32(0.97610664), np.float32(0.9767298), np.float32(0.9770373), np.float32(0.9766663), np.float32(0.9772431), np.float32(0.9779799), np.float32(0.9774845), np.float32(0.9779979), np.float32(0.97810715), np.float32(0.9782933), np.float32(0.9789007), np.float32(0.9789355), np.float32(0.9791023), np.float32(0.97893816), np.float32(0.979286), np.float32(0.9785048), np.float32(0.9794261), np.float32(0.9798866), np.float32(0.97913307), np.float32(0.97875756), np.float32(0.9791474), np.float32(0.9794669), np.float32(0.9793163), np.float32(0.9787573), np.float32(0.9780974), np.float32(0.97731805), np.float32(0.9785064), np.float32(0.97846633), np.float32(0.9779171), np.float32(0.9778454), np.float32(0.97933984), np.float32(0.97939247), np.float32(0.9793256), np.float32(0.9799064), np.float32(0.97955495), np.float32(0.9796816), np.float32(0.9807357), np.float32(0.9802705), np.float32(0.98000485), np.float32(0.9800474), np.float32(0.98055136), np.float32(0.98047733), np.float32(0.98090345), np.float32(0.9805213), np.float32(0.9797457), np.float32(0.980478), np.float32(0.9804292), np.float32(0.9807623), np.float32(0.9809172), np.float32(0.9811296), np.float32(0.9808096), np.float32(0.9813896), np.float32(0.98125535), np.float32(0.980773), np.float32(0.98107576), np.float32(0.9811536), np.float32(0.9821593), np.float32(0.98189557), np.float32(0.98229134), np.float32(0.98229367), np.float32(0.98179805), np.float32(0.98299533), np.float32(0.9829873), np.float32(0.9839033), np.float32(0.983805), np.float32(0.9836909), np.float32(0.98362076), np.float32(0.98431593), np.float32(0.9842717), np.float32(0.98436487), np.float32(0.98447937), np.float32(0.9838891), np.float32(0.98433316), np.float32(0.98453265), np.float32(0.9848754), np.float32(0.9845787), np.float32(0.9848465), np.float32(0.9852325), np.float32(0.98479676), np.float32(0.98479164), np.float32(0.9841106), np.float32(0.98372734), np.float32(0.9838309), np.float32(0.98291117), np.float32(0.98273796), np.float32(0.98177457), np.float32(0.9820362), np.float32(0.9817977), np.float32(0.9819436), np.float32(0.98267764), np.float32(0.9831823), np.float32(0.9831367), np.float32(0.9836383), np.float32(0.98351765), np.float32(0.98237395), np.float32(0.98188776), np.float32(0.98140794), np.float32(0.98109585), np.float32(0.9798064), np.float32(0.9796552), np.float32(0.9792828), np.float32(0.978889), np.float32(0.9789925), np.float32(0.9793444), np.float32(0.9792159), np.float32(0.9796688), np.float32(0.98050815), np.float32(0.98106396), np.float32(0.98164326), np.float32(0.98195916), np.float32(0.9817022), np.float32(0.98198295), np.float32(0.9823444), np.float32(0.9822302), np.float32(0.9822081), np.float32(0.9827078), np.float32(0.98273724), np.float32(0.9831457), np.float32(0.9837293), np.float32(0.98412365), np.float32(0.9844093), np.float32(0.9847766), np.float32(0.9842555), np.float32(0.9844854), np.float32(0.98422873), np.float32(0.9843284), np.float32(0.98402774), np.float32(0.9842264), np.float32(0.984053), np.float32(0.98417306), np.float32(0.9835405), np.float32(0.98374444), np.float32(0.983337), np.float32(0.9836754), np.float32(0.9835708), np.float32(0.98320955), np.float32(0.98302174), np.float32(0.98299), np.float32(0.98253375), np.float32(0.9825361), np.float32(0.982238), np.float32(0.98258555), np.float32(0.9828346), np.float32(0.98212814), np.float32(0.9821937), np.float32(0.98228306), np.float32(0.9825043), np.float32(0.9824132), np.float32(0.9830325), np.float32(0.9830294), np.float32(0.98279655), np.float32(0.9827724), np.float32(0.98326635), np.float32(0.98258), np.float32(0.98162204), np.float32(0.9818525), np.float32(0.98145103), np.float32(0.98080933), np.float32(0.9802919), np.float32(0.98063), np.float32(0.98012424), np.float32(0.9794621), np.float32(0.97857124), np.float32(0.97841156), np.float32(0.97778165), np.float32(0.9759931), np.float32(0.9755646), np.float32(0.974183), np.float32(0.97272015), np.float32(0.970801), np.float32(0.9634708), np.float32(0.9560335), np.float32(0.94314307), np.float32(0.93597037), np.float32(0.9251637), np.float32(0.90435773), np.float32(0.89890504), np.float32(0.873925), np.float32(0.8528884), np.float32(0.81150025), np.float32(0.7575955), np.float32(0.72113967), np.float32(0.6583272), np.float32(0.64139277), np.float32(0.5798735), np.float32(0.52071124), np.float32(0.44035622), np.float32(0.3786167), np.float32(0.34213415), np.float32(0.29796016), np.float32(0.24213055), np.float32(0.18856579), np.float32(0.1654756), np.float32(0.1472143), np.float32(0.11915682), np.float32(0.11651442), np.float32(0.109141335), np.float32(0.109535806), np.float32(0.117314436), np.float32(0.11771767), np.float32(0.10069288), np.float32(0.096864276), np.float32(0.109944135), np.float32(0.0988216), np.float32(0.08690459), np.float32(0.08830067), np.float32(0.08970388), np.float32(0.08963919), np.float32(0.08832951), np.float32(0.07926623), np.float32(0.08571612), np.float32(0.09982892), np.float32(0.10164608), np.float32(0.11365561), np.float32(0.12485568), np.float32(0.13584699), np.float32(0.13604124), np.float32(0.13725182), np.float32(0.13219547), np.float32(0.12204709), np.float32(0.10674375), np.float32(0.08911174), np.float32(0.07900399), np.float32(0.072101325), np.float32(0.07090274), np.float32(0.06319009), np.float32(0.056852154), np.float32(0.053294636), np.float32(0.05855737), np.float32(0.061206747), np.float32(0.06365436), np.float32(0.05675035), np.float32(0.058943257), np.float32(0.059404995), np.float32(0.061027225), np.float32(0.05272457), np.float32(0.046291973), np.float32(0.04803965), np.float32(0.051469482), np.float32(0.04649501), np.float32(0.04608235), np.float32(0.049625598), np.float32(0.056842785), np.float32(0.060204078), np.float32(0.07272331), np.float32(0.08234697), np.float32(0.08255264), np.float32(0.09150279), np.float32(0.10907315), np.float32(0.13525985), np.float32(0.13362816), np.float32(0.14176364), np.float32(0.14899085), np.float32(0.14219752), np.float32(0.14008096), np.float32(0.14771912), np.float32(0.1556781), np.float32(0.13822056), np.float32(0.13439848), np.float32(0.09969618), np.float32(0.0948442), np.float32(0.07392681), np.float32(0.06077384), np.float32(0.056754332), np.float32(0.052502614), np.float32(0.044827387), np.float32(0.04697127), np.float32(0.04689367), np.float32(0.04757148), np.float32(0.047857154), np.float32(0.04671624), np.float32(0.04693908), np.float32(0.050128967), np.float32(0.0551755), np.float32(0.057247873), np.float32(0.061762445), np.float32(0.056488305), np.float32(0.054500908), np.float32(0.052083146), np.float32(0.046553686), np.float32(0.03922816), np.float32(0.04393366), np.float32(0.04367444), np.float32(0.046834674), np.float32(0.04673479), np.float32(0.050098326), np.float32(0.05341767), np.float32(0.05850445), np.float32(0.06504822), np.float32(0.07409294), np.float32(0.079063185), np.float32(0.08021478), np.float32(0.07427675), np.float32(0.07576477), np.float32(0.07965861), np.float32(0.07435153), np.float32(0.062729746), np.float32(0.053621005), np.float32(0.048606172), np.float32(0.039921913), np.float32(0.037897825), np.float32(0.036344696), np.float32(0.03402159), np.float32(0.03533276), np.float32(0.038824957), np.float32(0.042119585), np.float32(0.03979303), np.float32(0.0424314), np.float32(0.04663944), np.float32(0.042259593), np.float32(0.04286893), np.float32(0.04461045), np.float32(0.040430266), np.float32(0.038011834), np.float32(0.032025345), np.float32(0.02961253), np.float32(0.033224434), np.float32(0.03217183), np.float32(0.033820372), np.float32(0.037616886), np.float32(0.046567522), np.float32(0.06008219), np.float32(0.080798626), np.float32(0.103113316), np.float32(0.13053238), np.float32(0.17961921), np.float32(0.2091329), np.float32(0.254372), np.float32(0.27562973), np.float32(0.29708523), np.float32(0.32594752), np.float32(0.4045758), np.float32(0.42538983), np.float32(0.429524), np.float32(0.5136296), np.float32(0.515522), np.float32(0.4964967), np.float32(0.57677853), np.float32(0.6063034), np.float32(0.5886451), np.float32(0.63271046), np.float32(0.5923463), np.float32(0.6831743), np.float32(0.7418298), np.float32(0.75485986), np.float32(0.7447922), np.float32(0.71500164), np.float32(0.71846867), np.float32(0.80226517), np.float32(0.8063532), np.float32(0.84508026), np.float32(0.86011), np.float32(0.8848956), np.float32(0.89446706), np.float32(0.9067066), np.float32(0.92034805), np.float32(0.91635865), np.float32(0.9178326), np.float32(0.93116754), np.float32(0.9419157), np.float32(0.94932514), np.float32(0.95532024), np.float32(0.9546849), np.float32(0.94604653), np.float32(0.94699055), np.float32(0.94589305), np.float32(0.9461494), np.float32(0.9429831), np.float32(0.94388944), np.float32(0.94278324), np.float32(0.9378631), np.float32(0.92861414), np.float32(0.9302989), np.float32(0.9332233), np.float32(0.92682594), np.float32(0.9279958), np.float32(0.92052567), np.float32(0.92259526), np.float32(0.9204771), np.float32(0.91312486), np.float32(0.92345846), np.float32(0.92580235), np.float32(0.92977875), np.float32(0.93257755), np.float32(0.93949026), np.float32(0.9453607), np.float32(0.9570742), np.float32(0.9623339), np.float32(0.96275824), np.float32(0.96629214), np.float32(0.96699935), np.float32(0.9682123), np.float32(0.97172695), np.float32(0.97310793), np.float32(0.97480214), np.float32(0.97523403), np.float32(0.9755837), np.float32(0.9750607), np.float32(0.974918), np.float32(0.97392815), np.float32(0.97379094), np.float32(0.972682), np.float32(0.97323155), np.float32(0.9739276), np.float32(0.97359043), np.float32(0.9731391), np.float32(0.97443), np.float32(0.9741674), np.float32(0.9746799), np.float32(0.97447926), np.float32(0.97378325), np.float32(0.9742562), np.float32(0.97429967), np.float32(0.974835), np.float32(0.97470915), np.float32(0.9744261), np.float32(0.97527856), np.float32(0.97596973), np.float32(0.9763256), np.float32(0.97800034), np.float32(0.9782171), np.float32(0.97845924), np.float32(0.9779816), np.float32(0.9781154), np.float32(0.978574), np.float32(0.9794351), np.float32(0.9792693), np.float32(0.9799233), np.float32(0.9801224), np.float32(0.9802341), np.float32(0.97994906), np.float32(0.98135924), np.float32(0.9814492), np.float32(0.9818557), np.float32(0.9825165), np.float32(0.9824744), np.float32(0.98276603), np.float32(0.9818761), np.float32(0.9814999), np.float32(0.9814336), np.float32(0.9808882), np.float32(0.9804269), np.float32(0.97960955), np.float32(0.9785943), np.float32(0.9784896), np.float32(0.9786596), np.float32(0.97859555), np.float32(0.97889507), np.float32(0.9787451), np.float32(0.9780292), np.float32(0.9781276), np.float32(0.9774431), np.float32(0.97659314), np.float32(0.97654074), np.float32(0.9767553), np.float32(0.9767284), np.float32(0.97663397), np.float32(0.9774566), np.float32(0.97749317), np.float32(0.97701454), np.float32(0.97763956), np.float32(0.97800213), np.float32(0.9788269), np.float32(0.9786284), np.float32(0.9781673), np.float32(0.9788148), np.float32(0.9784389), np.float32(0.978738), np.float32(0.97899026), np.float32(0.9780959), np.float32(0.97901386), np.float32(0.978724), np.float32(0.97870594), np.float32(0.9785679), np.float32(0.9789286), np.float32(0.9797061), np.float32(0.9802808), np.float32(0.98028654), np.float32(0.98085576), np.float32(0.9806127), np.float32(0.9808349), np.float32(0.9801522), np.float32(0.98001903), np.float32(0.9800821), np.float32(0.9792117), np.float32(0.9780644), np.float32(0.97828317), np.float32(0.97723854), np.float32(0.9773785), np.float32(0.97719574), np.float32(0.97716033), np.float32(0.9774104), np.float32(0.9775124), np.float32(0.9787946), np.float32(0.97917134), np.float32(0.97792417), np.float32(0.97824097), np.float32(0.9785105), np.float32(0.9787971), np.float32(0.9786153), np.float32(0.978227), np.float32(0.97737885), np.float32(0.9767467), np.float32(0.9768447), np.float32(0.97737175), np.float32(0.97736347), np.float32(0.977432), np.float32(0.97784084), np.float32(0.97842914), np.float32(0.9795878), np.float32(0.97917217), np.float32(0.9802036), np.float32(0.98045874), np.float32(0.98030317), np.float32(0.9808046), np.float32(0.9810223), np.float32(0.9819342), np.float32(0.9813967), np.float32(0.9812825), np.float32(0.98077786), np.float32(0.9805894), np.float32(0.9805494), np.float32(0.98055446), np.float32(0.9803972), np.float32(0.9798213), np.float32(0.98035365), np.float32(0.9794479), np.float32(0.97923946), np.float32(0.9772256), np.float32(0.9773047), np.float32(0.97683245), np.float32(0.9770672), np.float32(0.97712725), np.float32(0.9759464), np.float32(0.974483), np.float32(0.9721096), np.float32(0.971823), np.float32(0.9709208), np.float32(0.9716025), np.float32(0.9725739), np.float32(0.9719426), np.float32(0.971974), np.float32(0.97294736), np.float32(0.97286737), np.float32(0.9744678), np.float32(0.9749392), np.float32(0.97433925), np.float32(0.97433925), np.float32(0.9747993), np.float32(0.9774031), np.float32(0.97680295), np.float32(0.97918636), np.float32(0.9787884), np.float32(0.97938436), np.float32(0.97802633), np.float32(0.9782346), np.float32(0.97679895), np.float32(0.97752506), np.float32(0.9751061), np.float32(0.9743028), np.float32(0.9718436), np.float32(0.9713548), np.float32(0.9682819), np.float32(0.9663834), np.float32(0.9617752), np.float32(0.9602616), np.float32(0.9577062), np.float32(0.94871294), np.float32(0.9492262), np.float32(0.94557947), np.float32(0.92832303), np.float32(0.90710247), np.float32(0.86742115), np.float32(0.8244008), np.float32(0.8154023), np.float32(0.7764273), np.float32(0.72995895), np.float32(0.70231295), np.float32(0.6830134), np.float32(0.6368629), np.float32(0.598887), np.float32(0.5672147), np.float32(0.4791006), np.float32(0.44285944), np.float32(0.408467), np.float32(0.37545195), np.float32(0.35542467), np.float32(0.3053345), np.float32(0.3061281), np.float32(0.277551), np.float32(0.26509374), np.float32(0.2150672), np.float32(0.19982016), np.float32(0.210236), np.float32(0.19328861), np.float32(0.1593402), np.float32(0.15317218), np.float32(0.15185866), np.float32(0.1436744), np.float32(0.12896717), np.float32(0.1135355), np.float32(0.11683707), np.float32(0.12000382), np.float32(0.11983116), np.float32(0.11505522), np.float32(0.10663444), np.float32(0.12362324), np.float32(0.13655694), np.float32(0.16592327), np.float32(0.17641455), np.float32(0.159793), np.float32(0.13579309), np.float32(0.118904315), np.float32(0.115950644), np.float32(0.11483936), np.float32(0.13405116), np.float32(0.12236745), np.float32(0.107981384), np.float32(0.11268461), np.float32(0.11414989), np.float32(0.11514119), np.float32(0.10558387), np.float32(0.13472193), np.float32(0.15465283), np.float32(0.17352742), np.float32(0.19890356), np.float32(0.24322346), np.float32(0.22827081), np.float32(0.25456443), np.float32(0.2790957), np.float32(0.2634306), np.float32(0.27750596), np.float32(0.27243116), np.float32(0.27791667), np.float32(0.2620831), np.float32(0.23246537), np.float32(0.1987675), np.float32(0.20309947), np.float32(0.21495996), np.float32(0.2544936), np.float32(0.56543416), np.float32(0.37618575), np.float32(0.39671594), np.float32(0.47311217), np.float32(0.06625557), np.float32(0.06252005), np.float32(0.060482915), np.float32(0.054335043), np.float32(0.050188866), np.float32(0.04850813), np.float32(0.046894282), np.float32(0.04110804), np.float32(0.03936584), np.float32(0.039355326), np.float32(0.037217673), np.float32(0.038940296), np.float32(0.042370643), np.float32(0.044582177), np.float32(0.04406605), np.float32(0.046860717), np.float32(0.049589936), np.float32(0.0526717), np.float32(0.054047246), np.float32(0.057084266), np.float32(0.061217967), np.float32(0.058837153), np.float32(0.064433314), np.float32(0.0716966), np.float32(0.07712569), np.float32(0.07684876), np.float32(0.079216726), np.float32(0.084985755), np.float32(0.0987617), np.float32(0.0995349), np.float32(0.10604462), np.float32(0.10112451), np.float32(0.10741128), np.float32(0.10794598), np.float32(0.09417668), np.float32(0.083388366), np.float32(0.088592306), np.float32(0.08802169), np.float32(0.076170735), np.float32(0.074810795), np.float32(0.08556036), np.float32(0.08936512), np.float32(0.079455055), np.float32(0.084453836), np.float32(0.100368924), np.float32(0.09823126), np.float32(0.09125984), np.float32(0.095706135), np.float32(0.10115444), np.float32(0.09558646), np.float32(0.10740454), np.float32(0.13051073), np.float32(0.1509), np.float32(0.1591109), np.float32(0.17121507), np.float32(0.20187767), np.float32(0.21361761), np.float32(0.23244292), np.float32(0.28711572), np.float32(0.31237572), np.float32(0.36113745), np.float32(0.38558725), np.float32(0.46333686), np.float32(0.5232157), np.float32(0.55104274), np.float32(0.6286355), np.float32(0.64167273), np.float32(0.68871176), np.float32(0.6899747), np.float32(0.68818045), np.float32(0.7449117), np.float32(0.7759345), np.float32(0.81946826), np.float32(0.84699893), np.float32(0.8532113), np.float32(0.83285755), np.float32(0.8051465), np.float32(0.78469634), np.float32(0.7439279), np.float32(0.6876193), np.float32(0.6017579), np.float32(0.56379974), np.float32(0.5343185), np.float32(0.5234379), np.float32(0.5084759), np.float32(0.50366503), np.float32(0.44307992), np.float32(0.38872883), np.float32(0.35571676), np.float32(0.3118047), np.float32(0.23233496), np.float32(0.16702083), np.float32(0.1528714), np.float32(0.13833675), np.float32(0.1196757), np.float32(0.10961806), np.float32(0.10173132), np.float32(0.098626904), np.float32(0.091771826), np.float32(0.09038916), np.float32(0.088706106), np.float32(0.08322547), np.float32(0.077764235), np.float32(0.081930384), np.float32(0.081375256), np.float32(0.08117013), np.float32(0.080653064), np.float32(0.07696541), np.float32(0.082673326), np.float32(0.079104714), np.float32(0.0852045), np.float32(0.08873336), np.float32(0.08703335), np.float32(0.08888318), np.float32(0.09022724), np.float32(0.09400383), np.float32(0.091090746), np.float32(0.09341886), np.float32(0.095098756), np.float32(0.08683472), np.float32(0.081825666), np.float32(0.07642431), np.float32(0.08167151), np.float32(0.08273301), np.float32(0.078309976), np.float32(0.08375427), np.float32(0.095595054), np.float32(0.10838602), np.float32(0.12810513), np.float32(0.12734635), np.float32(0.13104714), np.float32(0.13658702), np.float32(0.12234778), np.float32(0.097363554), np.float32(0.09200288), np.float32(0.08851545), np.float32(0.0669259), np.float32(0.055543683), np.float32(0.05985583), np.float32(0.064827375), np.float32(0.06369382), np.float32(0.06341145), np.float32(0.06969357), np.float32(0.07097519), np.float32(0.08136537), np.float32(0.08379543), np.float32(0.08800841), np.float32(0.0915167), np.float32(0.101101495), np.float32(0.10237414), np.float32(0.10544388), np.float32(0.101820685), np.float32(0.096385434), np.float32(0.095620744), np.float32(0.08390521), np.float32(0.0834374), np.float32(0.09697074), np.float32(0.10563744), np.float32(0.112051), np.float32(0.112577274), np.float32(0.13223717), np.float32(0.16654165), np.float32(0.18929224), np.float32(0.19415219), np.float32(0.21006583), np.float32(0.25250426), np.float32(0.23690774), np.float32(0.26542914), np.float32(0.2711436), np.float32(0.26442486), np.float32(0.24280135), np.float32(0.23214045), np.float32(0.18835174), np.float32(0.15431383), np.float32(0.14332934), np.float32(0.13944422), np.float32(0.11754789), np.float32(0.10647968), np.float32(0.10367516), np.float32(0.10184772), np.float32(0.07792731), np.float32(0.086485855), np.float32(0.07678083), np.float32(0.07196989), np.float32(0.064514235), np.float32(0.05795728), np.float32(0.05118481), np.float32(0.05432501), np.float32(0.05290046), np.float32(0.047177438), np.float32(0.045329824), np.float32(0.044613183), np.float32(0.04716001), np.float32(0.050913844), np.float32(0.054829292), np.float32(0.055202547), np.float32(0.056756973), np.float32(0.05828194), np.float32(0.053460147), np.float32(0.053058922), np.float32(0.053263925), np.float32(0.05413846), np.float32(0.059537087), np.float32(0.06731697), np.float32(0.07423278), np.float32(0.068556), np.float32(0.06497267), np.float32(0.066283934), np.float32(0.06751937), np.float32(0.067781776), np.float32(0.065376826), np.float32(0.05816143), np.float32(0.06205855), np.float32(0.07091984), np.float32(0.07827221), np.float32(0.10085518), np.float32(0.10878214), np.float32(0.10275038), np.float32(0.10796802), np.float32(0.11258718), np.float32(0.12684436), np.float32(0.1484256), np.float32(0.14910014), np.float32(0.17254113), np.float32(0.22361116), np.float32(0.23790094), np.float32(0.24780117), np.float32(0.24806204), np.float32(0.25501287), np.float32(0.27543005), np.float32(0.24327874), np.float32(0.2557262), np.float32(0.2397497), np.float32(0.2557004), np.float32(0.37645847), np.float32(0.43555743), np.float32(0.5225699), np.float32(0.4681713), np.float32(0.4289546), np.float32(0.38890448), np.float32(0.25560033), np.float32(0.24001627), np.float32(0.20266901), np.float32(0.21055967), np.float32(0.20535992), np.float32(0.17830789), np.float32(0.15748598), np.float32(0.12417675), np.float32(0.10415187), np.float32(0.10293466), np.float32(0.09729659), np.float32(0.08625437), np.float32(0.08826085), np.float32(0.10039883), np.float32(0.09467205), np.float32(0.10013747), np.float32(0.11133479), np.float32(0.099940985), np.float32(0.08572656), np.float32(0.08602316), np.float32(0.06563524), np.float32(0.06021021), np.float32(0.05415426), np.float32(0.0396911), np.float32(0.042777516), np.float32(0.036706913), np.float32(0.044712488), np.float32(0.053205557), np.float32(0.058769934), np.float32(0.055869114), np.float32(0.059209548), np.float32(0.061910205), np.float32(0.06332711), np.float32(0.06373931), np.float32(0.06556441), np.float32(0.06856623), np.float32(0.07591917), np.float32(0.07475827), np.float32(0.07218538), np.float32(0.07900541), np.float32(0.07961211), np.float32(0.09206875), np.float32(0.104387656), np.float32(0.12856258), np.float32(0.15049031), np.float32(0.16640635), np.float32(0.16382499), np.float32(0.17971607), np.float32(0.17011558), np.float32(0.1652387), np.float32(0.13614686), np.float32(0.118810385), np.float32(0.12468154), np.float32(0.12543459), np.float32(0.109716594), np.float32(0.10623624), np.float32(0.12806551), np.float32(0.13786562), np.float32(0.15096459), np.float32(0.17679906), np.float32(0.18239942), np.float32(0.18069792), np.float32(0.18550298), np.float32(0.17102785), np.float32(0.15639281), np.float32(0.14640279), np.float32(0.16795924), np.float32(0.18019673), np.float32(0.13580036), np.float32(0.16862988), np.float32(0.1534545), np.float32(0.16258016)], 'MKPDIFYVPLDEALRRRQQHTRKAQFYSRCVIVLTTVATVLLTCMAIYNFLMPKVPFFHPAPSSSLHQPKTCSDPCNIVLVESIPEGLEFNSSTSHPSIFQTWLRLMNEAQSSIDIASFYWTLTNSDTGTHEPTADQGETILKRLAQLSGKLSVRIAVNAPQETLKEDLTLLKNSGADIRTVNMRELTSGVLHTKFWVVDGKHIYIGSANMDWRSLTQVKELGTAIYNCSCLAADLGKIFEAYWFLGDSQSIPSTWPDSFTTLYNKDTPLQLPLNNTPSRVYLSSSPPSLCAAGRTQDLQSILSVMEDAQSFIYIAVMNYLPTMEFSHPKRYWADIDTQLRRVAYEKRVKVRLLISCWASTQPVMFPFLKSLASVYDPKSKLDVQVRLFVVPASPKQKEIPFARVNHNKYMVTDKIAYIGTSNWSGDYFVSTAGSALVVNQTSSLSSETTVQSQLKAVFERDWNSAYSTPLNQHSNAKDLCH': [np.float32(0.9345411), np.float32(0.93616736), np.float32(0.9259811), np.float32(0.9297874), np.float32(0.93257654), np.float32(0.92607945), np.float32(0.91138065), np.float32(0.9042154), np.float32(0.90887964), np.float32(0.8855313), np.float32(0.8568713), np.float32(0.83304334), np.float32(0.8221957), np.float32(0.8096233), np.float32(0.7822365), np.float32(0.7914752), np.float32(0.752296), np.float32(0.7461255), np.float32(0.7007899), np.float32(0.6643176), np.float32(0.6890414), np.float32(0.6458798), np.float32(0.60551137), np.float32(0.52571005), np.float32(0.470502), np.float32(0.50973946), np.float32(0.4679621), np.float32(0.4220742), np.float32(0.39737293), np.float32(0.3789543), np.float32(0.43916875), np.float32(0.46724582), np.float32(0.39855602), np.float32(0.43981716), np.float32(0.4449179), np.float32(0.4077178), np.float32(0.46649075), np.float32(0.5378106), np.float32(0.52127576), np.float32(0.6091681), np.float32(0.6535205), np.float32(0.6469428), np.float32(0.6038098), np.float32(0.58450395), np.float32(0.61576617), np.float32(0.57982254), np.float32(0.6384053), np.float32(0.6394281), np.float32(0.5958896), np.float32(0.59776014), np.float32(0.64792246), np.float32(0.6752613), np.float32(0.6930374), np.float32(0.6858754), np.float32(0.70705545), np.float32(0.7679057), np.float32(0.80406296), np.float32(0.8169324), np.float32(0.84852827), np.float32(0.86447227), np.float32(0.8386467), np.float32(0.81428224), np.float32(0.7714311), np.float32(0.6938692), np.float32(0.5596794), np.float32(0.5466032), np.float32(0.44054812), np.float32(0.4088976), np.float32(0.34501347), np.float32(0.33075738), np.float32(0.3134603), np.float32(0.28584838), np.float32(0.264936), np.float32(0.25051516), np.float32(0.24590562), np.float32(0.24465263), np.float32(0.24675335), np.float32(0.23851216), np.float32(0.20681511), np.float32(0.20066924), np.float32(0.18709345), np.float32(0.17239489), np.float32(0.1383051), np.float32(0.120734684), np.float32(0.12001676), np.float32(0.11043808), np.float32(0.10217236), np.float32(0.0867123), np.float32(0.08684425), np.float32(0.09281489), np.float32(0.08720272), np.float32(0.07753568), np.float32(0.069725566), np.float32(0.08319263), np.float32(0.06710051), np.float32(0.060878124), np.float32(0.06905509), np.float32(0.06754093), np.float32(0.059721526), np.float32(0.061745897), np.float32(0.06225431), np.float32(0.059662122), np.float32(0.06043426), np.float32(0.05974721), np.float32(0.054788627), np.float32(0.04707836), np.float32(0.041534107), np.float32(0.038291838), np.float32(0.039230544), np.float32(0.036839407), np.float32(0.035798796), np.float32(0.037960317), np.float32(0.039262753), np.float32(0.03858601), np.float32(0.042775232), np.float32(0.053123925), np.float32(0.06261274), np.float32(0.06427593), np.float32(0.084322885), np.float32(0.10362816), np.float32(0.1133834), np.float32(0.11461277), np.float32(0.12129252), np.float32(0.11375698), np.float32(0.12018391), np.float32(0.12915449), np.float32(0.11600995), np.float32(0.112238996), np.float32(0.119828194), np.float32(0.10748634), np.float32(0.10044145), np.float32(0.12301039), np.float32(0.1416386), np.float32(0.1384363), np.float32(0.14355278), np.float32(0.17782043), np.float32(0.18953018), np.float32(0.16481863), np.float32(0.16670196), np.float32(0.1528228), np.float32(0.13362916), np.float32(0.112693444), np.float32(0.09706148), np.float32(0.08465022), np.float32(0.07052075), np.float32(0.06520611), np.float32(0.054817975), np.float32(0.055432066), np.float32(0.04896383), np.float32(0.04851582), np.float32(0.054987084), np.float32(0.061332162), np.float32(0.06196758), np.float32(0.06622666), np.float32(0.07687915), np.float32(0.07233033), np.float32(0.07157827), np.float32(0.07552722), np.float32(0.083474584), np.float32(0.0736612), np.float32(0.07249214), np.float32(0.07792013), np.float32(0.084545925), np.float32(0.0816732), np.float32(0.092838466), np.float32(0.10338422), np.float32(0.11399561), np.float32(0.10872248), np.float32(0.12040781), np.float32(0.12599206), np.float32(0.10756668), np.float32(0.12892185), np.float32(0.11732101), np.float32(0.11892909), np.float32(0.11424218), np.float32(0.089803666), np.float32(0.08450404), np.float32(0.09159202), np.float32(0.095041186), np.float32(0.08901117), np.float32(0.07885528), np.float32(0.09810964), np.float32(0.094629996), np.float32(0.09038991), np.float32(0.08751646), np.float32(0.0776005), np.float32(0.06600647), np.float32(0.059904993), np.float32(0.05784428), np.float32(0.054868), np.float32(0.05389903), np.float32(0.05309986), np.float32(0.04645649), np.float32(0.04559881), np.float32(0.044650856), np.float32(0.0445921), np.float32(0.04527748), np.float32(0.042384792), np.float32(0.04140125), np.float32(0.042116094), np.float32(0.042760067), np.float32(0.039289616), np.float32(0.04029988), np.float32(0.041009553), np.float32(0.039463833), np.float32(0.040128745), np.float32(0.041309454), np.float32(0.038393173), np.float32(0.044720586), np.float32(0.051620297), np.float32(0.054781243), np.float32(0.058626533), np.float32(0.056947775), np.float32(0.051276498), np.float32(0.043832593), np.float32(0.043246113), np.float32(0.042848118), np.float32(0.040159944), np.float32(0.04176536), np.float32(0.042398203), np.float32(0.039955437), np.float32(0.03759368), np.float32(0.03757904), np.float32(0.03988521), np.float32(0.03724755), np.float32(0.03716526), np.float32(0.03647589), np.float32(0.034142077), np.float32(0.03306276), np.float32(0.03111359), np.float32(0.02965559), np.float32(0.029226458), np.float32(0.02780315), np.float32(0.024652435), np.float32(0.022589516), np.float32(0.022941569), np.float32(0.02550126), np.float32(0.028173562), np.float32(0.032236144), np.float32(0.03675639), np.float32(0.038176566), np.float32(0.043601923), np.float32(0.045923047), np.float32(0.052429527), np.float32(0.054891422), np.float32(0.060409527), np.float32(0.06293507), np.float32(0.06537989), np.float32(0.0707979), np.float32(0.07223046), np.float32(0.07134557), np.float32(0.07767098), np.float32(0.08527611), np.float32(0.087036185), np.float32(0.10659483), np.float32(0.11578066), np.float32(0.1273579), np.float32(0.13145335), np.float32(0.13680479), np.float32(0.1471009), np.float32(0.13459665), np.float32(0.1421218), np.float32(0.1364587), np.float32(0.15260594), np.float32(0.16990545), np.float32(0.16491613), np.float32(0.17961662), np.float32(0.17113253), np.float32(0.1791581), np.float32(0.1830366), np.float32(0.17270376), np.float32(0.15746832), np.float32(0.16263022), np.float32(0.16649601), np.float32(0.17314076), np.float32(0.17998607), np.float32(0.19859245), np.float32(0.1861262), np.float32(0.18367076), np.float32(0.16277826), np.float32(0.18409804), np.float32(0.18238221), np.float32(0.19032572), np.float32(0.18742749), np.float32(0.14681993), np.float32(0.1835226), np.float32(0.15392877), np.float32(0.13975452), np.float32(0.14855275), np.float32(0.13866869), np.float32(0.10865963), np.float32(0.110536724), np.float32(0.11529684), np.float32(0.09956535), np.float32(0.0867706), np.float32(0.10074519), np.float32(0.09999288), np.float32(0.087504864), np.float32(0.09042575), np.float32(0.084855005), np.float32(0.077154085), np.float32(0.072936505), np.float32(0.07143557), np.float32(0.07007788), np.float32(0.059772477), np.float32(0.04572219), np.float32(0.03966317), np.float32(0.03793135), np.float32(0.033883747), np.float32(0.027363826), np.float32(0.02659652), np.float32(0.027858417), np.float32(0.026916318), np.float32(0.02878356), np.float32(0.03153119), np.float32(0.034401882), np.float32(0.03447044), np.float32(0.03512047), np.float32(0.038849752), np.float32(0.038065813), np.float32(0.03520592), np.float32(0.03481746), np.float32(0.037640378), np.float32(0.041853737), np.float32(0.04058717), np.float32(0.044880666), np.float32(0.051817216), np.float32(0.05777883), np.float32(0.060113892), np.float32(0.07053687), np.float32(0.08305425), np.float32(0.081988685), np.float32(0.08597347), np.float32(0.09576962), np.float32(0.10049149), np.float32(0.099268295), np.float32(0.100473896), np.float32(0.09212036), np.float32(0.09602851), np.float32(0.08374939), np.float32(0.081032865), np.float32(0.07388544), np.float32(0.060352337), np.float32(0.055115104), np.float32(0.05189766), np.float32(0.052266393), np.float32(0.04550306), np.float32(0.04322315), np.float32(0.04988773), np.float32(0.049018327), np.float32(0.04732585), np.float32(0.05094443), np.float32(0.050240133), np.float32(0.040357985), np.float32(0.03398469), np.float32(0.035452418), np.float32(0.034946747), np.float32(0.031358413), np.float32(0.032127168), np.float32(0.030362265), np.float32(0.026176251), np.float32(0.028449593), np.float32(0.029122606), np.float32(0.031698745), np.float32(0.03291361), np.float32(0.04060035), np.float32(0.048326727), np.float32(0.060000394), np.float32(0.06779641), np.float32(0.081793495), np.float32(0.09046582), np.float32(0.09806173), np.float32(0.08670099), np.float32(0.08552635), np.float32(0.07681941), np.float32(0.07487161), np.float32(0.07273661), np.float32(0.07438233), np.float32(0.07117268), np.float32(0.063754246), np.float32(0.06828672), np.float32(0.07702934), np.float32(0.075418666), np.float32(0.0807999), np.float32(0.09889866), np.float32(0.120484084), np.float32(0.13646014), np.float32(0.1588641), np.float32(0.15796684), np.float32(0.15125974), np.float32(0.13785337), np.float32(0.11684695), np.float32(0.11657876), np.float32(0.10111911), np.float32(0.10083901), np.float32(0.10132612), np.float32(0.10959044), np.float32(0.114152536), np.float32(0.11848308), np.float32(0.117502436), np.float32(0.13377005), np.float32(0.13567221), np.float32(0.1446351), np.float32(0.15756862), np.float32(0.15208273), np.float32(0.13162205), np.float32(0.12447176), np.float32(0.10746264), np.float32(0.093566306), np.float32(0.08339706), np.float32(0.080312304), np.float32(0.07966796), np.float32(0.08666435), np.float32(0.08858985), np.float32(0.088605806), np.float32(0.09341337), np.float32(0.08477789), np.float32(0.08416601), np.float32(0.07080045), np.float32(0.068638355), np.float32(0.061224464), np.float32(0.061112244), np.float32(0.058692105), np.float32(0.056014143), np.float32(0.06360325), np.float32(0.051456805), np.float32(0.045535814), np.float32(0.04078068), np.float32(0.045509018), np.float32(0.05460223), np.float32(0.06061004), np.float32(0.07477616), np.float32(0.076842315), np.float32(0.075413965), np.float32(0.07613068), np.float32(0.071331225), np.float32(0.080269456), np.float32(0.08795372), np.float32(0.08545609), np.float32(0.07769052), np.float32(0.082223676), np.float32(0.09293905), np.float32(0.1078397), np.float32(0.095792815), np.float32(0.10510989), np.float32(0.09789468), np.float32(0.08341829), np.float32(0.088812076), np.float32(0.10015384), np.float32(0.11961361), np.float32(0.12547147), np.float32(0.13395177), np.float32(0.14703019), np.float32(0.15675388), np.float32(0.15490092), np.float32(0.14989334), np.float32(0.14131173), np.float32(0.13455488), np.float32(0.137044), np.float32(0.14147434), np.float32(0.15631337), np.float32(0.15560572), np.float32(0.17027849), np.float32(0.17920382), np.float32(0.18951274), np.float32(0.19504705), np.float32(0.24010094), np.float32(0.23937659), np.float32(0.27154127), np.float32(0.2883932), np.float32(0.2963305), np.float32(0.32699832), np.float32(0.33593917), np.float32(0.32846433), np.float32(0.36949915), np.float32(0.35829034), np.float32(0.26796368), np.float32(0.22377083), np.float32(0.367013), np.float32(0.36878788), np.float32(0.57084996), np.float32(0.40681168)], 'MDPNTVVNENNEVVVTPRLGQRILESQWTIWFFYRAQGVRISNYEAATKRVCTFATVEEFWSFYGHLKHVDKLPYTSEFQVFRRGIKPMWEDSHNVCGGKWVCRLRRPSKQFAKLDNDDDIVVPTRAPPMQIASLRHQAAVYWEKLLLALVGGTLLPEGQYQDEIVGAVISVRKEEDIISVWNRTSNDPQVTEAIRAGMQAVLGVPESVTFEYKVHSDSLKEGVEKQALYETEEK': [np.float32(0.92253447), np.float32(0.92110354), np.float32(0.91023415), np.float32(0.88698053), np.float32(0.7898582), np.float32(0.6701196), np.float32(0.7223743), np.float32(0.6980006), np.float32(0.6378438), np.float32(0.5586142), np.float32(0.54290944), np.float32(0.47558987), np.float32(0.46088988), np.float32(0.42864314), np.float32(0.40319377), np.float32(0.36598286), np.float32(0.33142248), np.float32(0.31835446), np.float32(0.24384417), np.float32(0.20807198), np.float32(0.16796377), np.float32(0.12114373), np.float32(0.09494163), np.float32(0.08481372), np.float32(0.071554475), np.float32(0.07268924), np.float32(0.06952607), np.float32(0.074624665), np.float32(0.08230377), np.float32(0.08205886), np.float32(0.08264212), np.float32(0.08955399), np.float32(0.08721971), np.float32(0.09419989), np.float32(0.095647335), np.float32(0.093960114), np.float32(0.09364592), np.float32(0.096474566), np.float32(0.101397425), np.float32(0.10192016), np.float32(0.10241875), np.float32(0.11030434), np.float32(0.11968418), np.float32(0.13898228), np.float32(0.1430622), np.float32(0.15545723), np.float32(0.18053192), np.float32(0.1800552), np.float32(0.1785073), np.float32(0.1649158), np.float32(0.1548925), np.float32(0.13946995), np.float32(0.11750446), np.float32(0.12412324), np.float32(0.11826388), np.float32(0.11734811), np.float32(0.12930891), np.float32(0.12333861), np.float32(0.117488995), np.float32(0.12390009), np.float32(0.13263685), np.float32(0.10464276), np.float32(0.10877401), np.float32(0.122000046), np.float32(0.14476505), np.float32(0.140092), np.float32(0.14755212), np.float32(0.14746013), np.float32(0.15308183), np.float32(0.14917009), np.float32(0.12155117), np.float32(0.117026664), np.float32(0.12872899), np.float32(0.13781331), np.float32(0.13689074), np.float32(0.1451144), np.float32(0.14843193), np.float32(0.14507383), np.float32(0.13515642), np.float32(0.14515631), np.float32(0.1408949), np.float32(0.13411604), np.float32(0.12949537), np.float32(0.12433891), np.float32(0.10003425), np.float32(0.1007483), np.float32(0.09413376), np.float32(0.0945818), np.float32(0.09307936), np.float32(0.08239483), np.float32(0.07516001), np.float32(0.06922333), np.float32(0.06978538), np.float32(0.06703098), np.float32(0.064646125), np.float32(0.06915575), np.float32(0.072489716), np.float32(0.07687337), np.float32(0.08781053), np.float32(0.087052606), np.float32(0.08868023), np.float32(0.090071015), np.float32(0.10515022), np.float32(0.09829168), np.float32(0.08133588), np.float32(0.08902405), np.float32(0.098670304), np.float32(0.119098686), np.float32(0.124231), np.float32(0.12503289), np.float32(0.13053952), np.float32(0.13121198), np.float32(0.13415708), np.float32(0.13882858), np.float32(0.16771169), np.float32(0.1893199), np.float32(0.19315012), np.float32(0.21952707), np.float32(0.2390145), np.float32(0.22997054), np.float32(0.2162134), np.float32(0.20123897), np.float32(0.15716648), np.float32(0.12933281), np.float32(0.13537367), np.float32(0.14723536), np.float32(0.12159659), np.float32(0.11361293), np.float32(0.09357355), np.float32(0.08320346), np.float32(0.061615374), np.float32(0.049290948), np.float32(0.04697414), np.float32(0.05052363), np.float32(0.04327679), np.float32(0.042319074), np.float32(0.04008143), np.float32(0.037360784), np.float32(0.030633217), np.float32(0.02882098), np.float32(0.029487869), np.float32(0.025510704), np.float32(0.025564102), np.float32(0.025923958), np.float32(0.025759058), np.float32(0.02741758), np.float32(0.029270243), np.float32(0.03376617), np.float32(0.035597987), np.float32(0.03284846), np.float32(0.034329277), np.float32(0.044653602), np.float32(0.05164933), np.float32(0.04708785), np.float32(0.049611453), np.float32(0.05046915), np.float32(0.04720357), np.float32(0.04107313), np.float32(0.042573463), np.float32(0.046332993), np.float32(0.048707936), np.float32(0.054618783), np.float32(0.06784134), np.float32(0.0818637), np.float32(0.082275905), np.float32(0.09139396), np.float32(0.08648763), np.float32(0.08588669), np.float32(0.08715692), np.float32(0.07837673), np.float32(0.06989534), np.float32(0.066864505), np.float32(0.062650666), np.float32(0.0644296), np.float32(0.06924969), np.float32(0.06993274), np.float32(0.07104034), np.float32(0.079685025), np.float32(0.09157433), np.float32(0.09124317), np.float32(0.095496446), np.float32(0.104857266), np.float32(0.10923845), np.float32(0.100848675), np.float32(0.110201664), np.float32(0.1129966), np.float32(0.1026452), np.float32(0.08769989), np.float32(0.08491258), np.float32(0.088154644), np.float32(0.09056992), np.float32(0.09198896), np.float32(0.09876476), np.float32(0.103525355), np.float32(0.11365382), np.float32(0.12561658), np.float32(0.12668559), np.float32(0.11802694), np.float32(0.12587501), np.float32(0.10902115), np.float32(0.100515), np.float32(0.08989212), np.float32(0.09001454), np.float32(0.09363461), np.float32(0.10848269), np.float32(0.10419227), np.float32(0.12127737), np.float32(0.13822192), np.float32(0.1422571), np.float32(0.15746352), np.float32(0.17364077), np.float32(0.20119882), np.float32(0.20919204), np.float32(0.21552458), np.float32(0.2598661), np.float32(0.28031632), np.float32(0.25676593), np.float32(0.24572916), np.float32(0.25579807), np.float32(0.23144226), np.float32(0.25203493), np.float32(0.2726798), np.float32(0.2907517), np.float32(0.3046361), np.float32(0.31446466), np.float32(0.3408138), np.float32(0.36386582), np.float32(0.3826419), np.float32(0.3622513), np.float32(0.36974853), np.float32(0.3599609), np.float32(0.40817276), np.float32(0.41058052), np.float32(0.42953148), np.float32(0.42490295)], 'RILFDLRYFIAFTMAWPCITRACCIARFWNQLDKADIAVPLVFTKYSDVTEMQHLHLQHQQKQPHPQARAESVAIETQPSLSDQEAVARATPAPGARAAAAAAEESPGGSVMRQDFKPWKVRPEPSCKPKNEYHPSEAPFNNETQYQKDFKAWPIPKRGDHPWIPKSSPSPSIAGDRAVEKAKPAHAPADAESGQEKSEIADKVQEKEILSEEKQSKKKVKTVTVPEGAGKKVAAKAEGAVAEGRGRAAADALNRQIKEEVASVSSYRNEFKAYADVKPVKLHKARAQYQPPDKRASLETSYSATFRGEQGKRVPADNKVLERRRIRSLYSEPSKESPKVEKPSVPRSKPKKTTASHSKPVKKAKEKQISSGRSTKKKEQENTAESKPEEGDKEKSKEINNKLAEAKEEPKVEVCGSGDHSQGAVGGEPEPQGERPRPRRGSGVVRFAPDVK': [np.float32(0.10892812), np.float32(0.78962123), np.float32(0.8148911), np.float32(0.8230358), np.float32(0.83844453), np.float32(0.8154958), np.float32(0.83800536), np.float32(0.8171322), np.float32(0.8226249), np.float32(0.8063589), np.float32(0.77624226), np.float32(0.7661552), np.float32(0.7521193), np.float32(0.719625), np.float32(0.6906244), np.float32(0.6650613), np.float32(0.6351123), np.float32(0.630957), np.float32(0.627508), np.float32(0.6274269), np.float32(0.60424954), np.float32(0.63262105), np.float32(0.6358289), np.float32(0.6487362), np.float32(0.66382605), np.float32(0.66282845), np.float32(0.64599156), np.float32(0.640382), np.float32(0.63079375), np.float32(0.6176152), np.float32(0.56450295), np.float32(0.57867676), np.float32(0.5838255), np.float32(0.58548945), np.float32(0.6253818), np.float32(0.65683156), np.float32(0.6853071), np.float32(0.67827284), np.float32(0.6800026), np.float32(0.6732934), np.float32(0.6688832), np.float32(0.65898794), np.float32(0.6457864), np.float32(0.6358942), np.float32(0.62917787), np.float32(0.6124828), np.float32(0.56747997), np.float32(0.56412876), np.float32(0.57828504), np.float32(0.60248446), np.float32(0.5928939), np.float32(0.6235968), np.float32(0.6493033), np.float32(0.6883679), np.float32(0.7134461), np.float32(0.7595482), np.float32(0.79381806), np.float32(0.8034601), np.float32(0.81136674), np.float32(0.8526703), np.float32(0.86390275), np.float32(0.88484365), np.float32(0.8924651), np.float32(0.897184), np.float32(0.91551375), np.float32(0.9256285), np.float32(0.9281022), np.float32(0.93285334), np.float32(0.94044596), np.float32(0.9425108), np.float32(0.94222736), np.float32(0.9559101), np.float32(0.9647232), np.float32(0.9667381), np.float32(0.9681496), np.float32(0.97062624), np.float32(0.97308934), np.float32(0.97268605), np.float32(0.97235715), np.float32(0.96988994), np.float32(0.97182333), np.float32(0.9696731), np.float32(0.96836334), np.float32(0.96549857), np.float32(0.96555483), np.float32(0.96913993), np.float32(0.970096), np.float32(0.9696044), np.float32(0.9721705), np.float32(0.97509253), np.float32(0.97431785), np.float32(0.97434765), np.float32(0.97522575), np.float32(0.977226), np.float32(0.9780913), np.float32(0.9784918), np.float32(0.98050183), np.float32(0.98059356), np.float32(0.98220736), np.float32(0.9814419), np.float32(0.9821201), np.float32(0.98203224), np.float32(0.98234826), np.float32(0.98230666), np.float32(0.9825373), np.float32(0.9819307), np.float32(0.98125815), np.float32(0.9809053), np.float32(0.9804905), np.float32(0.97947115), np.float32(0.9791182), np.float32(0.97883314), np.float32(0.9795009), np.float32(0.9799933), np.float32(0.979776), np.float32(0.97986263), np.float32(0.98022586), np.float32(0.9799687), np.float32(0.98075897), np.float32(0.98029214), np.float32(0.9800791), np.float32(0.97991973), np.float32(0.97938454), np.float32(0.9784621), np.float32(0.97813296), np.float32(0.97840697), np.float32(0.97844017), np.float32(0.97811186), np.float32(0.9776209), np.float32(0.97762644), np.float32(0.9771672), np.float32(0.9765919), np.float32(0.9761002), np.float32(0.97614145), np.float32(0.97528297), np.float32(0.9742742), np.float32(0.9743197), np.float32(0.97238445), np.float32(0.9711137), np.float32(0.97132134), np.float32(0.9687669), np.float32(0.9692155), np.float32(0.96845275), np.float32(0.9683584), np.float32(0.96778584), np.float32(0.96937), np.float32(0.97024226), np.float32(0.97068596), np.float32(0.97083944), np.float32(0.9696386), np.float32(0.96872085), np.float32(0.96863806), np.float32(0.96599823), np.float32(0.95999694), np.float32(0.9612355), np.float32(0.9605092), np.float32(0.9603427), np.float32(0.9602439), np.float32(0.96329117), np.float32(0.9668542), np.float32(0.9682612), np.float32(0.96867317), np.float32(0.969813), np.float32(0.9693811), np.float32(0.97078574), np.float32(0.970587), np.float32(0.97148335), np.float32(0.9713571), np.float32(0.97413266), np.float32(0.9734239), np.float32(0.9743593), np.float32(0.97566265), np.float32(0.9758128), np.float32(0.9762471), np.float32(0.9786718), np.float32(0.97849894), np.float32(0.9789661), np.float32(0.9791189), np.float32(0.979482), np.float32(0.9800386), np.float32(0.98047113), np.float32(0.9805813), np.float32(0.98011965), np.float32(0.9796409), np.float32(0.9797666), np.float32(0.979009), np.float32(0.9781536), np.float32(0.97744817), np.float32(0.9773591), np.float32(0.9754885), np.float32(0.9733665), np.float32(0.9714797), np.float32(0.9685504), np.float32(0.96452975), np.float32(0.96024454), np.float32(0.9607887), np.float32(0.9563624), np.float32(0.9528269), np.float32(0.94806916), np.float32(0.9370779), np.float32(0.9344758), np.float32(0.9326577), np.float32(0.92772764), np.float32(0.92741984), np.float32(0.92308575), np.float32(0.9271793), np.float32(0.92794174), np.float32(0.9325513), np.float32(0.93984896), np.float32(0.9448179), np.float32(0.9548531), np.float32(0.95980036), np.float32(0.958621), np.float32(0.9616296), np.float32(0.9616279), np.float32(0.96417975), np.float32(0.96444404), np.float32(0.9684866), np.float32(0.9701503), np.float32(0.9723006), np.float32(0.97469914), np.float32(0.9760477), np.float32(0.97675323), np.float32(0.9774089), np.float32(0.9778145), np.float32(0.977541), np.float32(0.9776869), np.float32(0.9748054), np.float32(0.97508866), np.float32(0.9736223), np.float32(0.97166103), np.float32(0.96586645), np.float32(0.96470803), np.float32(0.9617398), np.float32(0.9555935), np.float32(0.95105225), np.float32(0.9408756), np.float32(0.93050903), np.float32(0.9195342), np.float32(0.9053619), np.float32(0.88518596), np.float32(0.8613513), np.float32(0.8390495), np.float32(0.81218797), np.float32(0.7650557), np.float32(0.7301452), np.float32(0.7190512), np.float32(0.7004151), np.float32(0.68758523), np.float32(0.67373055), np.float32(0.65878), np.float32(0.6613729), np.float32(0.6522013), np.float32(0.65492713), np.float32(0.6327915), np.float32(0.6283359), np.float32(0.59386945), np.float32(0.5972583), np.float32(0.57678664), np.float32(0.5537995), np.float32(0.53081703), np.float32(0.51707363), np.float32(0.51292145), np.float32(0.5206496), np.float32(0.55801326), np.float32(0.56635046), np.float32(0.5756307), np.float32(0.6009824), np.float32(0.6101331), np.float32(0.6509123), np.float32(0.62680906), np.float32(0.64242536), np.float32(0.68119043), np.float32(0.7009319), np.float32(0.7309661), np.float32(0.74524873), np.float32(0.77804524), np.float32(0.80707055), np.float32(0.8492504), np.float32(0.8612653), np.float32(0.8718138), np.float32(0.88497454), np.float32(0.89575416), np.float32(0.9025542), np.float32(0.90035784), np.float32(0.90117013), np.float32(0.91240156), np.float32(0.92086774), np.float32(0.92011696), np.float32(0.92517805), np.float32(0.92578846), np.float32(0.9231928), np.float32(0.92203265), np.float32(0.91149217), np.float32(0.91751957), np.float32(0.9228024), np.float32(0.9233117), np.float32(0.9315462), np.float32(0.9319892), np.float32(0.93777245), np.float32(0.9381201), np.float32(0.9471371), np.float32(0.9478505), np.float32(0.9477903), np.float32(0.94384027), np.float32(0.9390236), np.float32(0.9303779), np.float32(0.9333423), np.float32(0.92639554), np.float32(0.94429755), np.float32(0.94997036), np.float32(0.945907), np.float32(0.94969636), np.float32(0.95211357), np.float32(0.9562905), np.float32(0.9625238), np.float32(0.9635889), np.float32(0.9656817), np.float32(0.96604407), np.float32(0.96281385), np.float32(0.96467173), np.float32(0.9646763), np.float32(0.9645782), np.float32(0.9634052), np.float32(0.96262854), np.float32(0.9618076), np.float32(0.96523565), np.float32(0.96704495), np.float32(0.9673734), np.float32(0.9677723), np.float32(0.9688993), np.float32(0.96966785), np.float32(0.970562), np.float32(0.972416), np.float32(0.974243), np.float32(0.9765094), np.float32(0.9780025), np.float32(0.97997034), np.float32(0.98093855), np.float32(0.9818085), np.float32(0.98313427), np.float32(0.9835507), np.float32(0.9835972), np.float32(0.98435193), np.float32(0.984125), np.float32(0.9845941), np.float32(0.98467386), np.float32(0.98458093), np.float32(0.9842572), np.float32(0.98480135), np.float32(0.98481154), np.float32(0.9853498), np.float32(0.98485005), np.float32(0.9849712), np.float32(0.9849727), np.float32(0.9848911), np.float32(0.9850905), np.float32(0.9849362), np.float32(0.9844562), np.float32(0.98412144), np.float32(0.9841696), np.float32(0.9841074), np.float32(0.9834027), np.float32(0.9823745), np.float32(0.98214173), np.float32(0.9828047), np.float32(0.982278), np.float32(0.9819532), np.float32(0.9817275), np.float32(0.98019147), np.float32(0.981155), np.float32(0.98091286), np.float32(0.9803603), np.float32(0.9802972), np.float32(0.97866905), np.float32(0.97739536), np.float32(0.9771557), np.float32(0.97731304), np.float32(0.9779278), np.float32(0.9777998), np.float32(0.97797114), np.float32(0.9780187), np.float32(0.9773882), np.float32(0.9775162), np.float32(0.9763798), np.float32(0.9755484), np.float32(0.9742373), np.float32(0.9740569), np.float32(0.97210306), np.float32(0.97124016), np.float32(0.9711812), np.float32(0.9697342), np.float32(0.9682616), np.float32(0.96592736), np.float32(0.9642372), np.float32(0.9661756), np.float32(0.9657379), np.float32(0.964054), np.float32(0.96535134), np.float32(0.9650647), np.float32(0.964596), np.float32(0.96502167), np.float32(0.9656743), np.float32(0.9675679), np.float32(0.9691964), np.float32(0.9698224), np.float32(0.97034484), np.float32(0.9725548), np.float32(0.9739111), np.float32(0.9738221), np.float32(0.975244), np.float32(0.97564006), np.float32(0.97675735), np.float32(0.97819465), np.float32(0.9775283), np.float32(0.9776994), np.float32(0.97827667), np.float32(0.9787785), np.float32(0.97943765), np.float32(0.9797706), np.float32(0.98102194), np.float32(0.9810245), np.float32(0.981898), np.float32(0.9820677), np.float32(0.9820042), np.float32(0.98296344), np.float32(0.98356426), np.float32(0.9837584), np.float32(0.9849932), np.float32(0.9855079), np.float32(0.9853059), np.float32(0.9846491), np.float32(0.9837107), np.float32(0.98356956), np.float32(0.98303586), np.float32(0.98292416), np.float32(0.98286563), np.float32(0.9818154), np.float32(0.98048204), np.float32(0.98038006), np.float32(0.9806435), np.float32(0.97978264), np.float32(0.9780416), np.float32(0.9783412), np.float32(0.97761977), np.float32(0.9775335), np.float32(0.9784185), np.float32(0.9794158), np.float32(0.9771165), np.float32(0.9768221), np.float32(0.9764712), np.float32(0.9748103)], 'MSSSRVGLRLAACLLNISEARRKYIVENIAKAALLDKNGKKHPQVSVLNIFSDQDYNRSVITIAASVDKLGSSVLAACLEAFQAIDMEVQEGIHPCLGAVDLVPIYPLSGVTVEECGVVARSLAEDLVRHVPGCSVFLFGEADLPEKRSLVQRRKQLGWFTRRDVSALQPDLGAAPARRCGLTGVGASPYVMNCNITIDSQDMSAGREIAGAIRGSNANGLKGVQAMAFPHEGKIEIACNVESFDDQEAAEISEDFQHVSYSVLGDQFSYVSPHYIEAQVKKLASDWGIGTKGRALVGFTPQECKNCAEYAIKENIGEFWKIRGGVFM': [np.float32(0.38858292), np.float32(0.36107704), np.float32(0.4447884), np.float32(0.48822182), np.float32(0.4122157), np.float32(0.413137), np.float32(0.24219339), np.float32(0.1805071), np.float32(0.1682419), np.float32(0.15857325), np.float32(0.13488984), np.float32(0.15131728), np.float32(0.13648358), np.float32(0.119969934), np.float32(0.10387284), np.float32(0.10079957), np.float32(0.08800431), np.float32(0.07168042), np.float32(0.067928344), np.float32(0.068487786), np.float32(0.065319486), np.float32(0.06454107), np.float32(0.06745145), np.float32(0.07478251), np.float32(0.07883958), np.float32(0.097834736), np.float32(0.115220256), np.float32(0.119604886), np.float32(0.124420024), np.float32(0.15685047), np.float32(0.18140854), np.float32(0.17517139), np.float32(0.18539874), np.float32(0.17593247), np.float32(0.16947278), np.float32(0.16149604), np.float32(0.15069117), np.float32(0.1608268), np.float32(0.15651666), np.float32(0.14716282), np.float32(0.14694512), np.float32(0.16235195), np.float32(0.17630789), np.float32(0.18278338), np.float32(0.18854012), np.float32(0.19992349), np.float32(0.21052314), np.float32(0.20538981), np.float32(0.18642788), np.float32(0.16572823), np.float32(0.13567556), np.float32(0.1157525), np.float32(0.10627667), np.float32(0.08415381), np.float32(0.0758603), np.float32(0.070562884), np.float32(0.06958535), np.float32(0.07425446), np.float32(0.07483075), np.float32(0.07803438), np.float32(0.082725435), np.float32(0.08487904), np.float32(0.0853384), np.float32(0.08222458), np.float32(0.076536424), np.float32(0.062454697), np.float32(0.049205523), np.float32(0.03438056), np.float32(0.0391091), np.float32(0.03527565), np.float32(0.028792473), np.float32(0.03213147), np.float32(0.038573664), np.float32(0.03977086), np.float32(0.038391322), np.float32(0.04265495), np.float32(0.0492339), np.float32(0.048666306), np.float32(0.05308206), np.float32(0.06240778), np.float32(0.059877038), np.float32(0.051105153), np.float32(0.05388859), np.float32(0.05954758), np.float32(0.05556859), np.float32(0.04462625), np.float32(0.0463643), np.float32(0.048821095), np.float32(0.04817222), np.float32(0.053870786), np.float32(0.059802443), np.float32(0.06099611), np.float32(0.054205436), np.float32(0.060785677), np.float32(0.068329535), np.float32(0.06785529), np.float32(0.064848214), np.float32(0.06977411), np.float32(0.071200974), np.float32(0.06958577), np.float32(0.06317692), np.float32(0.060592044), np.float32(0.063694015), np.float32(0.06098288), np.float32(0.055317964), np.float32(0.05479342), np.float32(0.05585511), np.float32(0.047978498), np.float32(0.043480728), np.float32(0.04891414), np.float32(0.051092178), np.float32(0.04496069), np.float32(0.04523193), np.float32(0.048443288), np.float32(0.0499253), np.float32(0.049244244), np.float32(0.04660414), np.float32(0.055044517), np.float32(0.057012495), np.float32(0.05121246), np.float32(0.056041706), np.float32(0.05619159), np.float32(0.051248558), np.float32(0.049475588), np.float32(0.047277283), np.float32(0.04792415), np.float32(0.03968538), np.float32(0.03226377), np.float32(0.03198819), np.float32(0.031201167), np.float32(0.029349407), np.float32(0.031543255), np.float32(0.031915788), np.float32(0.033479586), np.float32(0.03725728), np.float32(0.04942717), np.float32(0.05737996), np.float32(0.05266096), np.float32(0.052661277), np.float32(0.06271045), np.float32(0.069933884), np.float32(0.06718057), np.float32(0.06709864), np.float32(0.084374815), np.float32(0.084264696), np.float32(0.07733732), np.float32(0.082059436), np.float32(0.08943967), np.float32(0.0953463), np.float32(0.1058876), np.float32(0.12243024), np.float32(0.1393265), np.float32(0.14450453), np.float32(0.13593753), np.float32(0.1383305), np.float32(0.14637253), np.float32(0.15439145), np.float32(0.15011798), np.float32(0.16011573), np.float32(0.17663637), np.float32(0.18670113), np.float32(0.19594829), np.float32(0.2048024), np.float32(0.20914675), np.float32(0.21274127), np.float32(0.21329954), np.float32(0.22633845), np.float32(0.2272926), np.float32(0.21608551), np.float32(0.21547662), np.float32(0.20567712), np.float32(0.21080802), np.float32(0.23331325), np.float32(0.23595418), np.float32(0.23831701), np.float32(0.24306154), np.float32(0.20834537), np.float32(0.19282997), np.float32(0.16938971), np.float32(0.16400188), np.float32(0.1570352), np.float32(0.1519387), np.float32(0.12028659), np.float32(0.09066033), np.float32(0.071605615), np.float32(0.064201064), np.float32(0.045977857), np.float32(0.045027588), np.float32(0.040350102), np.float32(0.04391136), np.float32(0.043512788), np.float32(0.036963403), np.float32(0.04126534), np.float32(0.041826498), np.float32(0.04382791), np.float32(0.052629344), np.float32(0.05871246), np.float32(0.059771337), np.float32(0.057877913), np.float32(0.05860114), np.float32(0.06980453), np.float32(0.063741624), np.float32(0.067636125), np.float32(0.08216954), np.float32(0.08201472), np.float32(0.08297011), np.float32(0.104391605), np.float32(0.105804466), np.float32(0.13579331), np.float32(0.13626371), np.float32(0.1701042), np.float32(0.18834315), np.float32(0.21047835), np.float32(0.31296068), np.float32(0.32293507), np.float32(0.3717213), np.float32(0.30899337), np.float32(0.1345396), np.float32(0.19055893), np.float32(0.13698182), np.float32(0.16833073), np.float32(0.17196521), np.float32(0.16460057), np.float32(0.13675109), np.float32(0.11058516), np.float32(0.095778994), np.float32(0.0843339), np.float32(0.07153221), np.float32(0.06825246), np.float32(0.059602186), np.float32(0.06737793), np.float32(0.055235457), np.float32(0.05922875), np.float32(0.061497968), np.float32(0.054234672), np.float32(0.075671576), np.float32(0.09113379), np.float32(0.08748546), np.float32(0.1037555), np.float32(0.13447371), np.float32(0.13095611), np.float32(0.14270732), np.float32(0.1578072), np.float32(0.15327111), np.float32(0.12047347), np.float32(0.12897101), np.float32(0.122102685), np.float32(0.13609354), np.float32(0.13646334), np.float32(0.1410808), np.float32(0.14750445), np.float32(0.14857772), np.float32(0.15062113), np.float32(0.14954934), np.float32(0.13537467), np.float32(0.13736197), np.float32(0.12583488), np.float32(0.11770826), np.float32(0.111707434), np.float32(0.10843559), np.float32(0.09734947), np.float32(0.088518456), np.float32(0.085904986), np.float32(0.0796816), np.float32(0.080324546), np.float32(0.07749144), np.float32(0.07248842), np.float32(0.06562082), np.float32(0.06634672), np.float32(0.0664292), np.float32(0.067823775), np.float32(0.061822943), np.float32(0.06326444), np.float32(0.067546904), np.float32(0.07513054), np.float32(0.07664981), np.float32(0.0852885), np.float32(0.08454428), np.float32(0.083554074), np.float32(0.08517306), np.float32(0.098282926), np.float32(0.096258715), np.float32(0.09657818), np.float32(0.09205135), np.float32(0.09140136), np.float32(0.0944757), np.float32(0.085336424), np.float32(0.08046295), np.float32(0.08426113), np.float32(0.08391011), np.float32(0.091377094), np.float32(0.09948), np.float32(0.09860558), np.float32(0.09855494), np.float32(0.09949044), np.float32(0.09747995), np.float32(0.09778046), np.float32(0.09850086), np.float32(0.09602708), np.float32(0.09399054), np.float32(0.08526246), np.float32(0.09233534), np.float32(0.09856299), np.float32(0.09785919), np.float32(0.08510888), np.float32(0.09331212), np.float32(0.092864536), np.float32(0.08848739), np.float32(0.0806201), np.float32(0.09265071), np.float32(0.09188873), np.float32(0.10088794), np.float32(0.10417322), np.float32(0.10519317), np.float32(0.09885841), np.float32(0.09336233), np.float32(0.10733534), np.float32(0.09817881), np.float32(0.09137973), np.float32(0.09185747), np.float32(0.101296455), np.float32(0.109693825), np.float32(0.11425995), np.float32(0.1287087), np.float32(0.14269157), np.float32(0.12854367), np.float32(0.12209339), np.float32(0.13320833)], 'MNSGVSKLRVEIKSIVNRVGRLTPAYLDGLKVEIEGGIRSPIEGLAQVIVLDPTKLSVVAYDASHTKMIEQALYDSSLNLTPNLQPDGSIHLAIPKLTTESRQLLSKKAGQVCEQARSVIRNSRQLAQKASRKDLDGNLITKDDFKSNNKVLDEITKAHTKLVDEIENKSKRVLLDQ': [np.float32(0.43672106), np.float32(0.4190964), np.float32(0.41179886), np.float32(0.35728344), np.float32(0.31881198), np.float32(0.28704563), np.float32(0.30425614), np.float32(0.29568183), np.float32(0.2985275), np.float32(0.29488248), np.float32(0.27063134), np.float32(0.24691458), np.float32(0.24384417), np.float32(0.24096371), np.float32(0.20782089), np.float32(0.1619476), np.float32(0.16432753), np.float32(0.18262902), np.float32(0.15657276), np.float32(0.14708635), np.float32(0.14498065), np.float32(0.13864887), np.float32(0.12446913), np.float32(0.13899831), np.float32(0.15155564), np.float32(0.15692136), np.float32(0.15140775), np.float32(0.17369668), np.float32(0.1870274), np.float32(0.2059603), np.float32(0.18512064), np.float32(0.18702239), np.float32(0.1721113), np.float32(0.15519597), np.float32(0.14766918), np.float32(0.15196869), np.float32(0.12986763), np.float32(0.11707572), np.float32(0.11632656), np.float32(0.11232284), np.float32(0.10770756), np.float32(0.10720315), np.float32(0.12088611), np.float32(0.12462494), np.float32(0.12137482), np.float32(0.11102277), np.float32(0.10689227), np.float32(0.085086666), np.float32(0.07104886), np.float32(0.06078598), np.float32(0.06188252), np.float32(0.062084336), np.float32(0.06384072), np.float32(0.06215562), np.float32(0.06030514), np.float32(0.060729053), np.float32(0.058787726), np.float32(0.057721015), np.float32(0.06103607), np.float32(0.06624666), np.float32(0.07252199), np.float32(0.07329906), np.float32(0.07418042), np.float32(0.084379435), np.float32(0.090417944), np.float32(0.08670996), np.float32(0.0758758), np.float32(0.07241667), np.float32(0.0823196), np.float32(0.092942834), np.float32(0.10966186), np.float32(0.12461272), np.float32(0.13174571), np.float32(0.14881536), np.float32(0.16503398), np.float32(0.16810976), np.float32(0.16795377), np.float32(0.15780346), np.float32(0.1546246), np.float32(0.16414165), np.float32(0.15926011), np.float32(0.18159328), np.float32(0.17593482), np.float32(0.18808277), np.float32(0.21835221), np.float32(0.21637797), np.float32(0.20123789), np.float32(0.21102014), np.float32(0.21201837), np.float32(0.20041582), np.float32(0.21648683), np.float32(0.2402896), np.float32(0.21337956), np.float32(0.21696068), np.float32(0.20131056), np.float32(0.2053284), np.float32(0.21964858), np.float32(0.21045871), np.float32(0.19041818), np.float32(0.19713537), np.float32(0.19545224), np.float32(0.19469693), np.float32(0.22536075), np.float32(0.24737701), np.float32(0.24755321), np.float32(0.29438484), np.float32(0.31245974), np.float32(0.3366105), np.float32(0.31101257), np.float32(0.3205801), np.float32(0.32938161), np.float32(0.31840423), np.float32(0.3409221), np.float32(0.372293), np.float32(0.36620685), np.float32(0.34763074), np.float32(0.3885659), np.float32(0.4074522), np.float32(0.3868734), np.float32(0.40279365), np.float32(0.41373286), np.float32(0.4214229), np.float32(0.4809841), np.float32(0.487144), np.float32(0.53130805), np.float32(0.55444396), np.float32(0.5422854), np.float32(0.55672544), np.float32(0.56524706), np.float32(0.5509277), np.float32(0.5652104), np.float32(0.5804552), np.float32(0.5939848), np.float32(0.61679745), np.float32(0.6126039), np.float32(0.6160771), np.float32(0.58880806), np.float32(0.57988596), np.float32(0.6297907), np.float32(0.6241299), np.float32(0.64683545), np.float32(0.632255), np.float32(0.6200744), np.float32(0.5963566), np.float32(0.5699373), np.float32(0.5797713), np.float32(0.5274847), np.float32(0.5206564), np.float32(0.5182619), np.float32(0.5242328), np.float32(0.47288138), np.float32(0.45671526), np.float32(0.47585294), np.float32(0.48289374), np.float32(0.42425567), np.float32(0.39526272), np.float32(0.3868382), np.float32(0.39089856), np.float32(0.38962045), np.float32(0.40268385), np.float32(0.41382375), np.float32(0.4188155), np.float32(0.41707253), np.float32(0.44015613), np.float32(0.45553634), np.float32(0.4792695), np.float32(0.54583967), np.float32(0.58912843), np.float32(0.6305773), np.float32(0.6078118), np.float32(0.62844396), np.float32(0.6696226), np.float32(0.6867548), np.float32(0.69553727), np.float32(0.7188795), np.float32(0.7223965), np.float32(0.7189557)], 'MASATVDFGIGRILSVLENETLLLSGVHGEIDKMKKELLIMKSFLEDTHKHGGNGSTTTTTQLFQTFVANTRDLAYQIEDILDEFGYHIHGYRSCAKIWRAFHFPRYMWARHSIAQKLGMVNVMIQSISDSMKRYYHSENYQAALLPPIDDGDAKWVNNISESSLFFSENSLVGIDAPKGKLIGRLLSPEPQRIVVAVVGMGGSGKTTLSANIFKSQSVRRHFESYAWVTISKSYVIEDVFRTMIKEFYKEADTQIPAELYSLGYRELVEKLVEYLQSKRYIVVLDDVWTTGLWREISIALPDGIYGSRVMMTTRDMNVASFPYGIGSTKHEIELLKEDEAWVLFSNKAFPASLEQCRTQNLEPIARKLVERCQGLPLAIASLGSMMSTKKFESEWKKVYSTLNWELNNNHELKIVRSIMFLSFNDLPYPLKRCFLYCSLFPVNYRMKRKRLIRMWMAQRFVEPIRGVKAEEVADSYLNELVYRNMLQVILWNPFGRPKAFKMHDVIWEIALSVSKLERFCDVYNDDSDGDDAAETMENYGSRHLCIQKEMTPDSIRATNLHSLLVCSSAKHKMELLPSLNLLRALDLEDSSISKLPDCLVTMFNLKYLNLSKTQVKELPKNFHKLVNLETLNTKHSKIEELPLGMWKLKKLRYLITFRRNEGHDSNWNYVLGTRVVPKIWQLKDLQVMDCFNAEDELIKNLGCMTQLTRISLVMVRREHGRDLCDSLNKIKRIRFLSLTSIDEEEPLEIDDLIATASIEKLFLAGKLERVPSWFNTLQNLTYLGLRGSQLQENAILSIQTLPRLVWLSFYNAYMGPRLRFAQGFQNLKILEIVQMKHLTEVVIEDGAMFELQKLYVRACRGLEYVPRGIENLINLQELHLIHVSNQLVERIRGEGSVDRSRVKHIPAIKHYFRTDNGSFYVSLSS': [np.float32(0.38320783), np.float32(0.33794108), np.float32(0.30964503), np.float32(0.28503066), np.float32(0.28211352), np.float32(0.24160102), np.float32(0.25292885), np.float32(0.22164504), np.float32(0.19749895), np.float32(0.19875157), np.float32(0.19386505), np.float32(0.1891033), np.float32(0.18593067), np.float32(0.16681334), np.float32(0.17701264), np.float32(0.16210063), np.float32(0.15058288), np.float32(0.156138), np.float32(0.15706815), np.float32(0.13676122), np.float32(0.13343936), np.float32(0.13961436), np.float32(0.1377041), np.float32(0.12184368), np.float32(0.11769977), np.float32(0.11876041), np.float32(0.12826164), np.float32(0.119299635), np.float32(0.124967225), np.float32(0.12356089), np.float32(0.11413522), np.float32(0.10930823), np.float32(0.098051935), np.float32(0.084351495), np.float32(0.09384769), np.float32(0.10548941), np.float32(0.106618054), np.float32(0.112337574), np.float32(0.12388715), np.float32(0.1445382), np.float32(0.15423569), np.float32(0.16215946), np.float32(0.19486587), np.float32(0.23458913), np.float32(0.27472356), np.float32(0.27249798), np.float32(0.31354034), np.float32(0.3274259), np.float32(0.32321674), np.float32(0.32892317), np.float32(0.34313643), np.float32(0.3066713), np.float32(0.2956935), np.float32(0.31507918), np.float32(0.3303661), np.float32(0.3190125), np.float32(0.3007541), np.float32(0.32787013), np.float32(0.3363962), np.float32(0.29137158), np.float32(0.33140653), np.float32(0.3100216), np.float32(0.24422866), np.float32(0.22179984), np.float32(0.22836071), np.float32(0.19056347), np.float32(0.13367432), np.float32(0.09915109), np.float32(0.09853756), np.float32(0.07810492), np.float32(0.0601657), np.float32(0.06599963), np.float32(0.07290698), np.float32(0.066498674), np.float32(0.05593908), np.float32(0.05988164), np.float32(0.06720848), np.float32(0.057846602), np.float32(0.062136196), np.float32(0.06804574), np.float32(0.06793692), np.float32(0.06242463), np.float32(0.058434233), np.float32(0.058732256), np.float32(0.044852756), np.float32(0.043100562), np.float32(0.046924673), np.float32(0.04666281), np.float32(0.043487836), np.float32(0.040798057), np.float32(0.041270263), np.float32(0.039136134), np.float32(0.03593366), np.float32(0.040952556), np.float32(0.044220056), np.float32(0.036924664), np.float32(0.0330635), np.float32(0.033232898), np.float32(0.029220356), np.float32(0.029556777), np.float32(0.030394014), np.float32(0.029430695), np.float32(0.025183624), np.float32(0.026633907), np.float32(0.029687291), np.float32(0.03006164), np.float32(0.030477462), np.float32(0.03444561), np.float32(0.034134153), np.float32(0.030817991), np.float32(0.03435003), np.float32(0.032882154), np.float32(0.031796534), np.float32(0.030028129), np.float32(0.03169832), np.float32(0.030376574), np.float32(0.030481169), np.float32(0.03140018), np.float32(0.032957304), np.float32(0.034737214), np.float32(0.033613592), np.float32(0.03720678), np.float32(0.039964784), np.float32(0.04084183), np.float32(0.039793737), np.float32(0.040582955), np.float32(0.044007365), np.float32(0.046610508), np.float32(0.05039855), np.float32(0.0452968), np.float32(0.05005519), np.float32(0.052987456), np.float32(0.05376664), np.float32(0.056612853), np.float32(0.056022175), np.float32(0.060943723), np.float32(0.06838185), np.float32(0.07512894), np.float32(0.08029098), np.float32(0.090095535), np.float32(0.10344534), np.float32(0.10600552), np.float32(0.10403822), np.float32(0.115228474), np.float32(0.11226864), np.float32(0.11014061), np.float32(0.11592401), np.float32(0.1380288), np.float32(0.14516866), np.float32(0.14409368), np.float32(0.13374977), np.float32(0.11807927), np.float32(0.10960587), np.float32(0.10612792), np.float32(0.10122893), np.float32(0.091396935), np.float32(0.08693881), np.float32(0.112148285), np.float32(0.13342486), np.float32(0.116321914), np.float32(0.105974376), np.float32(0.10150946), np.float32(0.092022546), np.float32(0.07939082), np.float32(0.07186572), np.float32(0.068118565), np.float32(0.07231251), np.float32(0.07206793), np.float32(0.07357108), np.float32(0.07583466), np.float32(0.06668944), np.float32(0.05735087), np.float32(0.059647582), np.float32(0.059855215), np.float32(0.04746951), np.float32(0.045222066), np.float32(0.045659836), np.float32(0.055698134), np.float32(0.06006088), np.float32(0.06921935), np.float32(0.0773123), np.float32(0.070276536), np.float32(0.05907566), np.float32(0.052556403), np.float32(0.050316468), np.float32(0.044803254), np.float32(0.038936887), np.float32(0.04095127), np.float32(0.033218086), np.float32(0.031045804), np.float32(0.026276747), np.float32(0.024147715), np.float32(0.024649575), np.float32(0.023309965), np.float32(0.0287939), np.float32(0.030451808), np.float32(0.03166455), np.float32(0.027893322), np.float32(0.02674271), np.float32(0.02898204), np.float32(0.025132628), np.float32(0.020329567), np.float32(0.01721323), np.float32(0.017063199), np.float32(0.016008193), np.float32(0.020082215), np.float32(0.024268115), np.float32(0.028162932), np.float32(0.035022326), np.float32(0.046708334), np.float32(0.05926947), np.float32(0.0733171), np.float32(0.10378138), np.float32(0.10466118), np.float32(0.10873461), np.float32(0.10076521), np.float32(0.09335118), np.float32(0.086541556), np.float32(0.07842416), np.float32(0.072788976), np.float32(0.07016003), np.float32(0.08148356), np.float32(0.07336564), np.float32(0.073713556), np.float32(0.075849354), np.float32(0.06709936), np.float32(0.06955558), np.float32(0.067362554), np.float32(0.060795374), np.float32(0.053168997), np.float32(0.050399896), np.float32(0.059172012), np.float32(0.046375126), np.float32(0.04081859), np.float32(0.043542046), np.float32(0.047896888), np.float32(0.03605358), np.float32(0.0353435), np.float32(0.04122129), np.float32(0.049806748), np.float32(0.049275197), np.float32(0.056484178), np.float32(0.06597289), np.float32(0.07553624), np.float32(0.072134465), np.float32(0.06723173), np.float32(0.07080486), np.float32(0.07848806), np.float32(0.07350521), np.float32(0.07414067), np.float32(0.07714224), np.float32(0.072443485), np.float32(0.07528149), np.float32(0.08208832), np.float32(0.089535266), np.float32(0.0922043), np.float32(0.08857938), np.float32(0.090613745), np.float32(0.08962856), np.float32(0.08098695), np.float32(0.075215586), np.float32(0.07480004), np.float32(0.07383338), np.float32(0.062634274), np.float32(0.057772484), np.float32(0.059395283), np.float32(0.056212828), np.float32(0.052942153), np.float32(0.059026327), np.float32(0.055739373), np.float32(0.047837235), np.float32(0.041397955), np.float32(0.041828036), np.float32(0.03929966), np.float32(0.036091913), np.float32(0.03426182), np.float32(0.036072087), np.float32(0.036115568), np.float32(0.03255535), np.float32(0.028999891), np.float32(0.03439257), np.float32(0.03515438), np.float32(0.029755386), np.float32(0.029621294), np.float32(0.035703152), np.float32(0.033709433), np.float32(0.027670894), np.float32(0.028318936), np.float32(0.028340416), np.float32(0.02340084), np.float32(0.021246865), np.float32(0.021803671), np.float32(0.021706298), np.float32(0.022543166), np.float32(0.025704212), np.float32(0.027695099), np.float32(0.03060179), np.float32(0.034757752), np.float32(0.033485476), np.float32(0.0325227), np.float32(0.03194433), np.float32(0.032108128), np.float32(0.030489117), np.float32(0.030093258), np.float32(0.034048226), np.float32(0.035500698), np.float32(0.038961403), np.float32(0.036071613), np.float32(0.037183166), np.float32(0.038547568), np.float32(0.03838036), np.float32(0.03880231), np.float32(0.04358024), np.float32(0.049346704), np.float32(0.053333923), np.float32(0.04810249), np.float32(0.044844043), np.float32(0.0488017), np.float32(0.055055343), np.float32(0.057289604), np.float32(0.05583791), np.float32(0.05348), np.float32(0.056791574), np.float32(0.060664658), np.float32(0.06337544), np.float32(0.07590004), np.float32(0.08687744), np.float32(0.08795843), np.float32(0.09051124), np.float32(0.08698086), np.float32(0.08089097), np.float32(0.0758834), np.float32(0.07099065), np.float32(0.0686754), np.float32(0.07236208), np.float32(0.0747367), np.float32(0.079989575), np.float32(0.07857458), np.float32(0.07233831), np.float32(0.07099676), np.float32(0.076303534), np.float32(0.072059385), np.float32(0.06549284), np.float32(0.065836735), np.float32(0.07019553), np.float32(0.0713483), np.float32(0.074618824), np.float32(0.08147473), np.float32(0.09778842), np.float32(0.099631086), np.float32(0.08665752), np.float32(0.08097094), np.float32(0.084535345), np.float32(0.08552517), np.float32(0.08152361), np.float32(0.08796325), np.float32(0.094007134), np.float32(0.08628687), np.float32(0.081760146), np.float32(0.08717009), np.float32(0.07765654), np.float32(0.07038725), np.float32(0.082433864), np.float32(0.08322434), np.float32(0.077130474), np.float32(0.0798267), np.float32(0.08244667), np.float32(0.07480076), np.float32(0.06467166), np.float32(0.067698956), np.float32(0.06146737), np.float32(0.054957245), np.float32(0.04925192), np.float32(0.048369486), np.float32(0.05078085), np.float32(0.048588403), np.float32(0.048538893), np.float32(0.051824518), np.float32(0.068287216), np.float32(0.072376005), np.float32(0.07166535), np.float32(0.08279555), np.float32(0.094349995), np.float32(0.08742443), np.float32(0.07578367), np.float32(0.0888635), np.float32(0.09150382), np.float32(0.083809085), np.float32(0.08414412), np.float32(0.08496251), np.float32(0.08840117), np.float32(0.08160284), np.float32(0.08962239), np.float32(0.09311047), np.float32(0.1015361), np.float32(0.10160401), np.float32(0.1066589), np.float32(0.11045468), np.float32(0.11204147), np.float32(0.11135371), np.float32(0.11154789), np.float32(0.10840536), np.float32(0.10513382), np.float32(0.09315412), np.float32(0.09706609), np.float32(0.08961183), np.float32(0.076822236), np.float32(0.069100074), np.float32(0.07096862), np.float32(0.065607876), np.float32(0.058221523), np.float32(0.056566138), np.float32(0.058869388), np.float32(0.05718167), np.float32(0.062075287), np.float32(0.0631043), np.float32(0.06562176), np.float32(0.06329611), np.float32(0.057380144), np.float32(0.06684341), np.float32(0.06648407), np.float32(0.056732267), np.float32(0.046223637), np.float32(0.04236324), np.float32(0.03738193), np.float32(0.03714366), np.float32(0.032686625), np.float32(0.031502996), np.float32(0.033136677), np.float32(0.030884879), np.float32(0.036225468), np.float32(0.03847461), np.float32(0.040310662), np.float32(0.04282969), np.float32(0.045122575), np.float32(0.05543948), np.float32(0.0628275), np.float32(0.055530984), np.float32(0.053157333), np.float32(0.057235025), np.float32(0.049157783), np.float32(0.043560382), np.float32(0.044663347), np.float32(0.0451421), np.float32(0.044141687), np.float32(0.040263005), np.float32(0.04390907), np.float32(0.04536177), np.float32(0.050628427), np.float32(0.049073737), np.float32(0.05209365), np.float32(0.059375387), np.float32(0.06571284), np.float32(0.07409924), np.float32(0.07930407), np.float32(0.0800947), np.float32(0.07621477), np.float32(0.08256919), np.float32(0.07106803), np.float32(0.07405193), np.float32(0.07910397), np.float32(0.07538042), np.float32(0.06719286), np.float32(0.0713726), np.float32(0.07529549), np.float32(0.07748625), np.float32(0.07119251), np.float32(0.07364433), np.float32(0.079698294), np.float32(0.080124795), np.float32(0.08384166), np.float32(0.077440344), np.float32(0.07693633), np.float32(0.08040077), np.float32(0.07403413), np.float32(0.06249453), np.float32(0.056429207), np.float32(0.054492015), np.float32(0.04334709), np.float32(0.03927289), np.float32(0.03761703), np.float32(0.03453772), np.float32(0.036720697), np.float32(0.036989357), np.float32(0.034613293), np.float32(0.03709131), np.float32(0.040386878), np.float32(0.041014787), np.float32(0.03928125), np.float32(0.039933182), np.float32(0.045541868), np.float32(0.043678142), np.float32(0.042500027), np.float32(0.044927344), np.float32(0.046915792), np.float32(0.04531464), np.float32(0.04304453), np.float32(0.043595698), np.float32(0.04208889), np.float32(0.04358227), np.float32(0.042150453), np.float32(0.0430396), np.float32(0.043810867), np.float32(0.04817534), np.float32(0.05249324), np.float32(0.048654176), np.float32(0.049582675), np.float32(0.05013705), np.float32(0.045044113), np.float32(0.04013087), np.float32(0.039578002), np.float32(0.034865715), np.float32(0.032728933), np.float32(0.03460736), np.float32(0.03853035), np.float32(0.04444516), np.float32(0.05032855), np.float32(0.055152465), np.float32(0.0663747), np.float32(0.08604627), np.float32(0.10164726), np.float32(0.11338135), np.float32(0.13058342), np.float32(0.15970954), np.float32(0.18418385), np.float32(0.1999157), np.float32(0.24914108), np.float32(0.26788044), np.float32(0.26823512), np.float32(0.31365654), np.float32(0.31702852), np.float32(0.3108777), np.float32(0.37886104), np.float32(0.37478858), np.float32(0.36175075), np.float32(0.3886577), np.float32(0.4364271), np.float32(0.39964905), np.float32(0.3431952), np.float32(0.2904634), np.float32(0.29637864), np.float32(0.251713), np.float32(0.27079272), np.float32(0.2029697), np.float32(0.19306134), np.float32(0.19275063), np.float32(0.15147111), np.float32(0.15205787), np.float32(0.1344761), np.float32(0.13903552), np.float32(0.10717677), np.float32(0.08733917), np.float32(0.07763787), np.float32(0.07580944), np.float32(0.07018028), np.float32(0.06152619), np.float32(0.053274382), np.float32(0.060361344), np.float32(0.062364798), np.float32(0.07222819), np.float32(0.0677581), np.float32(0.06161874), np.float32(0.053255484), np.float32(0.05443742), np.float32(0.043885875), np.float32(0.036914803), np.float32(0.035942826), np.float32(0.040069103), np.float32(0.033726726), np.float32(0.03192874), np.float32(0.033053067), np.float32(0.029574715), np.float32(0.029595543), np.float32(0.031244213), np.float32(0.028054986), np.float32(0.028319998), np.float32(0.028311333), np.float32(0.03009852), np.float32(0.03161381), np.float32(0.032594547), np.float32(0.03340333), np.float32(0.03034623), np.float32(0.032402102), np.float32(0.034596138), np.float32(0.032139093), np.float32(0.029456321), np.float32(0.03238185), np.float32(0.031128109), np.float32(0.028536128), np.float32(0.02929263), np.float32(0.027597642), np.float32(0.025871823), np.float32(0.027017748), np.float32(0.026525402), np.float32(0.024581963), np.float32(0.026771406), np.float32(0.02502809), np.float32(0.024397671), np.float32(0.024532659), np.float32(0.021582996), np.float32(0.023510158), np.float32(0.02383818), np.float32(0.02303054), np.float32(0.02699023), np.float32(0.022373399), np.float32(0.027797645), np.float32(0.030691361), np.float32(0.02475945), np.float32(0.028318455), np.float32(0.03426685), np.float32(0.032840945), np.float32(0.032177124), np.float32(0.034995038), np.float32(0.037378747), np.float32(0.036200654), np.float32(0.03575567), np.float32(0.038488578), np.float32(0.03764286), np.float32(0.040310744), np.float32(0.044344965), np.float32(0.041377664), np.float32(0.044174816), np.float32(0.046308473), np.float32(0.05571137), np.float32(0.0511322), np.float32(0.049731754), np.float32(0.057379775), np.float32(0.0551996), np.float32(0.055140924), np.float32(0.062005132), np.float32(0.05459268), np.float32(0.057263013), np.float32(0.06121035), np.float32(0.050278023), np.float32(0.04747842), np.float32(0.050949823), np.float32(0.050247043), np.float32(0.050240375), np.float32(0.056253687), np.float32(0.060033455), np.float32(0.049498007), np.float32(0.049753852), np.float32(0.048987173), np.float32(0.04175677), np.float32(0.038718943), np.float32(0.037665613), np.float32(0.03789645), np.float32(0.03813998), np.float32(0.040899627), np.float32(0.04425071), np.float32(0.04122476), np.float32(0.048269194), np.float32(0.047010783), np.float32(0.050020535), np.float32(0.055046793), np.float32(0.05798103), np.float32(0.05080314), np.float32(0.047671873), np.float32(0.049051493), np.float32(0.05437456), np.float32(0.054607462), np.float32(0.054618124), np.float32(0.056097455), np.float32(0.06429198), np.float32(0.074372515), np.float32(0.07428618), np.float32(0.07460472), np.float32(0.08282065), np.float32(0.080930874), np.float32(0.08701596), np.float32(0.10090488), np.float32(0.098070696), np.float32(0.09595537), np.float32(0.09246146), np.float32(0.06842695), np.float32(0.0694425), np.float32(0.06123283), np.float32(0.046983905), np.float32(0.045344293), np.float32(0.04352663), np.float32(0.043126922), np.float32(0.045896947), np.float32(0.045541774), np.float32(0.04738521), np.float32(0.055029113), np.float32(0.05001835), np.float32(0.048609976), np.float32(0.04067826), np.float32(0.046681173), np.float32(0.050307367), np.float32(0.046998054), np.float32(0.04679443), np.float32(0.046250574), np.float32(0.044949047), np.float32(0.043849256), np.float32(0.054860745), np.float32(0.04252222), np.float32(0.038646296), np.float32(0.042014096), np.float32(0.03901213), np.float32(0.03659997), np.float32(0.037284452), np.float32(0.03313904), np.float32(0.030639093), np.float32(0.032305248), np.float32(0.033254053), np.float32(0.034848273), np.float32(0.03505059), np.float32(0.030327482), np.float32(0.027409183), np.float32(0.031225046), np.float32(0.032632265), np.float32(0.028650282), np.float32(0.027309522), np.float32(0.034951095), np.float32(0.03936878), np.float32(0.03622366), np.float32(0.042023823), np.float32(0.04920646), np.float32(0.041283328), np.float32(0.05495716), np.float32(0.057822116), np.float32(0.046639152), np.float32(0.051614042), np.float32(0.05402391), np.float32(0.055682477), np.float32(0.052024502), np.float32(0.047218982), np.float32(0.047219165), np.float32(0.05032694), np.float32(0.044800792), np.float32(0.049496625), np.float32(0.05064829), np.float32(0.055350866), np.float32(0.0556313), np.float32(0.05486529), np.float32(0.059335902), np.float32(0.05892131), np.float32(0.052595068), np.float32(0.0590614), np.float32(0.06415888), np.float32(0.06049725), np.float32(0.0494865), np.float32(0.066545464), np.float32(0.054876473), np.float32(0.056707397), np.float32(0.05923796), np.float32(0.052202743), np.float32(0.05034186), np.float32(0.049262274), np.float32(0.054460056), np.float32(0.05383704), np.float32(0.05559574), np.float32(0.049661696), np.float32(0.0526287), np.float32(0.049011648), np.float32(0.047514252), np.float32(0.050364476), np.float32(0.04763596), np.float32(0.044057295), np.float32(0.048071314), np.float32(0.04629405), np.float32(0.0457059), np.float32(0.040358253), np.float32(0.045484178), np.float32(0.051962487), np.float32(0.04578121), np.float32(0.04784739), np.float32(0.051337462), np.float32(0.04343703), np.float32(0.044394985), np.float32(0.048958756), np.float32(0.04540018), np.float32(0.04271891), np.float32(0.039906554), np.float32(0.0490838), np.float32(0.04791679), np.float32(0.04722173), np.float32(0.055880398), np.float32(0.04803859), np.float32(0.049548287), np.float32(0.0522571), np.float32(0.05266932), np.float32(0.049656026), np.float32(0.050350085), np.float32(0.045818273), np.float32(0.044874936), np.float32(0.044559445), np.float32(0.042052053), np.float32(0.04891821), np.float32(0.05746745), np.float32(0.04924076), np.float32(0.049726907), np.float32(0.046065908), np.float32(0.043053027), np.float32(0.037887048), np.float32(0.037196822), np.float32(0.034327008), np.float32(0.03463162), np.float32(0.033664875), np.float32(0.029409353), np.float32(0.03162014), np.float32(0.02643012), np.float32(0.02507955), np.float32(0.023486946), np.float32(0.020417722), np.float32(0.019545393), np.float32(0.019829644), np.float32(0.02101924), np.float32(0.02153168), np.float32(0.022470465), np.float32(0.02740115), np.float32(0.027431788), np.float32(0.02452476), np.float32(0.03328914), np.float32(0.033716206), np.float32(0.03088961), np.float32(0.036518782), np.float32(0.034522627), np.float32(0.031234622), np.float32(0.03306815), np.float32(0.034416847), np.float32(0.03759151), np.float32(0.03947063), np.float32(0.03261732), np.float32(0.040462494), np.float32(0.043461762), np.float32(0.03731951), np.float32(0.038418982), np.float32(0.0388411), np.float32(0.039634764), np.float32(0.040109247), np.float32(0.039702594), np.float32(0.042894498), np.float32(0.053770162), np.float32(0.052173894), np.float32(0.05814845), np.float32(0.054893397), np.float32(0.050968144), np.float32(0.050347548), np.float32(0.04946771), np.float32(0.05249825), np.float32(0.055533305), np.float32(0.051420152), np.float32(0.04909705), np.float32(0.04857617), np.float32(0.058366857), np.float32(0.052177403), np.float32(0.04829933), np.float32(0.047025174), np.float32(0.046911933), np.float32(0.044572935), np.float32(0.048549213), np.float32(0.04417999), np.float32(0.044754475), np.float32(0.049640246), np.float32(0.05728128), np.float32(0.05626646), np.float32(0.054877557), np.float32(0.05524637), np.float32(0.060295645), np.float32(0.052503984), np.float32(0.057821766), np.float32(0.062435843), np.float32(0.055264253), np.float32(0.063399374), np.float32(0.0616321), np.float32(0.06387348), np.float32(0.06609835), np.float32(0.06496983), np.float32(0.06995248), np.float32(0.08095033), np.float32(0.072699025), np.float32(0.06300393), np.float32(0.061597936), np.float32(0.066914015), np.float32(0.065487534), np.float32(0.056531593), np.float32(0.055466555), np.float32(0.06003732), np.float32(0.04989108), np.float32(0.061153267), np.float32(0.065915175), np.float32(0.0785602), np.float32(0.074178696), np.float32(0.08740244), np.float32(0.09505132), np.float32(0.0951663), np.float32(0.10373105), np.float32(0.09469415), np.float32(0.107415915), np.float32(0.116875745), np.float32(0.16967134), np.float32(0.17462495), np.float32(0.15669963), np.float32(0.15861537), np.float32(0.17596918), np.float32(0.16908562), np.float32(0.15181439), np.float32(0.16848966), np.float32(0.1829087), np.float32(0.16769844), np.float32(0.17439964), np.float32(0.20322554), np.float32(0.22275586), np.float32(0.24357715), np.float32(0.23917413), np.float32(0.24267994), np.float32(0.17514741), np.float32(0.1536109), np.float32(0.17790423), np.float32(0.16766204), np.float32(0.15584777), np.float32(0.124087535), np.float32(0.17121156), np.float32(0.15509465), np.float32(0.12174738), np.float32(0.109986246), np.float32(0.11890701), np.float32(0.10624724), np.float32(0.11545429), np.float32(0.14419132), np.float32(0.12852786), np.float32(0.11982398), np.float32(0.12294831), np.float32(0.13918069)], 'MGSVSLNVPAPRRGRRFSCACSPALLNLLMFLALLSTNVLALLAFFSSSSSSSSSAVHDPSAVSAAAGVDVSAAASAISDHVAAIAREIDSSHLLHLPDGLPPELLLFLSPHALPLGRDARTGLTHMPASVAHSCFRSPSTLALLAAFMSYEPHAACPRNATLPHRLVSKACEPLPRRRCLSRGARTPLPASNMGLDSRRWVRPRHDYEFLADDVLRLSAIRIRIGLDVAGGAANFAARMKERGVTIVTSVLDNAGKPMNEFVAARGLFPLLLSPAHRLPFYDGVFDLVHVGTNALDEGGAPSMGNSGTEEALEFFMFDVDRVLRVGGLLWIDSYLCHSEERRRIVVKLIERFAYKKLKWGRREGQHQQLKDSIVPLGIVAKAVKGLRLN': [np.float32(0.97094744), np.float32(0.9727535), np.float32(0.977227), np.float32(0.9806455), np.float32(0.9790997), np.float32(0.9781497), np.float32(0.9776399), np.float32(0.9763064), np.float32(0.9725495), np.float32(0.96894807), np.float32(0.96132904), np.float32(0.95630306), np.float32(0.94611025), np.float32(0.94166046), np.float32(0.9394485), np.float32(0.9381181), np.float32(0.93691903), np.float32(0.93729985), np.float32(0.9335592), np.float32(0.93394643), np.float32(0.9307619), np.float32(0.9271189), np.float32(0.9149724), np.float32(0.87592167), np.float32(0.81174386), np.float32(0.72264516), np.float32(0.6446532), np.float32(0.65054446), np.float32(0.6281602), np.float32(0.6780821), np.float32(0.67535305), np.float32(0.67154205), np.float32(0.59304047), np.float32(0.6229645), np.float32(0.6700557), np.float32(0.6602619), np.float32(0.6530697), np.float32(0.6403567), np.float32(0.6389522), np.float32(0.6293026), np.float32(0.63941526), np.float32(0.6488078), np.float32(0.6830493), np.float32(0.6962571), np.float32(0.732368), np.float32(0.7704863), np.float32(0.7930588), np.float32(0.81550324), np.float32(0.8543083), np.float32(0.86828417), np.float32(0.8988956), np.float32(0.91539866), np.float32(0.9210954), np.float32(0.9289669), np.float32(0.93091154), np.float32(0.9430217), np.float32(0.9491511), np.float32(0.9512669), np.float32(0.9502376), np.float32(0.94584507), np.float32(0.95342547), np.float32(0.9454077), np.float32(0.943743), np.float32(0.9418571), np.float32(0.93143284), np.float32(0.8999045), np.float32(0.86231434), np.float32(0.7989823), np.float32(0.780384), np.float32(0.64603585), np.float32(0.45455524), np.float32(0.310188), np.float32(0.2484819), np.float32(0.21103795), np.float32(0.20915283), np.float32(0.18649696), np.float32(0.2178527), np.float32(0.15586872), np.float32(0.14620465), np.float32(0.15093483), np.float32(0.14940675), np.float32(0.15200236), np.float32(0.16078286), np.float32(0.16231), np.float32(0.14902459), np.float32(0.118213266), np.float32(0.100683175), np.float32(0.11792533), np.float32(0.10467578), np.float32(0.090424374), np.float32(0.10015552), np.float32(0.10122756), np.float32(0.09655537), np.float32(0.08519181), np.float32(0.09070792), np.float32(0.084546104), np.float32(0.06408179), np.float32(0.06542585), np.float32(0.06519527), np.float32(0.052125093), np.float32(0.04836966), np.float32(0.05244546), np.float32(0.048124112), np.float32(0.050966796), np.float32(0.05153595), np.float32(0.052268434), np.float32(0.07262213), np.float32(0.07551302), np.float32(0.07279374), np.float32(0.09155206), np.float32(0.10014183), np.float32(0.09899555), np.float32(0.095844805), np.float32(0.11865117), np.float32(0.13003147), np.float32(0.12580557), np.float32(0.12493063), np.float32(0.13479911), np.float32(0.15572831), np.float32(0.16225575), np.float32(0.16220403), np.float32(0.16388457), np.float32(0.17960487), np.float32(0.17595986), np.float32(0.19109805), np.float32(0.19579297), np.float32(0.16933268), np.float32(0.16631198), np.float32(0.14727543), np.float32(0.12601191), np.float32(0.098035425), np.float32(0.0901027), np.float32(0.08496056), np.float32(0.06701832), np.float32(0.05723043), np.float32(0.05196446), np.float32(0.04807033), np.float32(0.042424437), np.float32(0.03650554), np.float32(0.040470984), np.float32(0.040875327), np.float32(0.043635994), np.float32(0.047556613), np.float32(0.050540365), np.float32(0.05715372), np.float32(0.063538104), np.float32(0.07842816), np.float32(0.10397881), np.float32(0.12770472), np.float32(0.107844085), np.float32(0.16778511), np.float32(0.15668942), np.float32(0.1656009), np.float32(0.19381393), np.float32(0.21216795), np.float32(0.23054382), np.float32(0.24617471), np.float32(0.36619565), np.float32(0.46839082), np.float32(0.5589199), np.float32(0.49878383), np.float32(0.50485635), np.float32(0.48169407), np.float32(0.4931869), np.float32(0.54239076), np.float32(0.5696904), np.float32(0.57099396), np.float32(0.5334799), np.float32(0.48016307), np.float32(0.5567318), np.float32(0.57293934), np.float32(0.5590516), np.float32(0.5321276), np.float32(0.48855305), np.float32(0.46319193), np.float32(0.44953197), np.float32(0.4728197), np.float32(0.44351804), np.float32(0.44993308), np.float32(0.52145535), np.float32(0.5559252), np.float32(0.6908096), np.float32(0.6342687), np.float32(0.62777674), np.float32(0.67766726), np.float32(0.65257293), np.float32(0.6340128), np.float32(0.65545005), np.float32(0.7224762), np.float32(0.6631384), np.float32(0.6755177), np.float32(0.5672974), np.float32(0.59594923), np.float32(0.471976), np.float32(0.49312347), np.float32(0.47098228), np.float32(0.40070435), np.float32(0.40113786), np.float32(0.42783496), np.float32(0.39192948), np.float32(0.3327422), np.float32(0.23294437), np.float32(0.20999247), np.float32(0.15759647), np.float32(0.13021082), np.float32(0.10351117), np.float32(0.08499345), np.float32(0.07520548), np.float32(0.07162158), np.float32(0.06362891), np.float32(0.060481876), np.float32(0.052168693), np.float32(0.048338726), np.float32(0.04449901), np.float32(0.041497752), np.float32(0.037197772), np.float32(0.03828888), np.float32(0.037263542), np.float32(0.037301194), np.float32(0.037912015), np.float32(0.04022866), np.float32(0.03514786), np.float32(0.03687905), np.float32(0.040325403), np.float32(0.036852427), np.float32(0.029233094), np.float32(0.032074332), np.float32(0.034906685), np.float32(0.033816557), np.float32(0.03516373), np.float32(0.041748207), np.float32(0.04977984), np.float32(0.052280307), np.float32(0.05070344), np.float32(0.054071866), np.float32(0.051274564), np.float32(0.0471869), np.float32(0.045565534), np.float32(0.04506028), np.float32(0.0393277), np.float32(0.03819986), np.float32(0.04178753), np.float32(0.04503013), np.float32(0.04368351), np.float32(0.048130546), np.float32(0.059862126), np.float32(0.065878436), np.float32(0.054530423), np.float32(0.06013117), np.float32(0.067321174), np.float32(0.055918053), np.float32(0.052511107), np.float32(0.055130903), np.float32(0.047580816), np.float32(0.041508947), np.float32(0.03915004), np.float32(0.036045823), np.float32(0.036112197), np.float32(0.033837948), np.float32(0.035639744), np.float32(0.035807043), np.float32(0.03531576), np.float32(0.038731623), np.float32(0.043881834), np.float32(0.052379318), np.float32(0.051535036), np.float32(0.05010064), np.float32(0.045450434), np.float32(0.046039272), np.float32(0.041795973), np.float32(0.039348982), np.float32(0.041963138), np.float32(0.03893562), np.float32(0.03559942), np.float32(0.034771584), np.float32(0.035127502), np.float32(0.03436656), np.float32(0.031395536), np.float32(0.030446904), np.float32(0.026228879), np.float32(0.02934434), np.float32(0.033324573), np.float32(0.037329096), np.float32(0.041589934), np.float32(0.048743322), np.float32(0.05949608), np.float32(0.073458396), np.float32(0.089211866), np.float32(0.09814909), np.float32(0.10628007), np.float32(0.11893563), np.float32(0.14033453), np.float32(0.15468869), np.float32(0.17394717), np.float32(0.21379039), np.float32(0.23428369), np.float32(0.26182663), np.float32(0.28698903), np.float32(0.29664174), np.float32(0.26381856), np.float32(0.26209307), np.float32(0.26878217), np.float32(0.2728894), np.float32(0.26460388), np.float32(0.2628822), np.float32(0.26994115), np.float32(0.26413736), np.float32(0.21152757), np.float32(0.19613293), np.float32(0.20166478), np.float32(0.17486385), np.float32(0.12283355), np.float32(0.10460364), np.float32(0.098062985), np.float32(0.08408454), np.float32(0.07102012), np.float32(0.054031536), np.float32(0.043872893), np.float32(0.035717282), np.float32(0.029705187), np.float32(0.024658725), np.float32(0.02488716), np.float32(0.02244506), np.float32(0.022244133), np.float32(0.025521802), np.float32(0.029030945), np.float32(0.030740554), np.float32(0.032872245), np.float32(0.03584842), np.float32(0.039003413), np.float32(0.038937848), np.float32(0.03932354), np.float32(0.047951452), np.float32(0.043204352), np.float32(0.03644894), np.float32(0.038433436), np.float32(0.043511633), np.float32(0.037861686), np.float32(0.034444224), np.float32(0.036086828), np.float32(0.043720547), np.float32(0.04381789), np.float32(0.04401559), np.float32(0.050482027), np.float32(0.057839073), np.float32(0.06148268), np.float32(0.06569115), np.float32(0.074144565), np.float32(0.078864045), np.float32(0.086434945), np.float32(0.09211868), np.float32(0.10198132), np.float32(0.10488528), np.float32(0.106384225), np.float32(0.11825298), np.float32(0.13213794), np.float32(0.14209494), np.float32(0.16695641), np.float32(0.1897391), np.float32(0.27118608), np.float32(0.27780914), np.float32(0.271968), np.float32(0.27066544), np.float32(0.24884893), np.float32(0.21554531), np.float32(0.2145449), np.float32(0.24326047), np.float32(0.25173077), np.float32(0.271055), np.float32(0.23041864), np.float32(0.37773857), np.float32(0.2977316), np.float32(0.26792273), np.float32(0.34820464), np.float32(0.28808808), np.float32(0.23148525), np.float32(0.1874813), np.float32(0.16803688), np.float32(0.16317661), np.float32(0.1497826), np.float32(0.16027963), np.float32(0.13973944), np.float32(0.16713953), np.float32(0.13691598), np.float32(0.11797905), np.float32(0.13933986), np.float32(0.15470552), np.float32(0.16734959), np.float32(0.21536177), np.float32(0.17585216)], 'MLVELKLLKRQDLISVIAHRMKPSRDQVTISISMISLPSIVFCVGNKKSVANLHKNMQDLSLYCTDKARGGEKCGLPSSVLMLSELYGDVVNLILDSTVVRVLKDNEQTFDSLHISDQYSGAKPIDQEDDNAATPETTKKIVLVLNLPEKSSEIADMVPLLKMVIYLGDKLKKMKLSRESQQKADKHRADVADRYLKQTHAQRQEAAQLKKEEKARALKERMMNEDDPEKQRRLD': [np.float32(0.49644676), np.float32(0.46111014), np.float32(0.40958756), np.float32(0.36538845), np.float32(0.26480392), np.float32(0.21292678), np.float32(0.21281035), np.float32(0.21064514), np.float32(0.22301677), np.float32(0.19812393), np.float32(0.28028208), np.float32(0.20548524), np.float32(0.19958101), np.float32(0.19671082), np.float32(0.17759682), np.float32(0.19357407), np.float32(0.19146715), np.float32(0.22356248), np.float32(0.21460637), np.float32(0.21403323), np.float32(0.1915367), np.float32(0.16672541), np.float32(0.16383936), np.float32(0.14702666), np.float32(0.14684634), np.float32(0.14724296), np.float32(0.16014639), np.float32(0.16677226), np.float32(0.1923509), np.float32(0.20006783), np.float32(0.20777804), np.float32(0.19788073), np.float32(0.20055975), np.float32(0.19505103), np.float32(0.15851319), np.float32(0.15007152), np.float32(0.14319466), np.float32(0.11638991), np.float32(0.09461137), np.float32(0.09030699), np.float32(0.10011102), np.float32(0.09074586), np.float32(0.0923575), np.float32(0.100719124), np.float32(0.115858644), np.float32(0.11366068), np.float32(0.12458177), np.float32(0.134423), np.float32(0.11956502), np.float32(0.12532097), np.float32(0.12749559), np.float32(0.12991796), np.float32(0.13397047), np.float32(0.13545093), np.float32(0.14391224), np.float32(0.15308183), np.float32(0.15919092), np.float32(0.16324577), np.float32(0.1616242), np.float32(0.14856403), np.float32(0.14733383), np.float32(0.16450755), np.float32(0.18174194), np.float32(0.19647358), np.float32(0.19678897), np.float32(0.2078658), np.float32(0.19938083), np.float32(0.1770086), np.float32(0.14432406), np.float32(0.13651854), np.float32(0.11135657), np.float32(0.09424626), np.float32(0.10281806), np.float32(0.112469345), np.float32(0.112099566), np.float32(0.12131782), np.float32(0.13780576), np.float32(0.14108184), np.float32(0.13305299), np.float32(0.118744), np.float32(0.108550034), np.float32(0.082875624), np.float32(0.06460047), np.float32(0.058592476), np.float32(0.05153489), np.float32(0.043425996), np.float32(0.043653104), np.float32(0.037155654), np.float32(0.035724606), np.float32(0.036061734), np.float32(0.033293456), np.float32(0.032381013), np.float32(0.03369923), np.float32(0.03789428), np.float32(0.040863104), np.float32(0.04812126), np.float32(0.05435092), np.float32(0.05439414), np.float32(0.055165116), np.float32(0.0607371), np.float32(0.064032085), np.float32(0.063972145), np.float32(0.07761552), np.float32(0.08403399), np.float32(0.08839543), np.float32(0.10523776), np.float32(0.1333332), np.float32(0.14474279), np.float32(0.1616832), np.float32(0.19526891), np.float32(0.1911419), np.float32(0.20939988), np.float32(0.2649086), np.float32(0.27691284), np.float32(0.29188135), np.float32(0.31909156), np.float32(0.37910426), np.float32(0.40344587), np.float32(0.4906428), np.float32(0.5449549), np.float32(0.54114634), np.float32(0.5578305), np.float32(0.63369054), np.float32(0.68024355), np.float32(0.707927), np.float32(0.72023386), np.float32(0.70033824), np.float32(0.74374557), np.float32(0.73579466), np.float32(0.7097125), np.float32(0.66149026), np.float32(0.5813299), np.float32(0.47234797), np.float32(0.34897146), np.float32(0.32962748), np.float32(0.29333717), np.float32(0.28032845), np.float32(0.29183602), np.float32(0.31561753), np.float32(0.2681509), np.float32(0.27486333), np.float32(0.19976649), np.float32(0.15287714), np.float32(0.1396222), np.float32(0.14063133), np.float32(0.13135108), np.float32(0.10714021), np.float32(0.09165469), np.float32(0.07762836), np.float32(0.08135567), np.float32(0.0891279), np.float32(0.07362476), np.float32(0.070603825), np.float32(0.073858604), np.float32(0.08129507), np.float32(0.084419), np.float32(0.09155676), np.float32(0.09535461), np.float32(0.10975897), np.float32(0.10068943), np.float32(0.104626894), np.float32(0.097154476), np.float32(0.08760299), np.float32(0.09120423), np.float32(0.08905352), np.float32(0.08823166), np.float32(0.10018421), np.float32(0.11320436), np.float32(0.11537196), np.float32(0.13891211), np.float32(0.15992947), np.float32(0.18241479), np.float32(0.19706112), np.float32(0.22366713), np.float32(0.28513056), np.float32(0.30057102), np.float32(0.32886317), np.float32(0.34557107), np.float32(0.36137804), np.float32(0.37594762), np.float32(0.3815891), np.float32(0.37968707), np.float32(0.36630613), np.float32(0.3744983), np.float32(0.36576602), np.float32(0.3629908), np.float32(0.39875358), np.float32(0.39782575), np.float32(0.42164636), np.float32(0.4438863), np.float32(0.44363007), np.float32(0.49085253), np.float32(0.5045477), np.float32(0.5327994), np.float32(0.55080664), np.float32(0.5781294), np.float32(0.59887886), np.float32(0.6174567), np.float32(0.60072076), np.float32(0.61213225), np.float32(0.6237839), np.float32(0.62138563), np.float32(0.614929), np.float32(0.6070399), np.float32(0.6254552), np.float32(0.6309193), np.float32(0.6131871), np.float32(0.6224031), np.float32(0.6330641), np.float32(0.6200833), np.float32(0.616977), np.float32(0.6267678), np.float32(0.6183369), np.float32(0.6158203), np.float32(0.6138635), np.float32(0.6199345), np.float32(0.60954833), np.float32(0.6313056), np.float32(0.6511943), np.float32(0.6830059), np.float32(0.6961409), np.float32(0.7149796), np.float32(0.7201798), np.float32(0.73383194), np.float32(0.7415883), np.float32(0.74508435), np.float32(0.7220416), np.float32(0.7263508), np.float32(0.7132446), np.float32(0.71241194), np.float32(0.734987), np.float32(0.7319735), np.float32(0.7341317), np.float32(0.7692565), np.float32(0.7452668)], 'MKTGHSSRMPEESSPKRSPQNIPYKDLPHIVNADGQHLFCRYWKPAAAARALVFIAHGAGEHCGRYDDLAQRLTELNLFVFAHDHVGHGQSEGDRMVVSDFHVFIRDSLQHIDLMKKDHPGLPILILGHSMGGAISILTASERPGDFSGMLLISPLVVASPEVATPIKVFAAKVLNLVLPNLSLGSIDPSAISRNKKEMESYTSDPLVYHGGMKVSFVIQLMNAITRIERALPKLTLPILVLHGSSDKLCDIKGSYLLMDTVQSQDKTLKVYEEAYHALHKELPEVTTSVFTEILTWVSQKVSAAGETSQT': [np.float32(0.9731695), np.float32(0.9719715), np.float32(0.9682947), np.float32(0.9718954), np.float32(0.96962345), np.float32(0.9719497), np.float32(0.97126263), np.float32(0.9726332), np.float32(0.9730535), np.float32(0.97410005), np.float32(0.9742702), np.float32(0.9711632), np.float32(0.96588814), np.float32(0.9620173), np.float32(0.9525805), np.float32(0.9357345), np.float32(0.92109245), np.float32(0.8987164), np.float32(0.8849916), np.float32(0.8545245), np.float32(0.8383663), np.float32(0.817969), np.float32(0.8059568), np.float32(0.7248281), np.float32(0.6471579), np.float32(0.5769965), np.float32(0.48949334), np.float32(0.42662296), np.float32(0.36026216), np.float32(0.28510287), np.float32(0.23188692), np.float32(0.19459161), np.float32(0.17018802), np.float32(0.14326659), np.float32(0.1445274), np.float32(0.11275381), np.float32(0.094518624), np.float32(0.07503664), np.float32(0.069490775), np.float32(0.07028414), np.float32(0.061417267), np.float32(0.04941147), np.float32(0.04603409), np.float32(0.040964592), np.float32(0.03656039), np.float32(0.032437842), np.float32(0.028828388), np.float32(0.028592467), np.float32(0.024926413), np.float32(0.025772583), np.float32(0.027016507), np.float32(0.02595415), np.float32(0.027825579), np.float32(0.025507618), np.float32(0.02542277), np.float32(0.029890966), np.float32(0.030713966), np.float32(0.029261336), np.float32(0.028097874), np.float32(0.029015746), np.float32(0.031159034), np.float32(0.031514227), np.float32(0.03216296), np.float32(0.043443996), np.float32(0.049455367), np.float32(0.050360087), np.float32(0.051582094), np.float32(0.059810776), np.float32(0.061191354), np.float32(0.05747253), np.float32(0.0544023), np.float32(0.055354044), np.float32(0.052576255), np.float32(0.049042292), np.float32(0.04519738), np.float32(0.0491387), np.float32(0.05539312), np.float32(0.049644865), np.float32(0.056985892), np.float32(0.058174834), np.float32(0.06257016), np.float32(0.06945574), np.float32(0.07724871), np.float32(0.07627799), np.float32(0.06565085), np.float32(0.07092042), np.float32(0.06406856), np.float32(0.059755273), np.float32(0.061255984), np.float32(0.054534934), np.float32(0.052650813), np.float32(0.05883491), np.float32(0.054538637), np.float32(0.05279263), np.float32(0.06339138), np.float32(0.06779686), np.float32(0.06452712), np.float32(0.06081522), np.float32(0.063373536), np.float32(0.05995943), np.float32(0.050493296), np.float32(0.046505276), np.float32(0.042887423), np.float32(0.033095192), np.float32(0.030644927), np.float32(0.033440635), np.float32(0.035992794), np.float32(0.033896666), np.float32(0.04052191), np.float32(0.046764296), np.float32(0.041870806), np.float32(0.03901542), np.float32(0.033507034), np.float32(0.031951208), np.float32(0.02885651), np.float32(0.027080731), np.float32(0.025992723), np.float32(0.02429127), np.float32(0.023155073), np.float32(0.022893509), np.float32(0.023376457), np.float32(0.023789695), np.float32(0.018537713), np.float32(0.016074674), np.float32(0.016372964), np.float32(0.014185109), np.float32(0.013051221), np.float32(0.012449373), np.float32(0.011151878), np.float32(0.009859265), np.float32(0.009586879), np.float32(0.010426389), np.float32(0.009974577), np.float32(0.010253135), np.float32(0.012456057), np.float32(0.013516466), np.float32(0.015855039), np.float32(0.01729627), np.float32(0.019599563), np.float32(0.020625087), np.float32(0.021374088), np.float32(0.021035278), np.float32(0.020807482), np.float32(0.020791652), np.float32(0.021700937), np.float32(0.022630947), np.float32(0.025447529), np.float32(0.030776033), np.float32(0.03086827), np.float32(0.035855763), np.float32(0.045286458), np.float32(0.04909878), np.float32(0.05006592), np.float32(0.050768197), np.float32(0.04628969), np.float32(0.03868534), np.float32(0.03531447), np.float32(0.03216578), np.float32(0.029280826), np.float32(0.029490141), np.float32(0.030627934), np.float32(0.034408953), np.float32(0.03436823), np.float32(0.03444676), np.float32(0.04125108), np.float32(0.042734027), np.float32(0.04526363), np.float32(0.041326974), np.float32(0.047106743), np.float32(0.05441531), np.float32(0.04710138), np.float32(0.0497663), np.float32(0.052422993), np.float32(0.052541744), np.float32(0.050264053), np.float32(0.04838254), np.float32(0.047928948), np.float32(0.044981677), np.float32(0.04668547), np.float32(0.050313484), np.float32(0.048960675), np.float32(0.053382218), np.float32(0.06621009), np.float32(0.07637103), np.float32(0.08958081), np.float32(0.10786764), np.float32(0.12646629), np.float32(0.14498462), np.float32(0.17962307), np.float32(0.18643598), np.float32(0.19594686), np.float32(0.20233728), np.float32(0.20966525), np.float32(0.21617106), np.float32(0.21935034), np.float32(0.21494614), np.float32(0.20574008), np.float32(0.20317288), np.float32(0.18218917), np.float32(0.17387374), np.float32(0.17446549), np.float32(0.15257572), np.float32(0.13869825), np.float32(0.13111617), np.float32(0.13433696), np.float32(0.11508679), np.float32(0.08370968), np.float32(0.08181364), np.float32(0.080926135), np.float32(0.054964356), np.float32(0.043246683), np.float32(0.04689832), np.float32(0.036962505), np.float32(0.028851613), np.float32(0.028441552), np.float32(0.02840132), np.float32(0.025549395), np.float32(0.026656972), np.float32(0.029441064), np.float32(0.028853158), np.float32(0.02678786), np.float32(0.029950792), np.float32(0.033699352), np.float32(0.03241693), np.float32(0.031360693), np.float32(0.029845687), np.float32(0.029911388), np.float32(0.0284438), np.float32(0.029707551), np.float32(0.031232381), np.float32(0.032099765), np.float32(0.032371834), np.float32(0.03445519), np.float32(0.03945767), np.float32(0.042096283), np.float32(0.04416755), np.float32(0.048576973), np.float32(0.050679974), np.float32(0.046925448), np.float32(0.049928524), np.float32(0.051379826), np.float32(0.052673295), np.float32(0.04478752), np.float32(0.044881333), np.float32(0.050495863), np.float32(0.043011975), np.float32(0.036028456), np.float32(0.04060773), np.float32(0.041217286), np.float32(0.043166775), np.float32(0.04634755), np.float32(0.05804371), np.float32(0.06781217), np.float32(0.07751467), np.float32(0.09612481), np.float32(0.104824394), np.float32(0.10029917), np.float32(0.0886773), np.float32(0.09985894), np.float32(0.08562268), np.float32(0.07234542), np.float32(0.0757901), np.float32(0.081782594), np.float32(0.071454406), np.float32(0.06790133), np.float32(0.06763766), np.float32(0.06804241), np.float32(0.06533965), np.float32(0.06678847), np.float32(0.08016537), np.float32(0.087641664), np.float32(0.088785835), np.float32(0.08895607), np.float32(0.100574724), np.float32(0.09813398), np.float32(0.09372931), np.float32(0.09281508), np.float32(0.0929242), np.float32(0.08529719), np.float32(0.07346921), np.float32(0.07775846), np.float32(0.08607127), np.float32(0.07028545), np.float32(0.07008844), np.float32(0.079791084), np.float32(0.07809028), np.float32(0.067268066), np.float32(0.071688496), np.float32(0.08630031), np.float32(0.08554344), np.float32(0.08783599), np.float32(0.108958006), np.float32(0.12449801), np.float32(0.12183083), np.float32(0.122854665), np.float32(0.15348232), np.float32(0.15738022), np.float32(0.14832805), np.float32(0.16556333), np.float32(0.17753373), np.float32(0.19713703), np.float32(0.19626364), np.float32(0.2250777), np.float32(0.25809154), np.float32(0.27345672), np.float32(0.31212014), np.float32(0.38343397), np.float32(0.4024193), np.float32(0.413223), np.float32(0.41113153), np.float32(0.4615807)], 'MDLPSLAVVLRAALSHVPEERKAAEESLNQGAFVFVVGALIIPMHRVRVCFRGIVLGTCASFTAVLRNISYTARRCQKVGDSINCSSTDRLAGQHIQMGYIVDHNMKVLALITQCHELRIHHFRANGALKEDQFSFLKFQFTPQHLVRLLQIIVDGSCDMAVRQVASIHFKNFIAKNWSPNDPDESPKVLESDKAMVRENVLGFIVQVPPLLRAQLGESIKTIIHSDYPEQWPSLLHWVSHNIDLQNQIFGALYVLRVLARKYEFKSEDERIPLYHIVEETFPRLLSIFSKLVQIVNPPIEVADLIKLICKIFWSSIYLEIPKQLFDPNVFNAWMVLFINLLERPVPVEGQPMDPEIRKSWAWWKVKKWTIHILNRLYTRFGDLKLQKPESKAFAQMFQKTYAGKILACHMQLLNAIRSGDYLPDRVINLVLQYLTNSVTKNSMYQMMQPQIDILLFEIIFPLMCFNDNDQKLWEEDPHEYVRKGYDIIEDLYSPRTAAMDFVSELIRKRGKNNLQKFIHFIVDIFRRYDEAPADLKPYRQKDGALLAIGTLCDKLKQTDPYKTELESMLVRHVFPEFNSRVGHLRAKVEYISSSLAAWVAGQYAHINFSDQNNFRQAMHCIVSGMRDPDLPVRVDSVFALRCFVEACKDLNEIRPILPQLLDEFFKLMNEVENEDLVFTLETIVDKFGEEMAPYALGLCQNLAAAFWRCMASSEADDEADDSGALAAVGCLRAISTILESISSLPHLFLQIEPTLLPIMRRMLTSDGQDVYEEVLEIVSYMTFFSPTISLDMWSLWPLMMEALNDWAIDFFENILVPLDNYISRGTDIFLASKDPDYQQSLWDALQSIMMDENMEDSDIEPAPKLIEVVFQNCKGNVDQWVEHYLRITIARLRRAQKPYLKCLLVQVIANALYYNPALTLESLNKLGVAADIFNHWFAMLQQVKKSGARVNFKREHDKKVCCLGLTSLIALPADKIPAEALDRIFKATLELLVAYKDQVAEAKKENEEAADDMDGFDADEEDDDEVDSDKEMGVDDEDGDEISSLQLQKLAAEARGFQPADEDDDSDDDFSDDEELHSPIDEVDPFIFFVETVQALQASDPARFQNLMQTLDFRYQALASGIGQHAEQRKIEIEREKSEKANAQ': [np.float32(0.7788874), np.float32(0.7729926), np.float32(0.8447062), np.float32(0.8846935), np.float32(0.89841), np.float32(0.9129725), np.float32(0.89778847), np.float32(0.9060427), np.float32(0.9092048), np.float32(0.8872203), np.float32(0.8421653), np.float32(0.776988), np.float32(0.671219), np.float32(0.36592665), np.float32(0.36418632), np.float32(0.3318979), np.float32(0.31191963), np.float32(0.3778101), np.float32(0.37813422), np.float32(0.32345647), np.float32(0.26493025), np.float32(0.32338354), np.float32(0.35272437), np.float32(0.34914526), np.float32(0.33901903), np.float32(0.3242959), np.float32(0.2987775), np.float32(0.28550285), np.float32(0.2575977), np.float32(0.26401845), np.float32(0.2819149), np.float32(0.2146419), np.float32(0.21708003), np.float32(0.21527945), np.float32(0.18479057), np.float32(0.18180363), np.float32(0.22596133), np.float32(0.20996717), np.float32(0.20832115), np.float32(0.2225548), np.float32(0.22112419), np.float32(0.21179126), np.float32(0.21818614), np.float32(0.2144141), np.float32(0.23714253), np.float32(0.2153008), np.float32(0.2073197), np.float32(0.19078423), np.float32(0.1881985), np.float32(0.17473686), np.float32(0.19877465), np.float32(0.21411243), np.float32(0.18942311), np.float32(0.13506994), np.float32(0.08852309), np.float32(0.10036136), np.float32(0.09691518), np.float32(0.08975645), np.float32(0.074504435), np.float32(0.08150292), np.float32(0.10369213), np.float32(0.10115524), np.float32(0.11191804), np.float32(0.12685308), np.float32(0.14248386), np.float32(0.14565332), np.float32(0.18683772), np.float32(0.15311949), np.float32(0.16410206), np.float32(0.16848673), np.float32(0.15095079), np.float32(0.17190471), np.float32(0.15930137), np.float32(0.15091528), np.float32(0.16854881), np.float32(0.16492087), np.float32(0.17799011), np.float32(0.18059494), np.float32(0.21007422), np.float32(0.19535495), np.float32(0.19071366), np.float32(0.20908225), np.float32(0.23225887), np.float32(0.25326282), np.float32(0.26378345), np.float32(0.30773133), np.float32(0.28016198), np.float32(0.25071916), np.float32(0.25363654), np.float32(0.19974278), np.float32(0.14487004), np.float32(0.13803397), np.float32(0.1155043), np.float32(0.10475848), np.float32(0.0968657), np.float32(0.10543531), np.float32(0.087441884), np.float32(0.07693873), np.float32(0.075539194), np.float32(0.071516395), np.float32(0.056993593), np.float32(0.0441078), np.float32(0.04256952), np.float32(0.04118747), np.float32(0.039122175), np.float32(0.03915492), np.float32(0.035194837), np.float32(0.034441058), np.float32(0.035620864), np.float32(0.035728466), np.float32(0.03611164), np.float32(0.035430647), np.float32(0.03813122), np.float32(0.041125294), np.float32(0.046173878), np.float32(0.0487657), np.float32(0.054376274), np.float32(0.051291056), np.float32(0.06267901), np.float32(0.0621371), np.float32(0.07302393), np.float32(0.07628937), np.float32(0.07538948), np.float32(0.0796909), np.float32(0.08190453), np.float32(0.082004674), np.float32(0.08630958), np.float32(0.09575282), np.float32(0.10115042), np.float32(0.09825858), np.float32(0.099885024), np.float32(0.10669266), np.float32(0.12407768), np.float32(0.11242429), np.float32(0.098417945), np.float32(0.095812514), np.float32(0.087054715), np.float32(0.07317467), np.float32(0.058653824), np.float32(0.05584804), np.float32(0.052242413), np.float32(0.048122868), np.float32(0.04087581), np.float32(0.0390154), np.float32(0.037607938), np.float32(0.035848755), np.float32(0.036541246), np.float32(0.037215315), np.float32(0.0370458), np.float32(0.03642795), np.float32(0.032390963), np.float32(0.034536935), np.float32(0.03462645), np.float32(0.03436976), np.float32(0.032325316), np.float32(0.032511655), np.float32(0.02809794), np.float32(0.028431296), np.float32(0.030628836), np.float32(0.033813287), np.float32(0.036023695), np.float32(0.037570555), np.float32(0.038353197), np.float32(0.039782245), np.float32(0.04593168), np.float32(0.05186257), np.float32(0.055688635), np.float32(0.055822514), np.float32(0.05981782), np.float32(0.06754339), np.float32(0.07903631), np.float32(0.086154036), np.float32(0.104319476), np.float32(0.13297127), np.float32(0.1594933), np.float32(0.1728897), np.float32(0.19494818), np.float32(0.22373621), np.float32(0.23687762), np.float32(0.25884983), np.float32(0.28409377), np.float32(0.3101885), np.float32(0.34722394), np.float32(0.35433018), np.float32(0.35506055), np.float32(0.3510036), np.float32(0.3425233), np.float32(0.35127053), np.float32(0.33050853), np.float32(0.32257068), np.float32(0.266183), np.float32(0.24561226), np.float32(0.21693726), np.float32(0.19504212), np.float32(0.16597606), np.float32(0.14938445), np.float32(0.112914234), np.float32(0.0947903), np.float32(0.10262626), np.float32(0.09940095), np.float32(0.07288434), np.float32(0.083909735), np.float32(0.08990993), np.float32(0.08215361), np.float32(0.07770599), np.float32(0.07120794), np.float32(0.06644259), np.float32(0.0620963), np.float32(0.055235963), np.float32(0.058308456), np.float32(0.057735894), np.float32(0.05067197), np.float32(0.049244802), np.float32(0.053010672), np.float32(0.05614355), np.float32(0.05960514), np.float32(0.062124133), np.float32(0.07471163), np.float32(0.09116193), np.float32(0.09511696), np.float32(0.10188335), np.float32(0.115204506), np.float32(0.10758959), np.float32(0.10608529), np.float32(0.108325355), np.float32(0.107906796), np.float32(0.10247692), np.float32(0.08593004), np.float32(0.08911903), np.float32(0.10395482), np.float32(0.0838872), np.float32(0.07725848), np.float32(0.095797874), np.float32(0.085728526), np.float32(0.07479913), np.float32(0.08359373), np.float32(0.089069545), np.float32(0.07841063), np.float32(0.073832095), np.float32(0.06354077), np.float32(0.05844037), np.float32(0.0475989), np.float32(0.04000334), np.float32(0.036034968), np.float32(0.03371381), np.float32(0.032225925), np.float32(0.02855341), np.float32(0.02837332), np.float32(0.025616545), np.float32(0.025794346), np.float32(0.026997192), np.float32(0.02965005), np.float32(0.032533664), np.float32(0.030686209), np.float32(0.037969287), np.float32(0.044027872), np.float32(0.052546192), np.float32(0.061933104), np.float32(0.068847805), np.float32(0.07259324), np.float32(0.066217475), np.float32(0.07228335), np.float32(0.07348105), np.float32(0.07859036), np.float32(0.092702836), np.float32(0.09047021), np.float32(0.087246), np.float32(0.10612274), np.float32(0.12648273), np.float32(0.12517306), np.float32(0.12904517), np.float32(0.14425325), np.float32(0.15759546), np.float32(0.13360228), np.float32(0.12074202), np.float32(0.12561254), np.float32(0.10222812), np.float32(0.086954124), np.float32(0.073693074), np.float32(0.07241645), np.float32(0.054820556), np.float32(0.04212767), np.float32(0.044832077), np.float32(0.043349057), np.float32(0.044955652), np.float32(0.04430941), np.float32(0.04951988), np.float32(0.05728926), np.float32(0.05284443), np.float32(0.06676241), np.float32(0.06605038), np.float32(0.060989123), np.float32(0.057290357), np.float32(0.052096166), np.float32(0.053522583), np.float32(0.050495602), np.float32(0.046818193), np.float32(0.04595594), np.float32(0.044042487), np.float32(0.041949186), np.float32(0.04213319), np.float32(0.04129268), np.float32(0.040720448), np.float32(0.0366867), np.float32(0.037966743), np.float32(0.036271468), np.float32(0.031406477), np.float32(0.029204242), np.float32(0.031690642), np.float32(0.030335512), np.float32(0.02947188), np.float32(0.030923964), np.float32(0.033464305), np.float32(0.03167262), np.float32(0.033787046), np.float32(0.038333792), np.float32(0.03494899), np.float32(0.04070049), np.float32(0.04562421), np.float32(0.038666476), np.float32(0.038846757), np.float32(0.039434474), np.float32(0.03906653), np.float32(0.034623157), np.float32(0.033937056), np.float32(0.03440445), np.float32(0.033315856), np.float32(0.029819058), np.float32(0.030192751), np.float32(0.028427063), np.float32(0.027322346), np.float32(0.029555265), np.float32(0.026583994), np.float32(0.031622935), np.float32(0.031554915), np.float32(0.028112886), np.float32(0.02793339), np.float32(0.030936994), np.float32(0.033413302), np.float32(0.03967626), np.float32(0.04417087), np.float32(0.042096503), np.float32(0.05707649), np.float32(0.07105848), np.float32(0.09354811), np.float32(0.08301333), np.float32(0.104182355), np.float32(0.13776386), np.float32(0.1408163), np.float32(0.1512609), np.float32(0.18561736), np.float32(0.19997254), np.float32(0.20057319), np.float32(0.22152983), np.float32(0.24358761), np.float32(0.28443196), np.float32(0.2781392), np.float32(0.27804378), np.float32(0.29287183), np.float32(0.27178127), np.float32(0.26758718), np.float32(0.21924697), np.float32(0.15717746), np.float32(0.1166007), np.float32(0.11371122), np.float32(0.114997074), np.float32(0.09782129), np.float32(0.086012095), np.float32(0.071904406), np.float32(0.06501824), np.float32(0.055034347), np.float32(0.047449782), np.float32(0.042731285), np.float32(0.051095463), np.float32(0.05238719), np.float32(0.0579226), np.float32(0.07190148), np.float32(0.0804345), np.float32(0.08708435), np.float32(0.08420623), np.float32(0.089894496), np.float32(0.09515105), np.float32(0.09783152), np.float32(0.100304246), np.float32(0.10429068), np.float32(0.11395836), np.float32(0.11409431), np.float32(0.12249661), np.float32(0.12836766), np.float32(0.14186555), np.float32(0.1554407), np.float32(0.14237262), np.float32(0.13670543), np.float32(0.14419092), np.float32(0.12797603), np.float32(0.11147606), np.float32(0.103689425), np.float32(0.07745772), np.float32(0.070403025), np.float32(0.06377422), np.float32(0.055149972), np.float32(0.04515301), np.float32(0.03980377), np.float32(0.03791223), np.float32(0.033115722), np.float32(0.030303087), np.float32(0.035916984), np.float32(0.038251683), np.float32(0.035329692), np.float32(0.03976403), np.float32(0.042541128), np.float32(0.04140606), np.float32(0.038637135), np.float32(0.041100547), np.float32(0.046286345), np.float32(0.04391849), np.float32(0.03878269), np.float32(0.037408773), np.float32(0.03929329), np.float32(0.036346707), np.float32(0.03423205), np.float32(0.03698862), np.float32(0.037260916), np.float32(0.034451976), np.float32(0.03222297), np.float32(0.038568873), np.float32(0.042319797), np.float32(0.041806545), np.float32(0.043052904), np.float32(0.049218364), np.float32(0.05126539), np.float32(0.048465624), np.float32(0.046063133), np.float32(0.039048795), np.float32(0.042260103), np.float32(0.044048678), np.float32(0.04334807), np.float32(0.040302727), np.float32(0.041287906), np.float32(0.048787452), np.float32(0.04998768), np.float32(0.049692355), np.float32(0.05060132), np.float32(0.055239987), np.float32(0.05209866), np.float32(0.048867863), np.float32(0.05064453), np.float32(0.052419852), np.float32(0.046148278), np.float32(0.0389409), np.float32(0.035634108), np.float32(0.032235097), np.float32(0.029802894), np.float32(0.026948491), np.float32(0.023474557), np.float32(0.021613074), np.float32(0.025100686), np.float32(0.02787814), np.float32(0.025627216), np.float32(0.02816314), np.float32(0.031417787), np.float32(0.030442398), np.float32(0.028947383), np.float32(0.03411534), np.float32(0.043075573), np.float32(0.045906115), np.float32(0.0495891), np.float32(0.058097586), np.float32(0.06644559), np.float32(0.069927685), np.float32(0.0670654), np.float32(0.076008305), np.float32(0.091005914), np.float32(0.09434437), np.float32(0.094995305), np.float32(0.10058639), np.float32(0.09951546), np.float32(0.09085283), np.float32(0.09454524), np.float32(0.10254669), np.float32(0.09325106), np.float32(0.08746308), np.float32(0.08870964), np.float32(0.084524296), np.float32(0.08748868), np.float32(0.08930856), np.float32(0.09037909), np.float32(0.079602815), np.float32(0.070322305), np.float32(0.07135548), np.float32(0.06598183), np.float32(0.055574648), np.float32(0.051961675), np.float32(0.05551954), np.float32(0.050918806), np.float32(0.043464873), np.float32(0.045498364), np.float32(0.05114839), np.float32(0.060844846), np.float32(0.06380517), np.float32(0.07352733), np.float32(0.084755115), np.float32(0.08061074), np.float32(0.07258668), np.float32(0.08037523), np.float32(0.084396385), np.float32(0.07260331), np.float32(0.06255691), np.float32(0.061377965), np.float32(0.054437105), np.float32(0.04724805), np.float32(0.045856323), np.float32(0.047376327), np.float32(0.04153592), np.float32(0.04084738), np.float32(0.046460323), np.float32(0.05104168), np.float32(0.04520917), np.float32(0.050181568), np.float32(0.06155226), np.float32(0.055436973), np.float32(0.052264526), np.float32(0.05410901), np.float32(0.055873863), np.float32(0.048728477), np.float32(0.04886958), np.float32(0.053785093), np.float32(0.06016214), np.float32(0.05959501), np.float32(0.06339432), np.float32(0.08052296), np.float32(0.09249347), np.float32(0.08814303), np.float32(0.09118632), np.float32(0.10851064), np.float32(0.11894999), np.float32(0.115305066), np.float32(0.121110484), np.float32(0.12217309), np.float32(0.1213047), np.float32(0.108473614), np.float32(0.107336804), np.float32(0.10985208), np.float32(0.10003193), np.float32(0.09148131), np.float32(0.095601134), np.float32(0.1016593), np.float32(0.09929026), np.float32(0.10792212), np.float32(0.10338759), np.float32(0.094711035), np.float32(0.10222924), np.float32(0.094322816), np.float32(0.09256723), np.float32(0.07801956), np.float32(0.070747264), np.float32(0.070129484), np.float32(0.07137627), np.float32(0.06921669), np.float32(0.06785912), np.float32(0.07493649), np.float32(0.080527835), np.float32(0.08029755), np.float32(0.07449086), np.float32(0.08380768), np.float32(0.09393625), np.float32(0.0853061), np.float32(0.08538579), np.float32(0.09587847), np.float32(0.09325083), np.float32(0.08195666), np.float32(0.079859994), np.float32(0.07490177), np.float32(0.06258647), np.float32(0.06290638), np.float32(0.06325542), np.float32(0.061809674), np.float32(0.053615037), np.float32(0.06065987), np.float32(0.06487251), np.float32(0.05835525), np.float32(0.0568282), np.float32(0.062058367), np.float32(0.06245446), np.float32(0.05340957), np.float32(0.050223004), np.float32(0.054343652), np.float32(0.055133235), np.float32(0.04515416), np.float32(0.04306917), np.float32(0.04593549), np.float32(0.046143178), np.float32(0.042349424), np.float32(0.039083503), np.float32(0.040246025), np.float32(0.037416346), np.float32(0.035040434), np.float32(0.03864346), np.float32(0.041474868), np.float32(0.041503523), np.float32(0.04182425), np.float32(0.053006507), np.float32(0.053256974), np.float32(0.050304346), np.float32(0.0570435), np.float32(0.0630125), np.float32(0.05515858), np.float32(0.050151236), np.float32(0.054342143), np.float32(0.052122504), np.float32(0.048033956), np.float32(0.047756687), np.float32(0.05332953), np.float32(0.05340726), np.float32(0.05627138), np.float32(0.06298763), np.float32(0.07109757), np.float32(0.07481013), np.float32(0.08686046), np.float32(0.08892203), np.float32(0.09046807), np.float32(0.089728855), np.float32(0.085972786), np.float32(0.08172758), np.float32(0.07729022), np.float32(0.0638379), np.float32(0.060546234), np.float32(0.06480884), np.float32(0.055718593), np.float32(0.048890706), np.float32(0.050142106), np.float32(0.05197145), np.float32(0.044893473), np.float32(0.042435206), np.float32(0.047175433), np.float32(0.04794052), np.float32(0.041655958), np.float32(0.044360172), np.float32(0.046498626), np.float32(0.0377782), np.float32(0.036561918), np.float32(0.03764626), np.float32(0.03133747), np.float32(0.032183293), np.float32(0.03589608), np.float32(0.03409719), np.float32(0.029719079), np.float32(0.032167155), np.float32(0.03529321), np.float32(0.034433987), np.float32(0.032476492), np.float32(0.035194892), np.float32(0.0392868), np.float32(0.03764595), np.float32(0.03520486), np.float32(0.043028455), np.float32(0.046457257), np.float32(0.042784374), np.float32(0.046549685), np.float32(0.057229), np.float32(0.061206825), np.float32(0.05851744), np.float32(0.061355762), np.float32(0.07206789), np.float32(0.07059072), np.float32(0.057665203), np.float32(0.06228512), np.float32(0.060951635), np.float32(0.05098772), np.float32(0.048608452), np.float32(0.060275555), np.float32(0.057002462), np.float32(0.047004204), np.float32(0.047807604), np.float32(0.06344587), np.float32(0.05661275), np.float32(0.05267301), np.float32(0.06386765), np.float32(0.081443936), np.float32(0.073849306), np.float32(0.075007565), np.float32(0.08237043), np.float32(0.07641369), np.float32(0.06444647), np.float32(0.059158787), np.float32(0.050567437), np.float32(0.043607768), np.float32(0.035933483), np.float32(0.031630743), np.float32(0.03402787), np.float32(0.036369573), np.float32(0.036206894), np.float32(0.03313339), np.float32(0.035267357), np.float32(0.03423369), np.float32(0.029520022), np.float32(0.031346265), np.float32(0.0350864), np.float32(0.032165136), np.float32(0.028569046), np.float32(0.03168643), np.float32(0.033774253), np.float32(0.03134979), np.float32(0.031042326), np.float32(0.0358637), np.float32(0.04299708), np.float32(0.053814404), np.float32(0.07197028), np.float32(0.09111461), np.float32(0.10995248), np.float32(0.11433117), np.float32(0.13038996), np.float32(0.14929813), np.float32(0.1384602), np.float32(0.1342818), np.float32(0.14182684), np.float32(0.1395023), np.float32(0.13570783), np.float32(0.138263), np.float32(0.14013904), np.float32(0.13593288), np.float32(0.14233892), np.float32(0.14586225), np.float32(0.14901195), np.float32(0.13703887), np.float32(0.12045155), np.float32(0.100542545), np.float32(0.07438463), np.float32(0.07306505), np.float32(0.062364902), np.float32(0.044565912), np.float32(0.037424657), np.float32(0.034328684), np.float32(0.028855281), np.float32(0.027397165), np.float32(0.028970728), np.float32(0.029180603), np.float32(0.027046036), np.float32(0.027143022), np.float32(0.029499251), np.float32(0.028772285), np.float32(0.027703542), np.float32(0.028694777), np.float32(0.029533885), np.float32(0.029609947), np.float32(0.02680328), np.float32(0.030729145), np.float32(0.030361738), np.float32(0.028898891), np.float32(0.030621776), np.float32(0.036520083), np.float32(0.036058012), np.float32(0.031604346), np.float32(0.034841187), np.float32(0.04085188), np.float32(0.043968365), np.float32(0.04296697), np.float32(0.053999666), np.float32(0.06048877), np.float32(0.052504368), np.float32(0.053110935), np.float32(0.06047249), np.float32(0.058391325), np.float32(0.05068477), np.float32(0.051528655), np.float32(0.0568356), np.float32(0.048872296), np.float32(0.045132376), np.float32(0.04854786), np.float32(0.050514214), np.float32(0.046449542), np.float32(0.050250445), np.float32(0.055750515), np.float32(0.055039637), np.float32(0.050364863), np.float32(0.05379566), np.float32(0.06124167), np.float32(0.050361693), np.float32(0.043376252), np.float32(0.036530476), np.float32(0.03294995), np.float32(0.027011106), np.float32(0.023660716), np.float32(0.025715541), np.float32(0.02494091), np.float32(0.021879736), np.float32(0.022273725), np.float32(0.024942458), np.float32(0.023361221), np.float32(0.020711033), np.float32(0.025402931), np.float32(0.028708575), np.float32(0.026337016), np.float32(0.028504262), np.float32(0.032806803), np.float32(0.03200971), np.float32(0.029390605), np.float32(0.029149158), np.float32(0.03262255), np.float32(0.028705655), np.float32(0.02559771), np.float32(0.02709414), np.float32(0.029778287), np.float32(0.028599791), np.float32(0.02627183), np.float32(0.027407652), np.float32(0.029597336), np.float32(0.02754465), np.float32(0.033770848), np.float32(0.041238565), np.float32(0.040303614), np.float32(0.040554374), np.float32(0.04682787), np.float32(0.056692395), np.float32(0.052455936), np.float32(0.05420462), np.float32(0.061588213), np.float32(0.05734991), np.float32(0.049899433), np.float32(0.04949609), np.float32(0.054608066), np.float32(0.05901511), np.float32(0.06424554), np.float32(0.07583779), np.float32(0.089822896), np.float32(0.08981807), np.float32(0.07435535), np.float32(0.07396832), np.float32(0.078111604), np.float32(0.07599098), np.float32(0.06087941), np.float32(0.060638573), np.float32(0.065247245), np.float32(0.054960754), np.float32(0.050429754), np.float32(0.054017186), np.float32(0.051581394), np.float32(0.040220343), np.float32(0.03537237), np.float32(0.040141203), np.float32(0.043602906), np.float32(0.047295433), np.float32(0.05830915), np.float32(0.0602028), np.float32(0.06545073), np.float32(0.07812635), np.float32(0.07925097), np.float32(0.08638056), np.float32(0.08117034), np.float32(0.08270771), np.float32(0.096273586), np.float32(0.09712622), np.float32(0.09800058), np.float32(0.10066972), np.float32(0.10780993), np.float32(0.110346496), np.float32(0.10897741), np.float32(0.112536095), np.float32(0.11983065), np.float32(0.11905965), np.float32(0.121498324), np.float32(0.13089426), np.float32(0.13422726), np.float32(0.13078141), np.float32(0.12980546), np.float32(0.1211913), np.float32(0.104175255), np.float32(0.104745686), np.float32(0.093758926), np.float32(0.07195516), np.float32(0.05590123), np.float32(0.050295077), np.float32(0.049424138), np.float32(0.04103666), np.float32(0.0348676), np.float32(0.036713928), np.float32(0.034077454), np.float32(0.029975967), np.float32(0.030890368), np.float32(0.034539852), np.float32(0.03463734), np.float32(0.03344807), np.float32(0.040592205), np.float32(0.04821353), np.float32(0.044712275), np.float32(0.045371164), np.float32(0.04928351), np.float32(0.047809787), np.float32(0.04627236), np.float32(0.041048944), np.float32(0.042711817), np.float32(0.039521564), np.float32(0.033665385), np.float32(0.032444637), np.float32(0.03342362), np.float32(0.03293772), np.float32(0.029022573), np.float32(0.02962685), np.float32(0.029619422), np.float32(0.029446289), np.float32(0.028300093), np.float32(0.029823527), np.float32(0.0346826), np.float32(0.033904396), np.float32(0.033686142), np.float32(0.03823504), np.float32(0.037611302), np.float32(0.030165166), np.float32(0.028469257), np.float32(0.025476463), np.float32(0.030767996), np.float32(0.029812453), np.float32(0.03002863), np.float32(0.037579335), np.float32(0.042339455), np.float32(0.046781894), np.float32(0.050048064), np.float32(0.053791378), np.float32(0.05199307), np.float32(0.056215268), np.float32(0.06899395), np.float32(0.07834701), np.float32(0.072579555), np.float32(0.07509661), np.float32(0.07423886), np.float32(0.06518394), np.float32(0.060960162), np.float32(0.06030671), np.float32(0.05502669), np.float32(0.043660033), np.float32(0.040670678), np.float32(0.049040824), np.float32(0.045347285), np.float32(0.046941683), np.float32(0.05106606), np.float32(0.055570193), np.float32(0.06151167), np.float32(0.05994288), np.float32(0.06071616), np.float32(0.06331976), np.float32(0.066412516), np.float32(0.07325235), np.float32(0.08463971), np.float32(0.09745545), np.float32(0.10158233), np.float32(0.11407138), np.float32(0.13008586), np.float32(0.13852085), np.float32(0.15412495), np.float32(0.16185868), np.float32(0.15349582), np.float32(0.13945474), np.float32(0.13963985), np.float32(0.14069146), np.float32(0.12931831), np.float32(0.12117434), np.float32(0.12212012), np.float32(0.106550634), np.float32(0.09230623), np.float32(0.08749177), np.float32(0.07854832), np.float32(0.07990554), np.float32(0.0778628), np.float32(0.0878034), np.float32(0.10447995), np.float32(0.106967926), np.float32(0.10060607), np.float32(0.09298984), np.float32(0.09534765), np.float32(0.085463), np.float32(0.06958676), np.float32(0.07116456), np.float32(0.075586155), np.float32(0.07577778), np.float32(0.08424923), np.float32(0.092766605), np.float32(0.0935627), np.float32(0.09707978), np.float32(0.09702554), np.float32(0.103217244), np.float32(0.1076122), np.float32(0.109451056), np.float32(0.10917685), np.float32(0.10073713), np.float32(0.107345834), np.float32(0.10355569), np.float32(0.11310499), np.float32(0.102356695), np.float32(0.080967665), np.float32(0.085680865), np.float32(0.08702809), np.float32(0.094219744), np.float32(0.087971635), np.float32(0.09130093), np.float32(0.107724495), np.float32(0.12936346), np.float32(0.12843618), np.float32(0.15511277), np.float32(0.17255999), np.float32(0.15930557), np.float32(0.31375027), np.float32(0.3816552), np.float32(0.408689), np.float32(0.4739045), np.float32(0.5631299), np.float32(0.6452663), np.float32(0.6930755), np.float32(0.7300346), np.float32(0.7797436), np.float32(0.811748), np.float32(0.8196982), np.float32(0.836493), np.float32(0.8750278), np.float32(0.90798604), np.float32(0.9267933), np.float32(0.9387185), np.float32(0.94688034), np.float32(0.94889325), np.float32(0.958755), np.float32(0.9651684), np.float32(0.969197), np.float32(0.97198933), np.float32(0.97511965), np.float32(0.9776487), np.float32(0.97992927), np.float32(0.98026246), np.float32(0.981309), np.float32(0.9817061), np.float32(0.98124117), np.float32(0.98050034), np.float32(0.98036456), np.float32(0.9802122), np.float32(0.97851735), np.float32(0.9771378), np.float32(0.9752109), np.float32(0.97343826), np.float32(0.97011423), np.float32(0.96551114), np.float32(0.9574105), np.float32(0.9499804), np.float32(0.94506747), np.float32(0.94280654), np.float32(0.9452912), np.float32(0.9429072), np.float32(0.94417864), np.float32(0.94301087), np.float32(0.9451947), np.float32(0.9435151), np.float32(0.9423081), np.float32(0.92420685), np.float32(0.9168001), np.float32(0.9175404), np.float32(0.92283833), np.float32(0.9177479), np.float32(0.91451037), np.float32(0.9194394), np.float32(0.93271166), np.float32(0.9451433), np.float32(0.9484524), np.float32(0.95466554), np.float32(0.9572402), np.float32(0.95977676), np.float32(0.9611116), np.float32(0.965155), np.float32(0.96845454), np.float32(0.9696194), np.float32(0.96980226), np.float32(0.9676835), np.float32(0.96672976), np.float32(0.9638537), np.float32(0.9585987), np.float32(0.9577533), np.float32(0.9464548), np.float32(0.9394691), np.float32(0.92426443), np.float32(0.90317196), np.float32(0.88858926), np.float32(0.87779754), np.float32(0.8474054), np.float32(0.82097745), np.float32(0.7872345), np.float32(0.7958702), np.float32(0.7112735), np.float32(0.68995047), np.float32(0.64526), np.float32(0.5985339), np.float32(0.55449724), np.float32(0.57086617), np.float32(0.5179899), np.float32(0.5023483), np.float32(0.49250898), np.float32(0.47514096), np.float32(0.4388497), np.float32(0.42637876), np.float32(0.40204644), np.float32(0.37430102), np.float32(0.33167952), np.float32(0.31884316), np.float32(0.35930982), np.float32(0.36066076), np.float32(0.34196943), np.float32(0.35083285), np.float32(0.3620461), np.float32(0.36412987), np.float32(0.30686742), np.float32(0.30817154), np.float32(0.32498935), np.float32(0.29806858), np.float32(0.26564348), np.float32(0.26262617), np.float32(0.27420303), np.float32(0.24165022), np.float32(0.25518456), np.float32(0.27442315), np.float32(0.2905036), np.float32(0.2814463), np.float32(0.30625302), np.float32(0.35932824), np.float32(0.36273518), np.float32(0.37818542), np.float32(0.41358772), np.float32(0.40036845), np.float32(0.41288647), np.float32(0.4372473), np.float32(0.47199753), np.float32(0.4986581), np.float32(0.5442529), np.float32(0.5237411), np.float32(0.56160814), np.float32(0.596222), np.float32(0.60264766), np.float32(0.5793505), np.float32(0.59645313), np.float32(0.59609014), np.float32(0.5662469), np.float32(0.5632276), np.float32(0.5889633), np.float32(0.57310694), np.float32(0.58233696), np.float32(0.6241919), np.float32(0.6243957), np.float32(0.6207104), np.float32(0.595893), np.float32(0.60140204), np.float32(0.61236274)], 'MKKSGARPAGKRGGLGTKPAKKAKKSQADDDGDAFFLADEDDRKREEEEDEDEEEQETADQLRLRLAREYLSKLQNEEDERDDRRGVTGGSDEEEGDEEGDEEDEDEGARTLDAAARSQRLADRLQHDVAQAAGRLQRKLAHRVRVLAPGEDGYCEPSCSRAHRLAATAVCLTSDDATAFTVSKDGGICRWDVETGKRTHLYRPGDGPNGTGGASTSAPSGATSGGADWDAVTGLVFRDGTHTLMSCSSDRTVKLWSLDDRAYMDTLYGHQAEVLSIDSLRAERVLTGAHDHTCRMWKIPEESQLIFRAHDRVLDCVRFVTGSEWVSGGCDGGLHLWSNLKKKPVFVARGAHGPTSAASYSVPAAGVATGLGGGEDGAGMGPEHGWINSVAVCRNSDLVASGAGDGAIRLWSVTPSKSGGAGGLGCIGALPQRGFVNGLAIARSARFLVAAVGQEPRMGRWARDPRARNGLAIHRLGGMEQ': [np.float32(0.96364135), np.float32(0.9663544), np.float32(0.9678093), np.float32(0.9700658), np.float32(0.9728484), np.float32(0.97452253), np.float32(0.97556657), np.float32(0.97679), np.float32(0.9776432), np.float32(0.97865343), np.float32(0.9796362), np.float32(0.9816172), np.float32(0.9816897), np.float32(0.9808967), np.float32(0.98117214), np.float32(0.9818557), np.float32(0.9827518), np.float32(0.9830465), np.float32(0.9834741), np.float32(0.98311734), np.float32(0.9829473), np.float32(0.98232806), np.float32(0.98182756), np.float32(0.98034567), np.float32(0.9786159), np.float32(0.9771254), np.float32(0.97598785), np.float32(0.9739725), np.float32(0.97206897), np.float32(0.9698038), np.float32(0.9661927), np.float32(0.9653356), np.float32(0.96289927), np.float32(0.96004695), np.float32(0.95725614), np.float32(0.9547152), np.float32(0.950672), np.float32(0.93964946), np.float32(0.9306994), np.float32(0.921831), np.float32(0.905961), np.float32(0.89181346), np.float32(0.8726921), np.float32(0.85883296), np.float32(0.8548688), np.float32(0.8362631), np.float32(0.8305854), np.float32(0.7957383), np.float32(0.779597), np.float32(0.7718925), np.float32(0.7754286), np.float32(0.77254623), np.float32(0.76065344), np.float32(0.74172395), np.float32(0.73562646), np.float32(0.7103172), np.float32(0.7101528), np.float32(0.70180035), np.float32(0.6832209), np.float32(0.6604336), np.float32(0.654687), np.float32(0.64766115), np.float32(0.6117411), np.float32(0.5958928), np.float32(0.5868214), np.float32(0.5829898), np.float32(0.5821602), np.float32(0.5897503), np.float32(0.6088024), np.float32(0.6193596), np.float32(0.6364941), np.float32(0.67836195), np.float32(0.7146324), np.float32(0.7470547), np.float32(0.7629231), np.float32(0.8015547), np.float32(0.82069093), np.float32(0.8430382), np.float32(0.8680862), np.float32(0.8857419), np.float32(0.89895946), np.float32(0.9103667), np.float32(0.9233819), np.float32(0.9346273), np.float32(0.94243634), np.float32(0.951384), np.float32(0.9586285), np.float32(0.963608), np.float32(0.96708804), np.float32(0.9715224), np.float32(0.9741824), np.float32(0.97741187), np.float32(0.97942024), np.float32(0.9806189), np.float32(0.9817817), np.float32(0.98176503), np.float32(0.98202676), np.float32(0.9815684), np.float32(0.98002976), np.float32(0.97890115), np.float32(0.9771935), np.float32(0.9756975), np.float32(0.97114253), np.float32(0.96301347), np.float32(0.9517125), np.float32(0.94011855), np.float32(0.9228085), np.float32(0.9050348), np.float32(0.88585293), np.float32(0.8520929), np.float32(0.802428), np.float32(0.7898203), np.float32(0.7775752), np.float32(0.7533248), np.float32(0.722447), np.float32(0.71212935), np.float32(0.7244456), np.float32(0.68608737), np.float32(0.6479899), np.float32(0.65693355), np.float32(0.64377034), np.float32(0.6023142), np.float32(0.5738421), np.float32(0.5362008), np.float32(0.49684912), np.float32(0.481873), np.float32(0.4980271), np.float32(0.5092399), np.float32(0.508217), np.float32(0.46362385), np.float32(0.49771664), np.float32(0.45881447), np.float32(0.3818877), np.float32(0.4216275), np.float32(0.44308698), np.float32(0.43631393), np.float32(0.41861728), np.float32(0.3560988), np.float32(0.36097845), np.float32(0.3628315), np.float32(0.43250003), np.float32(0.43286484), np.float32(0.4898019), np.float32(0.42056906), np.float32(0.41829032), np.float32(0.42385948), np.float32(0.4158736), np.float32(0.40014738), np.float32(0.4247906), np.float32(0.46282077), np.float32(0.49509054), np.float32(0.47237068), np.float32(0.5534397), np.float32(0.50867426), np.float32(0.48822275), np.float32(0.47012734), np.float32(0.40648562), np.float32(0.36823952), np.float32(0.28511518), np.float32(0.21317507), np.float32(0.20052847), np.float32(0.19600546), np.float32(0.19682235), np.float32(0.18938255), np.float32(0.17667486), np.float32(0.15622002), np.float32(0.18603165), np.float32(0.1660539), np.float32(0.13618354), np.float32(0.117578276), np.float32(0.11236098), np.float32(0.09970108), np.float32(0.093910985), np.float32(0.097885884), np.float32(0.1040539), np.float32(0.09015843), np.float32(0.079523794), np.float32(0.06923237), np.float32(0.054247074), np.float32(0.066157885), np.float32(0.0644693), np.float32(0.05993317), np.float32(0.07919462), np.float32(0.108638614), np.float32(0.07906524), np.float32(0.08766727), np.float32(0.10394375), np.float32(0.08969367), np.float32(0.09021818), np.float32(0.09165885), np.float32(0.086406745), np.float32(0.09262578), np.float32(0.10939526), np.float32(0.10971942), np.float32(0.12210653), np.float32(0.12194993), np.float32(0.17554925), np.float32(0.21066369), np.float32(0.2775791), np.float32(0.3634109), np.float32(0.45169094), np.float32(0.55642545), np.float32(0.6120117), np.float32(0.6865592), np.float32(0.718639), np.float32(0.7337437), np.float32(0.77779907), np.float32(0.81232804), np.float32(0.8538545), np.float32(0.8724839), np.float32(0.911742), np.float32(0.9231517), np.float32(0.938251), np.float32(0.93536556), np.float32(0.938685), np.float32(0.93839073), np.float32(0.93970525), np.float32(0.93113786), np.float32(0.9005555), np.float32(0.8996444), np.float32(0.86391485), np.float32(0.86942065), np.float32(0.8280616), np.float32(0.7846424), np.float32(0.7391756), np.float32(0.6509958), np.float32(0.6204353), np.float32(0.56461114), np.float32(0.33267054), np.float32(0.1914512), np.float32(0.17775586), np.float32(0.08883812), np.float32(0.060942363), np.float32(0.038883105), np.float32(0.028102295), np.float32(0.023400284), np.float32(0.021358546), np.float32(0.020026445), np.float32(0.019513587), np.float32(0.021337045), np.float32(0.019037502), np.float32(0.016770292), np.float32(0.017209744), np.float32(0.016695848), np.float32(0.016514657), np.float32(0.016198723), np.float32(0.017542481), np.float32(0.02140993), np.float32(0.023833692), np.float32(0.027728349), np.float32(0.029437814), np.float32(0.031785026), np.float32(0.0312699), np.float32(0.030707648), np.float32(0.03151177), np.float32(0.030417355), np.float32(0.03569479), np.float32(0.04224719), np.float32(0.04681452), np.float32(0.055989187), np.float32(0.05229452), np.float32(0.05440485), np.float32(0.045044485), np.float32(0.039147582), np.float32(0.03920184), np.float32(0.041916095), np.float32(0.04314626), np.float32(0.04567618), np.float32(0.05150043), np.float32(0.057784032), np.float32(0.060026087), np.float32(0.055222757), np.float32(0.054000556), np.float32(0.04644528), np.float32(0.040739264), np.float32(0.04013502), np.float32(0.04407769), np.float32(0.041304085), np.float32(0.04024881), np.float32(0.045366663), np.float32(0.039444715), np.float32(0.038680445), np.float32(0.034909535), np.float32(0.03465889), np.float32(0.03338727), np.float32(0.030454695), np.float32(0.032005955), np.float32(0.03231334), np.float32(0.035967555), np.float32(0.042726908), np.float32(0.04719032), np.float32(0.04719731), np.float32(0.054361407), np.float32(0.046993133), np.float32(0.044919223), np.float32(0.03863031), np.float32(0.03642075), np.float32(0.03697504), np.float32(0.041791376), np.float32(0.043781), np.float32(0.04472034), np.float32(0.045238152), np.float32(0.03949859), np.float32(0.035607543), np.float32(0.032118134), np.float32(0.02935555), np.float32(0.03328854), np.float32(0.031444315), np.float32(0.031169467), np.float32(0.033686437), np.float32(0.03274325), np.float32(0.03465694), np.float32(0.03511089), np.float32(0.031175068), np.float32(0.026860965), np.float32(0.026409399), np.float32(0.02467424), np.float32(0.026404556), np.float32(0.027520206), np.float32(0.029489929), np.float32(0.028444681), np.float32(0.029133346), np.float32(0.02505293), np.float32(0.021433536), np.float32(0.018703012), np.float32(0.018950451), np.float32(0.019387942), np.float32(0.019169496), np.float32(0.019892959), np.float32(0.024469396), np.float32(0.030460047), np.float32(0.035947304), np.float32(0.037732232), np.float32(0.033599228), np.float32(0.031658795), np.float32(0.029785534), np.float32(0.027840706), np.float32(0.028106345), np.float32(0.027819142), np.float32(0.031080084), np.float32(0.036734205), np.float32(0.03849637), np.float32(0.047567584), np.float32(0.053110603), np.float32(0.055533707), np.float32(0.065719865), np.float32(0.06623743), np.float32(0.06627576), np.float32(0.06519284), np.float32(0.07351325), np.float32(0.06585413), np.float32(0.065488845), np.float32(0.06828701), np.float32(0.061218504), np.float32(0.049748622), np.float32(0.058038995), np.float32(0.060810592), np.float32(0.0631645), np.float32(0.074004196), np.float32(0.06732642), np.float32(0.07958682), np.float32(0.09173646), np.float32(0.1368508), np.float32(0.19283094), np.float32(0.3052982), np.float32(0.54553825), np.float32(0.57737875), np.float32(0.5436967), np.float32(0.57833445), np.float32(0.6918132), np.float32(0.74216104), np.float32(0.7627917), np.float32(0.78017586), np.float32(0.67652035), np.float32(0.7298706), np.float32(0.6071921), np.float32(0.5736671), np.float32(0.48727763), np.float32(0.40242285), np.float32(0.24578752), np.float32(0.21799327), np.float32(0.1631009), np.float32(0.16022465), np.float32(0.12905937), np.float32(0.098527774), np.float32(0.07921361), np.float32(0.06144634), np.float32(0.044304755), np.float32(0.042064868), np.float32(0.03763496), np.float32(0.03789325), np.float32(0.03436163), np.float32(0.03332448), np.float32(0.032088272), np.float32(0.03080198), np.float32(0.026899332), np.float32(0.024830973), np.float32(0.02793262), np.float32(0.031073287), np.float32(0.030402292), np.float32(0.02734699), np.float32(0.030270414), np.float32(0.035083584), np.float32(0.039038345), np.float32(0.044863172), np.float32(0.06221591), np.float32(0.06364284), np.float32(0.07430053), np.float32(0.09101876), np.float32(0.09338926), np.float32(0.10213335), np.float32(0.110094465), np.float32(0.19437775), np.float32(0.17227784), np.float32(0.19903715), np.float32(0.24302183), np.float32(0.18395261), np.float32(0.20865251), np.float32(0.28627405), np.float32(0.2833895), np.float32(0.3818687), np.float32(0.50722814), np.float32(0.5275035), np.float32(0.568779), np.float32(0.8089399), np.float32(0.8291125), np.float32(0.70736563), np.float32(0.7173548), np.float32(0.6231738), np.float32(0.5428938), np.float32(0.42853174), np.float32(0.33897328), np.float32(0.27030864), np.float32(0.19875194), np.float32(0.22898392), np.float32(0.296149), np.float32(0.26676577), np.float32(0.2815057), np.float32(0.2595474), np.float32(0.23911226), np.float32(0.21826735), np.float32(0.17634529), np.float32(0.17887945), np.float32(0.19118784), np.float32(0.178568), np.float32(0.18492961), np.float32(0.20703061), np.float32(0.21078764), np.float32(0.27094376), np.float32(0.35012937), np.float32(0.42458788), np.float32(0.477342), np.float32(0.40721634), np.float32(0.38890052), np.float32(0.46553576), np.float32(0.44374374), np.float32(0.50878316), np.float32(0.52142274), np.float32(0.57673126), np.float32(0.46881127), np.float32(0.6478654), np.float32(0.75433916), np.float32(0.7135818), np.float32(0.8555622), np.float32(0.889769), np.float32(0.86502975), np.float32(0.87804127), np.float32(0.889725), np.float32(0.90189165), np.float32(0.8713183), np.float32(0.8879661), np.float32(0.9145399), np.float32(0.9173771), np.float32(0.90696466), np.float32(0.93665045), np.float32(0.93006504), np.float32(0.9114451), np.float32(0.9229023), np.float32(0.90343964), np.float32(0.89371467), np.float32(0.92045176)], 'STVLPTHLKWDDPYYDIARHQIVEVAGDDNYGRKVIVFSACRMPAIHQLDHRKLLEYLKLTLDTFVESDYTVVYFHHGLTSENKPSLMWLREAYREFDRKYKKNIKALYIVHPTTFIKTLLILFKPIISFKFGRKISYMNYLKELEEHLKCDQLVIPLRVLNHATCPSRLRTVYGGGGRPPNPTSTFLLLHFPCRFSAFLIPSLSAIFNITVSKLSGLLRHNIFKKNAGTKSTRAKQRFYSSGEPVNFSSYEDVHLTAVILKTFLRELPEPLLTYGLYNDIANFGTVDQSQNVVMIKTMLQTLPEENYAVLQYLITFL': [np.float32(0.27858174), np.float32(0.32535556), np.float32(0.35379755), np.float32(0.33821204), np.float32(0.36333403), np.float32(0.33502993), np.float32(0.33972952), np.float32(0.3409033), np.float32(0.3309776), np.float32(0.31286162), np.float32(0.20246321), np.float32(0.18507807), np.float32(0.17028178), np.float32(0.16185215), np.float32(0.13422184), np.float32(0.114274055), np.float32(0.118814364), np.float32(0.121737584), np.float32(0.12893486), np.float32(0.12686084), np.float32(0.13014127), np.float32(0.111962445), np.float32(0.114876054), np.float32(0.098443456), np.float32(0.08619479), np.float32(0.07189952), np.float32(0.06735805), np.float32(0.06277345), np.float32(0.055430993), np.float32(0.053902328), np.float32(0.05562072), np.float32(0.05174294), np.float32(0.049520757), np.float32(0.05036878), np.float32(0.05029582), np.float32(0.054330125), np.float32(0.058578867), np.float32(0.065545), np.float32(0.06849195), np.float32(0.058727413), np.float32(0.058844723), np.float32(0.057910062), np.float32(0.042226195), np.float32(0.040386435), np.float32(0.04407251), np.float32(0.045190826), np.float32(0.038821895), np.float32(0.048155192), np.float32(0.056135222), np.float32(0.05577109), np.float32(0.05735151), np.float32(0.061942805), np.float32(0.06800721), np.float32(0.07095015), np.float32(0.066299565), np.float32(0.075064056), np.float32(0.074129246), np.float32(0.07780771), np.float32(0.083742656), np.float32(0.0709679), np.float32(0.061135996), np.float32(0.056737043), np.float32(0.05208921), np.float32(0.048626307), np.float32(0.04052808), np.float32(0.042346716), np.float32(0.047300216), np.float32(0.046400703), np.float32(0.04563978), np.float32(0.05639677), np.float32(0.07300959), np.float32(0.07580508), np.float32(0.083463736), np.float32(0.09499618), np.float32(0.09663644), np.float32(0.07850981), np.float32(0.07639779), np.float32(0.07227223), np.float32(0.06760035), np.float32(0.0638937), np.float32(0.06754608), np.float32(0.056770403), np.float32(0.05358506), np.float32(0.06402822), np.float32(0.07309677), np.float32(0.071687736), np.float32(0.07748003), np.float32(0.09594511), np.float32(0.10929869), np.float32(0.09826062), np.float32(0.104131915), np.float32(0.11543232), np.float32(0.1100808), np.float32(0.09588595), np.float32(0.091515355), np.float32(0.08758523), np.float32(0.070274435), np.float32(0.064814754), np.float32(0.06347197), np.float32(0.06838482), np.float32(0.065096125), np.float32(0.07069901), np.float32(0.08065641), np.float32(0.08317291), np.float32(0.07678517), np.float32(0.08419413), np.float32(0.10028792), np.float32(0.08567469), np.float32(0.08099254), np.float32(0.09370078), np.float32(0.09415723), np.float32(0.07528998), np.float32(0.061598893), np.float32(0.06272285), np.float32(0.056025196), np.float32(0.04254817), np.float32(0.039357185), np.float32(0.040225737), np.float32(0.034669008), np.float32(0.035453312), np.float32(0.034826983), np.float32(0.03620052), np.float32(0.037871536), np.float32(0.040324766), np.float32(0.04527263), np.float32(0.050066885), np.float32(0.045766734), np.float32(0.04603893), np.float32(0.050448194), np.float32(0.049686287), np.float32(0.046143178), np.float32(0.05085588), np.float32(0.05452457), np.float32(0.04994505), np.float32(0.050607666), np.float32(0.05807434), np.float32(0.06621542), np.float32(0.06422457), np.float32(0.07304315), np.float32(0.08183455), np.float32(0.09331252), np.float32(0.094557084), np.float32(0.09977528), np.float32(0.0975403), np.float32(0.09345101), np.float32(0.09172581), np.float32(0.083898395), np.float32(0.08701468), np.float32(0.08395122), np.float32(0.083096616), np.float32(0.092643544), np.float32(0.09191292), np.float32(0.08891161), np.float32(0.09408591), np.float32(0.104285106), np.float32(0.10293508), np.float32(0.10137598), np.float32(0.12541811), np.float32(0.12366384), np.float32(0.11949235), np.float32(0.12701632), np.float32(0.1286684), np.float32(0.10535735), np.float32(0.10852944), np.float32(0.12646814), np.float32(0.14587401), np.float32(0.17412455), np.float32(0.20885597), np.float32(0.2687682), np.float32(0.32164913), np.float32(0.4004083), np.float32(0.3639907), np.float32(0.40008387), np.float32(0.35900876), np.float32(0.36316678), np.float32(0.36530676), np.float32(0.36305675), np.float32(0.36795658), np.float32(0.39808178), np.float32(0.3603896), np.float32(0.3194495), np.float32(0.315351), np.float32(0.2936238), np.float32(0.2778077), np.float32(0.27374262), np.float32(0.2562322), np.float32(0.2241328), np.float32(0.19539669), np.float32(0.18023817), np.float32(0.14780311), np.float32(0.13340926), np.float32(0.11497199), np.float32(0.08422963), np.float32(0.07107519), np.float32(0.05357791), np.float32(0.052675568), np.float32(0.049710657), np.float32(0.04870753), np.float32(0.04582639), np.float32(0.042609163), np.float32(0.038765084), np.float32(0.041107472), np.float32(0.039442666), np.float32(0.03570128), np.float32(0.0369066), np.float32(0.041314054), np.float32(0.04537171), np.float32(0.038892142), np.float32(0.04186986), np.float32(0.046777405), np.float32(0.051411092), np.float32(0.053132094), np.float32(0.056799516), np.float32(0.06786886), np.float32(0.07177189), np.float32(0.07587098), np.float32(0.09086017), np.float32(0.10849881), np.float32(0.11687279), np.float32(0.14822663), np.float32(0.17294201), np.float32(0.19650966), np.float32(0.24261579), np.float32(0.26901773), np.float32(0.33099842), np.float32(0.31249723), np.float32(0.32088554), np.float32(0.31807026), np.float32(0.33117053), np.float32(0.36601695), np.float32(0.34216917), np.float32(0.36964667), np.float32(0.40385672), np.float32(0.41952094), np.float32(0.421721), np.float32(0.4724415), np.float32(0.5037835), np.float32(0.396459), np.float32(0.41612187), np.float32(0.31516325), np.float32(0.34472796), np.float32(0.28663138), np.float32(0.2746829), np.float32(0.25980785), np.float32(0.24580808), np.float32(0.22482671), np.float32(0.16148771), np.float32(0.14838299), np.float32(0.13577452), np.float32(0.114225335), np.float32(0.10164495), np.float32(0.095723934), np.float32(0.07963383), np.float32(0.06707343), np.float32(0.062340416), np.float32(0.064298406), np.float32(0.0549785), np.float32(0.051321745), np.float32(0.051514223), np.float32(0.04954412), np.float32(0.04796456), np.float32(0.046028376), np.float32(0.045328617), np.float32(0.04364537), np.float32(0.041391075), np.float32(0.036253855), np.float32(0.03958694), np.float32(0.038591184), np.float32(0.040333338), np.float32(0.040732983), np.float32(0.04164702), np.float32(0.044084813), np.float32(0.04505703), np.float32(0.057597615), np.float32(0.0650469), np.float32(0.07044893), np.float32(0.089033335), np.float32(0.112094894), np.float32(0.106730595), np.float32(0.10879518), np.float32(0.11514819), np.float32(0.098219514), np.float32(0.09291969), np.float32(0.07877151), np.float32(0.07603861), np.float32(0.07630399), np.float32(0.078396976), np.float32(0.06551124), np.float32(0.061810445), np.float32(0.075478874), np.float32(0.081223786), np.float32(0.07432532), np.float32(0.07832486), np.float32(0.10186998), np.float32(0.11120576), np.float32(0.090464056), np.float32(0.09405444), np.float32(0.094867334), np.float32(0.08030906), np.float32(0.07150014), np.float32(0.06523089), np.float32(0.06170157), np.float32(0.05119544), np.float32(0.041000586), np.float32(0.041973233), np.float32(0.038332343), np.float32(0.030366573), np.float32(0.030499937), np.float32(0.03341476), np.float32(0.034936782), np.float32(0.03644439), np.float32(0.05051051), np.float32(0.058261484), np.float32(0.05717661), np.float32(0.07055752), np.float32(0.10741158), np.float32(0.08554085), np.float32(0.068113945)], 'MFSSNFLSGGNPLSAMSSAVNKFGLFGDETSEEKQQQQPPGSSKQKDHQQQGNGQPASQGPQRQSGPQPQGMGRGGQGVGRGGSQPQGAGRGGSQPQAAGQGGSQPQGAGRGGSHPQGAGRGGSQPQGAGRGGSQPQGAGRGGFQPQAAGRGGSPVLQGAGRGGLSQQGAGRGGLQHGTGGGESPKHGVGKGGPRGPGSRPPSTEPQEKSGSGAGVKTLCPVCKNTELNLKSKDSLNHNTCTQCKSEVCNMCGFSPPDATAKEWLCLNCQMQRALGGAESSGPPTLKAQSQPKDNVPSQNLAKKDTPHSKQMPPSASPPTKPTQSQKQSSQSSTSAAHTSQQTTQQKPPTKQTTQGAPPAKSEPPSKTDPPKKEEESSFFGFGFGGTRSRSPSPQPGASSVSGKVLGFGSSFLSSASNLISATQDENSTTPPTSRKGSTISQTSAKITTPPSSRKGSEASKGSPNLSKSLMQEGKTQQQQNKPQDTQKPTTITESPSAQATKVDQSPKLPPKSCPLCKALLRKDPLNYSTCTECKTIVCNQCGFNPVPHQTEAKEWLCLNCQTQRALKGIEPPGQPTIKSKTQPSKSNKMDSTLGPLEKQSSTLPTMASPANQPAAHKKEMHEQQTSAVGAKQAPSTKPVQQQTVKNASSPSVSKASPKAEAEQEQSGFFGLGFGGARSRSPSPQPAVSAMSGKVLGFGSSFLNSASNLISSAVQDEPSTTNSQATSVSQISLKTNTPPMPRKGSTTSNENQSVGQKEDKKIELTADLNNKAPISQPKKGEPSLLMPKADKNPQPLPKSCPLCKVEIKKDLANYQICTECKTTVCNLCGFNPTPHQTELKEWLCLNCQTQRALKGMEPPGPPKLESAAQAKKQPASKPLVSPLIQKEGASELDKLGKKIGPPQKLQDQQSKAPNGALPIQKAQQQEHEAKSEVSAKSAKEESGFFGFGGARSRSPSPQPAVSAVSGKVLGFGSSFLSSASNLISTAVLDETSTTPPTSRKASTVSQGSTPTTSRKSSAVPQMSNTGDTTQTTAEKQETYQQASKSSMNKTADKSLPTKVDKTPLPLPKSCPLCKADITSVPPNFSSCTDCKTIVCNRCGFNPMPHEKEVKEWLCLSCQIKRASEPSSLDPKLQSKLGLQQDKRVQHQPPPQNVLNEKSPAQKESIKPQQPKDASVSAKSEITTQSDSSKTDTGFFGFGFGGVRSRSPSPQPVVSEKVLGFGSSFLSSASNLISSVVQDESSTTPPTPRKGSTVSQSSVKSTTPPTSRKDSLTVAATSRKGSTASQDSVKTQPGETKILSQKLMEDKKSLQDQILKAPSTSPSKPQSAVKSSQLLVKNCPLCKVELKKDPPNFNTCTECKSIVCNLCGFNPMPHQTEANEWLCLTCQVQRASVPKDQAKITTPVPKKEKDLPESLQKKQHTKEATNAGHKSPVAGGKEPTADLPQQVRQPKTQQQMKSDKPLENQSELPPKTEPHQEGSGFFGFGFGGARSRSPSPQPAVSGKVLGFGSSFLSTASNLISSAVQDEPSTTPPTSRKSSSVSETTILPGSRKGSSVAMQESQKTQPSKDTKPSIEQKKEEKTQLLQQVNVPSRELKDNLKMTKDSPKPLPKVCPLCKVDLKKDQYNSCTECKNIVCNLCGFNPMPHQNEVMWLCLACQMQKAPEPPPVQLQSHAKKPEDTVQMDKKPQVPGKQDYKQTSAATVQPAQKETQKQHITDVSKSESQKTDPQQDKVGFFGFGFGGARSRSPSPQPAVSERVLGFGSSFLSSASNLISTTPQDESSTTPSSSRKASTASQMSDKTPPTSRKGSAVSQISNKVNTTPASSRKGSQTSIKTTPPTSQKGAEADVNINNADGAKTKVPEKGEETNNLVTSQQQEQGKAQDGASLSSELHEDPRSRSQSPLLPPAASAVSGKVLGFGSSLFSSASNLISSALEEPSTTPPASRKGSTASQLSAKTTTPPPSRKGSSVSQTSDKIATPPSSRKGSGVSLTSAPGPTQKKTLDPDATVKEKAALLTGTPESIQKKRKDEKPMVSQAQPTTTKDAALPETRTKSPISLPKACPLCKVDLQKEPPNFDTCTECKNTVCNRCGFNPMPHETEKKEWLCLNCQMQRAQAEANKVAPPVSPLKKTTPAPVPISEKEKTAVSSGTPEFTKENTITPKQKPQQQEDIKKIAQPSLNQSTAPSKTAPTKEESGFFGFGRSRSPSPQPAASSVSGKVFGFGSSLLSSASNLMSTAVQDESSTTPLATQEDSAPSKTLVKTTLTQATTQGGSADLSPKQGAKSVQENQKDKEQEGKMKEIQAKAVIKEEVYKSEPPKACPLCKAEIIKNPPNYSTCTTCKNTVCNLCGFNPLPHQTEMKEWLCLNCQIQRAPIPPAGQPGPQTTKLPPPASPQKQHTPGVVAEDQKLDASGQHKIKPNSADLKPPTSEAQKQKSEVLPAKSDQPHKPEPSKQETDFFSFGFGGSQSRSQSPQPTVSAVSDKVFGFGSSFLNSASNLISSAEPSKTPPTSRKGSTISQTSSKTIPTPPTSRKGSVAPPESKLNPPPVQSKPTSTPTQEQKGPPDVQPSKPLEAELNKEPPKSCPLCKETLKKTPQNYSSCTSCKSIVCNLCGFNPNPHQTDVKEWLCLTCQMHKTSGPPLPQPEPQSNIALAPASPLKEKTQVSPSPEKKPSVTADQDKKPLAETKELKTPNTQKSKGDVPSSKPVPPPKGEQVKEESSFFGFGFGSSRSRSPSPSPQAAVSDKVFGFGSSFLSSASNLISSAVQDESSTKTPPTSRKGSTVSQVSNKTTPTPPTSRKGSVIPQDAKQKQPQRESKPAVSSIQDQKPVSKTQDPQLVKPAHTSEEISKACPLCNETLKKDPQNYSTCSSCQKSVCNLCGFNPNPHQIEMKEWLCLTCQVERASGPPPAQQQVPLASTQKKVTLEIKQTVTVEQDKKLTEAKEPTVTPTAYAQKSKDDTIPSKLAPTSKVEQNKEDSGFFGFGARSRSPSPQSAVSGKVLGFGSSFLSSASNLISSAIQDESSSKTPPSSRKGSTVSQSSIKTAPTPPTSRKGSEAAQAVQKRKVVEEAKVTVVQKKDDKKIEENKSQDEKPKVPVDDVQSNTPVPELSKVCPICKVDLKSNPSNYNTCTGCKTTVCNLCGFSPMPHQTKVKEWLCLNCQVKKAQEFPSAQPPPMASKASQPTKSQDMDSPIPSKIPVSSLNMTDVIGTKSASVATENQESKPTQASSPVPQMPKSDPSPTKHAVSQKAEPLKEEAEFFSFGFGGARSGSPQPSVTAVSGKVLGFGSSFLSSASNLISTAMQDDSSTTPPTSRKASMASETSAKNTTPPTSRKASVVSQTSLKTTPTSPASRKGSVTSQQIPPTGDTSKAPIPDKTDVKQVQQATTVPEPVIGAVTAPKAETKTCPLCKVDLNIGSKVTPNYNTCTECKKIVCNLCGFNPTPHQTEFNEWLCLNCQTQRALNGIKPQEPSKIKTHEQPDKVFTPALPQKSESITPGSSSTTIAPDSVDGTQKKEIQAVAISDRTKPAVSADVQKKEAVTGSPKPPESNIKGPPVPSSESDKPPEKATPNVQTEPPKQESSFFGFGFGSPKMQPASPKSSESTTGKLFGFGGLTETARSRSPSPQSVSAVSGKVLGLGSSIFSSASNLISSAVQDEPSKTPPTSRKGSTVSQTSTKATAPTSRKGSAVAPDSSKVSPVGDTKTQAAQDVEKKTEIKQVTSPKPPEKSASKEVKTNCPICKVKLNIDSKDAKNFNTCTECKMTVCSQCGFNPMPHQHEVEEWLCLNCQVQRAQQGVKSPSTLPQSVPLLKDDKTTSKADKEAPAPVDTKPDENPAAVPTKKKAAPDQEIKKDILVQKTSSDAKPTDKITSSKDLPKQDNTKTEPEKSQQPPTKDTIIPVKSAPPTETKPPKQESSFLGFGLGGPKAQPSSPKPTDSGTGRFFSGFGGLTETARSRSPSPQSVSAVSGKVLGLGSSIFSSASNLISSAVQDESSKTPPTSRKGSTVSQTSTKATPPTSRKGSAVAPDSSKVSPPEDTKTQAAQDVEKKTDIKQVTSPIPLQKLAPKEVKTNCPLCKVELNIDSKDAKNFNTCTECKMTVCSQCGFNPMPHQTEVDEWLCLNCQVQRAQGGIKSPPVNSQTVPLVKDNQTTSKVDKVAPVESKPDENPTAAPIEKKVVPTQEIKKDISVQKTSSDAKPTDKITSSKDLPKQDKTKTEPEKTQQQPTKDTIIPVKSAPPTKTEPPKQESSFFGFGLGGSKAQPPSPKPTDSATGRFFSGFGGLTETARSRSPSPQSVSAVSGKVLGLGSSIFSSASNLINSAVQDESSKTPPTSRKGSTVSQTSTKATPPTSRKGSAVALDSSKVSPVGDNKSQAVQDVEKKTDIKQVTSPKPLHRPAPKEVKTNCPLCKVELNIDSKDAKNFNTCTECKMTVCSQCGFNPMPHQTEVDEWLCLNCQVQRAQGGIKSPPVKPQTVPLVKDNQSTSKADKVAPAPVESKLDEDSTAAPTEKMAAPDQEIKKDISVQKTSSDAKSADMITSSKDLPKPDNTKPEPEKTQQQQQQPPKDTITPVKSTPPTKTEPPKQESGFFGFGLGGPKAQPPSPKPMDSATGRFFSGFGGLTETARSRSPSPQSVSAVSGKVLGLGSSIFSSASNLISSAVQDESSKTPPTSRKGSTVSQTSTKATPPTSRKGSAVAPDSSKVQPTEDTKTQAAQDVEKKTDIKQVTSPKPLQKPAPKEVKTNCPLCKVELNIDSKDVKNFNTCTECKMTVCSQCGFNPMPHQTDVDEWLCLNCQVQRAQGGIKSPTVKPQTVPLVKDNQTTSKADKVAPAPVKSKLDENPTAAPTEKKAGPAQEIKKDISVQKTSSDAKPTDKITSRKDLPEQDNTKPEPEKTQQQPPKDTITPVKSAPPTKTEPPKQESGFFGFGLGGPKAQPPSPKPTESTTGRFFGGLTETARSRSPSPQSVSAVSGKVLGFGSSLFSSASNLISSAVQDEPPTTPPTSRKGSTVSTDSGKATTAPASRKGSVASARTTPLTPRKGSVTTETDNNPPAKEVIQQVEKKPEQVSVDKLSSIPTSEKDTPESGRDILLTHPESLPQPSTCPLCKIALNMDSKDPPNYNTCTECKSVVCQLCGFNPMPHLAEAEWLCLNCQTQRAITGQLGDMGKIPIAGPVSAKDKPTVTSKTQLPETPAPTQVAAPQPELKPSTEKQAKEEKTTVEKAAVTTPAVPASLSVVPTTYLPQTEMTAVVAPIPAAESQKAVVTAAEVTLTETGRDKIPDEIKVERGPISMIPAATVEADVVKVKEDTYTHPTTEGQLDNVVIQIDTSLTEISKVDTLKADTKEQQRKDILPVSVESYSSAEEELKEIQRVSEMAMKETAAKLLPVRAQDNVKQYHEDSSESEPSPQIQRRRVRPPSSSSEDYKIDSSNSGDDEEFIRRQLMSMGEDENLPSDEENIVKEQLDASQETKEVDSMKPKRALKKLTVEPEEYLSSHDQDDQVVQVIPVSEALEVSSVEIDVSVDNKITVTDTIAAAVTQKSPVRQTTEEYESLVEDSSKGDGSSSVQVSSITPGTASPTSVSSIDEDSDSSPSHKKARAESKQQRKAKHRPHGQALATIEDSSEEDGLHEKGDQPMELEEERDDQQPLRKASRKMKTEKDELVMQRRRDHLTKTDKLRQVAGTEERKSSSFSDFSPSVESDAESAEYRTLSSETQEAAGKPLKNAEEVYEEMMLKAQEYKTSEKFTPPDIEPLYGGMLIEDYAYETLVDEQDQAAAAFGNFTHGQDRESVRILMTPDEAYEEMMRKRSKIVLKEEEAQQTYTTKIDTSLPLDDSDTCFVTISGNDALAADKNSKTLLQTEDAYEELLKAQKDVLTPGTSPTPSTPLSPASPLTVSESSYDSPEVILIPSSGEEDNLAEPIECILEPYITESTSTQDAFVNKTLYPIPDLKITQCSSGEDEIEEEDIARQEQISPEPTDVSLSEEEPQAPGELFENDPISVVCEVPSSKYVVETTTLSPLSPPTSPAISSPDSNLELATAPSSSPMSDQTSELTTPASPSVADVSVPVVIHMPDLMDEQTTVHPSIAASAQTIVSSSPAILASHHVSEDASTPAPPEVLASKPTQGPKPTLAPKPTITKTIQQAVPSPEWVSTNTVDSTQKPLAGAIHEPTSVTKSAITDKPTVAPMTAEKVDHVKMSTTPALTPIVQSQEKPLIETSIVVQMPDHISSSLKHPVVEQTPVSAPTLPSTTLKNQVPTAIAIVATMPDTLLCQVTSTSQSVEQASTSVPTMVPSSVPASIVSTDPTSSAVVQVATPPSAHTTLPALIRDVQPPASVSIQIPIQRLVETRSDIAPPLHQATPISPPVSHMECIAAKTVSVVSPTITTTVAFENSLSHPVKSMLADSQPTMTQIPQKIIPDNAIPPIEQKPQSQISFRLPNLEKTVNDEKVQPVIVSVSPITYAATVSSFVSPCVASAKPYISQERTDKPVISFPPPPLATPPELPYSTVPRSDFDQQMAFQTTSSVTSSQPNPPATVASVTVKAAVTPTHKSPPPVPPKPVCIPPGLVFSHRSRESIKPPVSPEPVVVQAVRAATLPRTREPPNALTLSLTAPIETKHSASSPKSPLSPRFARTLETYVVITLPSEPGSPVETITTQAPIRRSSLPTSRQQVTCDAPIVFIPAAIDAPVSLISAQVVAAPPKPPPALKTAAPFGGMAPDFASTTMETYYALPEMNLTQSIAPPCVTVPELPVTSDPMLVEAPRLVTSSELAQTMSFIPHISMGNVTHSPSEFVTPHYSAPVEMAPPALISAAPVAAPPLPPTSVEPTVYHAMVHTTPSMVCPPPMASASTLYTSKPLEELPITLTPMSGAPAVSVPQNTVSDVRKELEMQQVQTAYSVPITITQIPIQAQNEDIPGLDMEEVLIVSAPEEILTDLGPTPVPITQQTIYEEKTEIPSMTSATAVPPVPVTFTQFTKSIESQEICGQDKFISSMSQVYSAISTTEQHPDTLPKLVTQVVTTEVQRTTTVSVVQERIPVDPIPEPVSATVTIQPEVHQKSKQNGRIHYPTDVVDLTTFKVNVTMTDSGMDLTAPDSSRSFLSSESSGRQATAVQPEIVNLSAEIIPSPTLSVVNDSITIVTCTATIAYNNNSTVDKPLDLGNATSVPLSLTTYNPFEPLAQIVYRPVNSQPKPPASAEIPVNLSNRSATISAPPLMPLTVAPVSFTNGTVGIPMHTEPSVVGPVDLTTSKPLNTMVALSSSSGVVTNVVEDDGTPVDLTSGRRTVCCDVIYRLPFTGSCRTQPPVTTQPDTQIGYEIDDAEMPVIENLSTMKTSISDSNFKETGLLSYERKNGFTYQNGAPEGAMDLTSAKMSMEEALDYSKKGTLAFTGITSTPYSQGTSYGVNSLLRSTNGIVYSSVAAPVPSTYAITTQPGSIFSTTHNSLTDPTEPLSAFENQPAPYGFVHTATDQSIFSQSDISKDILPSALASLLPSLTAFPELYSDATLEAIAASLDTLVSPNFPDLDDSKSQQYKAEHEFLQLEKLKQLCLAEELEWERQEIQRYREQEQFIVQKELEELQNMKQQLLMQQEEERKAQLILQQETFAQQQHQLEQIHRLQKQLQQQLEEQKIYPYGFGPIEGMSPPMGSNIILDSKYSGGDNGQYWPVKDDNSMSSAVSTHDSTLVQNWQSTTVQHSSNIPVTVSAQTKEQMQLSTNMSDSAKQEQNLGLSGKKLIESGVQTDDEDEVEKIPSGRKRRSRRSVDSCVQTDDEDQDEWDVPVRSRRRSRSSRYADGEKGKSSKVSSIAIQTVAEISVQTEHSGTIRRSPVRAQVDTKVDLQREGQTESDSDITSDKDKRRPVPTGITVSTHLTADDVGTSMVTKSPKVLCSPVSPMSPGKSSQKMLTADSSRHLSSPRSLRASQRSLSDPKSLSPTTEDRMMYQYSETYSSKGSQSGTPVGSYKKVKRTLPHPPPEEDNIIGLSGYTTSSTRRRMCRNTTMARAKILQDIDKELDLVERESSKLRKIQAELDEEEKEIDAKLRYLEMGINRRKEALLKEREKRERAYLQGVAEERDYMSDSEVSNIREARGNGHGLERPRTAPQSEFNQFIPPQTESESQYAQLTSPYSHYQYASQTSQYPQQTLYQQQSLYHQQVSPYQSIYSSVPSLNQQSQQTGYDHSSLLLMQQKPRQTTLSDLEPKITTNYEVVRNQPLLIVPTSTESAYGVSHLGGKYSSLDLRMGLEERASMASSPMSSISAESFYADLDHHNARNYVLIDDIGELTKSSTGLGSSYSIADKDISKADRLLRTADIRRTADVADFLSPLQSASRLHSYGKADEDSMEEPYELKMLKQQIKQEFRRGTDSLEQLTGLPHYLHSDTSFRHFPKAEKYSIGRLTLEKQAAKQLPASVLYQKQLKNKKALIDPKITKFSPIQESRDIELDYSNFLASASSVGGLSARARLLQDEITFGLRKNLAEQQKYLGSALGANLAQSLNFGQSLNLGPTIRSSLHEDGTYPSGTRSRPSSRPSSVYGLDLSIKRDLSNSSLRLKTEGEGMDSQFVSRAKPTSLPISQSRGRIPIVAQNSEEESPLSPVGQPMGMARASAGPLPPISADLRDQFGSSHSLPEVQQHMREESRTSGYERDIAFIKDDLQGAMSDSEAGGPSWNVKAYHLQHEETDWFDKPRQGRGGPESGPDRRQMKGSHYPFPHTRIKLQRDPKDHSVSGSGLGIRVVGGKEIPGTNREIGAYIAKVSAGGYAEQTGKVVEGMQVLEWNGISLLGKTYEEVQSIVGQQNGEVDVCVRLDLNMLSNTEQPQQLELHNQLRAGERQRSPGVDPKQLAAELQKVSQQQGPASVLSALERAGHLHSGPGSAASSGVPSPGQPGSPSVSKKRHSSKSAEALKPQPHPITGDIQLQINYDRNMGNLIVHVLQARNLAPRENNGYTDPFVKVYLLPGRGAENKRRTKYIQKTQNPEWNQTVIYKNIHLEQLKKKTLEVTVWDYDRYSSNDFLGEVLIDLSNTTQLDNTPRWHPLKEQSESIHHGRTHPPQGPGGSGGFGGQGGSGGQGGPGGPGGSGGQGGQPGNQESPKTSVIKSRSHGIFPDPAKDTQVPTIEKSHSSPGSSKSSSEGHLRSHGPSRSQSKGSVTQAHLEEAGNAIAAAEAAVHQSRLQPNKTNHRMTDGEGYTLDSEDSMGTNALDSAIFQVPQMKNIPNGTDKTRGLESLNLPDSEGKMMGEIKVALKKEMKTEGEQLVLEILQCRNITYKFKSPDHLPDLYVKLYVVNVATQKRIIKKKTRVCRHDREPSFNETFRFNLNPVGHSIQLFLVSNGGKFMKKTLIGEAYIWLDKVDMRKRAVSWHKLVPTTSQTQP': [np.float32(0.9673527), np.float32(0.9682575), np.float32(0.96844804), np.float32(0.96836966), np.float32(0.9720144), np.float32(0.97278994), np.float32(0.9739009), np.float32(0.9759237), np.float32(0.9773703), np.float32(0.97617644), np.float32(0.9741521), np.float32(0.9760578), np.float32(0.9718794), np.float32(0.9696605), np.float32(0.9687071), np.float32(0.96791774), np.float32(0.9677389), np.float32(0.96736187), np.float32(0.9649356), np.float32(0.9627212), np.float32(0.96461505), np.float32(0.9643623), np.float32(0.963369), np.float32(0.9617549), np.float32(0.9615764), np.float32(0.95919895), np.float32(0.95942754), np.float32(0.95798945), np.float32(0.95809746), np.float32(0.9590509), np.float32(0.96136415), np.float32(0.9640322), np.float32(0.96828127), np.float32(0.9709645), np.float32(0.97184485), np.float32(0.9729575), np.float32(0.97623116), np.float32(0.97666353), np.float32(0.977088), np.float32(0.97945), np.float32(0.97869796), np.float32(0.9787813), np.float32(0.9795584), np.float32(0.980793), np.float32(0.9808606), np.float32(0.98175496), np.float32(0.9819257), np.float32(0.98225856), np.float32(0.9829323), np.float32(0.9832894), np.float32(0.9841043), np.float32(0.9847072), np.float32(0.9848881), np.float32(0.9851549), np.float32(0.9851092), np.float32(0.9855409), np.float32(0.9853076), np.float32(0.98531187), np.float32(0.98555344), np.float32(0.9858079), np.float32(0.98661906), np.float32(0.98650485), np.float32(0.9872824), np.float32(0.9874098), np.float32(0.9877653), np.float32(0.98820764), np.float32(0.9880754), np.float32(0.98817015), np.float32(0.98792124), np.float32(0.98805726), np.float32(0.9880199), np.float32(0.98774916), np.float32(0.98805076), np.float32(0.9881781), np.float32(0.9882736), np.float32(0.98837936), np.float32(0.9882003), np.float32(0.9884134), np.float32(0.98846495), np.float32(0.98873156), np.float32(0.9887106), np.float32(0.98888856), np.float32(0.98884916), np.float32(0.98912317), np.float32(0.9887368), np.float32(0.98897797), np.float32(0.9887683), np.float32(0.9887954), np.float32(0.98865396), np.float32(0.9886091), np.float32(0.9886424), np.float32(0.9884189), np.float32(0.9885168), np.float32(0.9884239), np.float32(0.9882499), np.float32(0.98839635), np.float32(0.9882785), np.float32(0.98829263), np.float32(0.9885339), np.float32(0.98856634), np.float32(0.98862886), np.float32(0.98825836), np.float32(0.9882073), np.float32(0.9879551), np.float32(0.98758674), np.float32(0.98770964), np.float32(0.9873146), np.float32(0.98744595), np.float32(0.98767763), np.float32(0.9877594), np.float32(0.9877318), np.float32(0.98753136), np.float32(0.9875552), np.float32(0.9874121), np.float32(0.98719925), np.float32(0.9872177), np.float32(0.9870279), np.float32(0.98703104), np.float32(0.9869996), np.float32(0.98692954), np.float32(0.98700005), np.float32(0.98700523), np.float32(0.98719054), np.float32(0.98695046), np.float32(0.98676854), np.float32(0.98674417), np.float32(0.986881), np.float32(0.9868168), np.float32(0.98673844), np.float32(0.98711187), np.float32(0.98727477), np.float32(0.98720235), np.float32(0.9876189), np.float32(0.98729336), np.float32(0.98731637), np.float32(0.9872556), np.float32(0.98700964), np.float32(0.9869307), np.float32(0.9870854), np.float32(0.98739725), np.float32(0.98763263), np.float32(0.9877123), np.float32(0.9873979), np.float32(0.98697007), np.float32(0.9870328), np.float32(0.9869135), np.float32(0.9867721), np.float32(0.9865579), np.float32(0.9868569), np.float32(0.986791), np.float32(0.98716193), np.float32(0.9870264), np.float32(0.98694384), np.float32(0.9868067), np.float32(0.98682874), np.float32(0.98707867), np.float32(0.9870142), np.float32(0.98711896), np.float32(0.987718), np.float32(0.98751897), np.float32(0.9879522), np.float32(0.987678), np.float32(0.9877379), np.float32(0.98732877), np.float32(0.98724467), np.float32(0.987433), np.float32(0.9875595), np.float32(0.98795545), np.float32(0.98786026), np.float32(0.98779154), np.float32(0.98784655), np.float32(0.98821914), np.float32(0.9881505), np.float32(0.98841673), np.float32(0.9882576), np.float32(0.9885261), np.float32(0.988456), np.float32(0.9882953), np.float32(0.98825383), np.float32(0.98834234), np.float32(0.9884205), np.float32(0.9885069), np.float32(0.9887), np.float32(0.98871684), np.float32(0.98843414), np.float32(0.98803353), np.float32(0.9879637), np.float32(0.98761845), np.float32(0.98768044), np.float32(0.98766774), np.float32(0.9878455), np.float32(0.98721516), np.float32(0.986987), np.float32(0.9868753), np.float32(0.9864623), np.float32(0.9857168), np.float32(0.98548245), np.float32(0.98508376), np.float32(0.9845723), np.float32(0.98409975), np.float32(0.9844022), np.float32(0.9840783), np.float32(0.9844365), np.float32(0.98347855), np.float32(0.98304176), np.float32(0.98178506), np.float32(0.9800688), np.float32(0.97737384), np.float32(0.97108275), np.float32(0.96127325), np.float32(0.94482106), np.float32(0.9139751), np.float32(0.8971852), np.float32(0.8851458), np.float32(0.86899644), np.float32(0.86693364), np.float32(0.8467939), np.float32(0.84056395), np.float32(0.81022394), np.float32(0.78064746), np.float32(0.7309508), np.float32(0.65638614), np.float32(0.5670522), np.float32(0.4959424), np.float32(0.45855364), np.float32(0.42975944), np.float32(0.39792138), np.float32(0.3611501), np.float32(0.33281812), np.float32(0.30589694), np.float32(0.31022513), np.float32(0.30821496), np.float32(0.3226133), np.float32(0.32042506), np.float32(0.32509583), np.float32(0.3714236), np.float32(0.34454316), np.float32(0.32183537), np.float32(0.341979), np.float32(0.3632954), np.float32(0.3577701), np.float32(0.32522538), np.float32(0.3139699), np.float32(0.3102748), np.float32(0.3023932), np.float32(0.30498004), np.float32(0.30491576), np.float32(0.30905232), np.float32(0.31411186), np.float32(0.31526175), np.float32(0.32876375), np.float32(0.3361563), np.float32(0.33814532), np.float32(0.3498766), np.float32(0.32411745), np.float32(0.3038498), np.float32(0.31530192), np.float32(0.3114833), np.float32(0.30741245), np.float32(0.29633686), np.float32(0.29526424), np.float32(0.30597308), np.float32(0.30074838), np.float32(0.2995018), np.float32(0.3465037), np.float32(0.39720848), np.float32(0.42153215), np.float32(0.46231386), np.float32(0.520132), np.float32(0.5396214), np.float32(0.5620098), np.float32(0.59875584), np.float32(0.62770087), np.float32(0.67252094), np.float32(0.7043431), np.float32(0.7494027), np.float32(0.76060504), np.float32(0.7899062), np.float32(0.8430516), np.float32(0.86384493), np.float32(0.89789563), np.float32(0.9222589), np.float32(0.9304502), np.float32(0.94355947), np.float32(0.94896495), np.float32(0.9529637), np.float32(0.95615315), np.float32(0.9632236), np.float32(0.9671515), np.float32(0.96978104), np.float32(0.97144383), np.float32(0.973994), np.float32(0.976179), np.float32(0.97706944), np.float32(0.9778646), np.float32(0.97943205), np.float32(0.9792489), np.float32(0.97950876), np.float32(0.97983664), np.float32(0.9809141), np.float32(0.98167634), np.float32(0.9822098), np.float32(0.98251307), np.float32(0.9828389), np.float32(0.9832933), np.float32(0.9830499), np.float32(0.98274523), np.float32(0.98327166), np.float32(0.98375386), np.float32(0.98401654), np.float32(0.98416406), np.float32(0.9840515), np.float32(0.9840185), np.float32(0.9834283), np.float32(0.9836258), np.float32(0.9836416), np.float32(0.9831429), np.float32(0.9834237), np.float32(0.98328775), np.float32(0.98345053), np.float32(0.9833092), np.float32(0.983275), np.float32(0.9829048), np.float32(0.98222554), np.float32(0.98233503), np.float32(0.98255724), np.float32(0.98263514), np.float32(0.9824346), np.float32(0.9817529), np.float32(0.98153716), np.float32(0.98121166), np.float32(0.981459), np.float32(0.9804442), np.float32(0.98006195), np.float32(0.9802045), np.float32(0.98026973), np.float32(0.98000115), np.float32(0.9803981), np.float32(0.9807556), np.float32(0.9810136), np.float32(0.98091793), np.float32(0.9815739), np.float32(0.98169935), np.float32(0.9822214), np.float32(0.98296446), np.float32(0.9835023), np.float32(0.9836654), np.float32(0.98427594), np.float32(0.9844637), np.float32(0.9848838), np.float32(0.98460984), np.float32(0.9848643), np.float32(0.98493505), np.float32(0.98472196), np.float32(0.9847438), np.float32(0.98518604), np.float32(0.9850154), np.float32(0.98497075), np.float32(0.9844791), np.float32(0.98414916), np.float32(0.98433), np.float32(0.98402566), np.float32(0.98369217), np.float32(0.98318833), np.float32(0.9827665), np.float32(0.9816875), np.float32(0.98069626), np.float32(0.9799501), np.float32(0.9797301), np.float32(0.9786629), np.float32(0.97908473), np.float32(0.97793794), np.float32(0.9785178), np.float32(0.97840345), np.float32(0.9789988), np.float32(0.9790471), np.float32(0.9793692), np.float32(0.9787685), np.float32(0.978585), np.float32(0.9775054), np.float32(0.9769424), np.float32(0.97661114), np.float32(0.97710615), np.float32(0.97840697), np.float32(0.978835), np.float32(0.97984594), np.float32(0.9807577), np.float32(0.98104066), np.float32(0.9809709), np.float32(0.9813633), np.float32(0.98170793), np.float32(0.98083544), np.float32(0.97991955), np.float32(0.9802233), np.float32(0.97989523), np.float32(0.9801395), np.float32(0.9795711), np.float32(0.9793386), np.float32(0.97859293), np.float32(0.97753114), np.float32(0.97688156), np.float32(0.97667295), np.float32(0.97453374), np.float32(0.9751363), np.float32(0.97400826), np.float32(0.97277164), np.float32(0.97268033), np.float32(0.973835), np.float32(0.97454256), np.float32(0.9745564), np.float32(0.97502226), np.float32(0.97516495), np.float32(0.97654027), np.float32(0.9765722), np.float32(0.97676146), np.float32(0.9765619), np.float32(0.9760717), np.float32(0.9756621), np.float32(0.9746329), np.float32(0.9753525), np.float32(0.97380257), np.float32(0.9752593), np.float32(0.9753238), np.float32(0.9771359), np.float32(0.978207), np.float32(0.97779614), np.float32(0.9791712), np.float32(0.9805526), np.float32(0.98108953), np.float32(0.9811312), np.float32(0.98108256), np.float32(0.98111844), np.float32(0.98084706), np.float32(0.9818163), np.float32(0.9829024), np.float32(0.9835015), np.float32(0.9832598), np.float32(0.9834448), np.float32(0.9831944), np.float32(0.9833467), np.float32(0.9836233), np.float32(0.9833735), np.float32(0.9836199), np.float32(0.98426026), np.float32(0.98397034), np.float32(0.98414904), np.float32(0.98442405), np.float32(0.9839544), np.float32(0.983396), np.float32(0.98330104), np.float32(0.9825921), np.float32(0.9826166), np.float32(0.9817554), np.float32(0.98203915), np.float32(0.9820374), np.float32(0.9817374), np.float32(0.9825852), np.float32(0.9825293), np.float32(0.9826231), np.float32(0.9826727), np.float32(0.9825204), np.float32(0.9827627), np.float32(0.9828289), np.float32(0.9832976), np.float32(0.98298085), np.float32(0.9838696), np.float32(0.98312324), np.float32(0.9823836), np.float32(0.98213965), np.float32(0.98259693), np.float32(0.9819213), np.float32(0.9815184), np.float32(0.98107696), np.float32(0.98050815), np.float32(0.98047984), np.float32(0.98188937), np.float32(0.98218644), np.float32(0.9817207), np.float32(0.98116714), np.float32(0.9818236), np.float32(0.9818903), np.float32(0.98158675), np.float32(0.9822811), np.float32(0.9811793), np.float32(0.9816445), np.float32(0.9810986), np.float32(0.98139155), np.float32(0.9816426), np.float32(0.98116267), np.float32(0.98085254), np.float32(0.98198813), np.float32(0.9812252), np.float32(0.9821379), np.float32(0.9819573), np.float32(0.98155105), np.float32(0.98174584), np.float32(0.98279977), np.float32(0.982771), np.float32(0.9821268), np.float32(0.9809732), np.float32(0.9801593), np.float32(0.9764157), np.float32(0.9678555), np.float32(0.9613005), np.float32(0.9491701), np.float32(0.9288856), np.float32(0.9095831), np.float32(0.8950459), np.float32(0.8832257), np.float32(0.8571324), np.float32(0.85038865), np.float32(0.8361964), np.float32(0.8140032), np.float32(0.79941684), np.float32(0.7711041), np.float32(0.741555), np.float32(0.6809955), np.float32(0.5864234), np.float32(0.574628), np.float32(0.5211756), np.float32(0.45939714), np.float32(0.42094475), np.float32(0.38482636), np.float32(0.36061054), np.float32(0.33631435), np.float32(0.33537734), np.float32(0.34372565), np.float32(0.33866394), np.float32(0.33124712), np.float32(0.33099672), np.float32(0.31708232), np.float32(0.3128848), np.float32(0.29578066), np.float32(0.28815615), np.float32(0.2752214), np.float32(0.27963087), np.float32(0.28374118), np.float32(0.2945787), np.float32(0.31118506), np.float32(0.32084334), np.float32(0.33319843), np.float32(0.34206763), np.float32(0.35008225), np.float32(0.38283792), np.float32(0.34499234), np.float32(0.34559438), np.float32(0.36387676), np.float32(0.35719803), np.float32(0.3487709), np.float32(0.34093398), np.float32(0.37314364), np.float32(0.38408238), np.float32(0.3741481), np.float32(0.36495656), np.float32(0.3784647), np.float32(0.3735179), np.float32(0.3923622), np.float32(0.4087927), np.float32(0.4798067), np.float32(0.5331723), np.float32(0.5624941), np.float32(0.57178104), np.float32(0.5833093), np.float32(0.624993), np.float32(0.6448579), np.float32(0.6703986), np.float32(0.69316715), np.float32(0.7216056), np.float32(0.75604635), np.float32(0.78636897), np.float32(0.83564657), np.float32(0.88305134), np.float32(0.9000462), np.float32(0.9228328), np.float32(0.9266041), np.float32(0.9354664), np.float32(0.9442161), np.float32(0.9516887), np.float32(0.9583732), np.float32(0.9630904), np.float32(0.9632015), np.float32(0.9663254), np.float32(0.9697664), np.float32(0.9718855), np.float32(0.97383094), np.float32(0.9753373), np.float32(0.97492254), np.float32(0.9764727), np.float32(0.977477), np.float32(0.9787932), np.float32(0.97859806), np.float32(0.9793676), np.float32(0.9805798), np.float32(0.98102957), np.float32(0.98131186), np.float32(0.9819603), np.float32(0.98209274), np.float32(0.9821993), np.float32(0.98175573), np.float32(0.982255), np.float32(0.982614), np.float32(0.98231053), np.float32(0.982103), np.float32(0.98248357), np.float32(0.9822765), np.float32(0.98281604), np.float32(0.9825675), np.float32(0.9828386), np.float32(0.9822802), np.float32(0.98188204), np.float32(0.98177737), np.float32(0.98021597), np.float32(0.97912437), np.float32(0.9796651), np.float32(0.979314), np.float32(0.97764593), np.float32(0.9771214), np.float32(0.9786876), np.float32(0.9788911), np.float32(0.97815496), np.float32(0.97894543), np.float32(0.97998387), np.float32(0.97963274), np.float32(0.97905433), np.float32(0.9781163), np.float32(0.9786567), np.float32(0.9790385), np.float32(0.97918886), np.float32(0.97960126), np.float32(0.9794897), np.float32(0.9795304), np.float32(0.9799361), np.float32(0.9802208), np.float32(0.98085475), np.float32(0.9817277), np.float32(0.9821147), np.float32(0.98216254), np.float32(0.982464), np.float32(0.98203766), np.float32(0.98227626), np.float32(0.9823099), np.float32(0.9821216), np.float32(0.9819204), np.float32(0.981968), np.float32(0.9822724), np.float32(0.9815973), np.float32(0.98126614), np.float32(0.9813213), np.float32(0.98144203), np.float32(0.9808661), np.float32(0.98019284), np.float32(0.9811643), np.float32(0.9810121), np.float32(0.98055935), np.float32(0.98006266), np.float32(0.97932875), np.float32(0.97813934), np.float32(0.97780424), np.float32(0.9780592), np.float32(0.97668505), np.float32(0.9772549), np.float32(0.977229), np.float32(0.97917104), np.float32(0.97873276), np.float32(0.9796662), np.float32(0.98024726), np.float32(0.9818339), np.float32(0.98181033), np.float32(0.9822808), np.float32(0.98234797), np.float32(0.9819842), np.float32(0.9822373), np.float32(0.9818522), np.float32(0.98193526), np.float32(0.981844), np.float32(0.98227584), np.float32(0.9827938), np.float32(0.98281693), np.float32(0.9831466), np.float32(0.9836146), np.float32(0.98383594), np.float32(0.98243445), np.float32(0.98118746), np.float32(0.98153013), np.float32(0.97969943), np.float32(0.9794399), np.float32(0.9784121), np.float32(0.97745866), np.float32(0.9765662), np.float32(0.9729022), np.float32(0.96892065), np.float32(0.96916884), np.float32(0.9662846), np.float32(0.96356976), np.float32(0.95980364), np.float32(0.9571762), np.float32(0.95720446), np.float32(0.95813054), np.float32(0.95915914), np.float32(0.9566965), np.float32(0.95350486), np.float32(0.95340174), np.float32(0.95263183), np.float32(0.9454284), np.float32(0.9435528), np.float32(0.9398422), np.float32(0.9409117), np.float32(0.9398268), np.float32(0.93629116), np.float32(0.9427219), np.float32(0.9456952), np.float32(0.95434177), np.float32(0.9568406), np.float32(0.959403), np.float32(0.96177155), np.float32(0.96417314), np.float32(0.96556604), np.float32(0.9684607), np.float32(0.97131145), np.float32(0.97283787), np.float32(0.9730768), np.float32(0.9742284), np.float32(0.97488266), np.float32(0.9764574), np.float32(0.9771568), np.float32(0.97792166), np.float32(0.9777629), np.float32(0.97755843), np.float32(0.97811985), np.float32(0.9780227), np.float32(0.9788888), np.float32(0.97982156), np.float32(0.9807581), np.float32(0.9803324), np.float32(0.9803042), np.float32(0.9808642), np.float32(0.9802894), np.float32(0.9799457), np.float32(0.9790274), np.float32(0.9794041), np.float32(0.9791557), np.float32(0.97911435), np.float32(0.9797498), np.float32(0.9794748), np.float32(0.98062676), np.float32(0.9808396), np.float32(0.98045105), np.float32(0.9801195), np.float32(0.980317), np.float32(0.9808779), np.float32(0.98054725), np.float32(0.98087126), np.float32(0.9806702), np.float32(0.98067284), np.float32(0.9795386), np.float32(0.9787416), np.float32(0.97909385), np.float32(0.979166), np.float32(0.9788737), np.float32(0.9800489), np.float32(0.9804694), np.float32(0.98070234), np.float32(0.9802579), np.float32(0.9794449), np.float32(0.97934455), np.float32(0.9803812), np.float32(0.9795991), np.float32(0.9805444), np.float32(0.97978985), np.float32(0.9794678), np.float32(0.9791342), np.float32(0.97878724), np.float32(0.9774425), np.float32(0.9764608), np.float32(0.9755769), np.float32(0.9759414), np.float32(0.9746721), np.float32(0.9761086), np.float32(0.9773841), np.float32(0.9767726), np.float32(0.97712404), np.float32(0.97640455), np.float32(0.97692376), np.float32(0.97478354), np.float32(0.9757873), np.float32(0.9748548), np.float32(0.9741727), np.float32(0.9707206), np.float32(0.9635368), np.float32(0.95871514), np.float32(0.9475953), np.float32(0.9221154), np.float32(0.90732116), np.float32(0.8909829), np.float32(0.88283324), np.float32(0.84752905), np.float32(0.8305568), np.float32(0.813445), np.float32(0.78924), np.float32(0.7533431), np.float32(0.72682005), np.float32(0.6925426), np.float32(0.5900586), np.float32(0.5401045), np.float32(0.49161467), np.float32(0.4419984), np.float32(0.41332716), np.float32(0.39959437), np.float32(0.3639269), np.float32(0.33388764), np.float32(0.3177339), np.float32(0.2982579), np.float32(0.2831542), np.float32(0.26446334), np.float32(0.24416012), np.float32(0.24028696), np.float32(0.2317608), np.float32(0.22838499), np.float32(0.20031819), np.float32(0.21799232), np.float32(0.20645575), np.float32(0.21035835), np.float32(0.19756833), np.float32(0.21899243), np.float32(0.22628032), np.float32(0.24384995), np.float32(0.26316404), np.float32(0.2661136), np.float32(0.28127506), np.float32(0.30400404), np.float32(0.29197478), np.float32(0.29235592), np.float32(0.2968516), np.float32(0.29035127), np.float32(0.28261355), np.float32(0.27001736), np.float32(0.2687532), np.float32(0.2721646), np.float32(0.27859488), np.float32(0.28162763), np.float32(0.28449726), np.float32(0.2896641), np.float32(0.3136324), np.float32(0.3362307), np.float32(0.3957199), np.float32(0.4385661), np.float32(0.48046404), np.float32(0.5494966), np.float32(0.5593696), np.float32(0.59115255), np.float32(0.61899894), np.float32(0.67463803), np.float32(0.7019112), np.float32(0.7053015), np.float32(0.6970528), np.float32(0.725485), np.float32(0.75191885), np.float32(0.79531837), np.float32(0.81728786), np.float32(0.8785857), np.float32(0.89452964), np.float32(0.9200427), np.float32(0.9376173), np.float32(0.94783765), np.float32(0.95336443), np.float32(0.9612225), np.float32(0.961231), np.float32(0.9678967), np.float32(0.96907145), np.float32(0.96771795), np.float32(0.9675739), np.float32(0.96902966), np.float32(0.9696937), np.float32(0.9700247), np.float32(0.9724076), np.float32(0.97233474), np.float32(0.9709877), np.float32(0.972674), np.float32(0.97520214), np.float32(0.976261), np.float32(0.9779547), np.float32(0.9774205), np.float32(0.978581), np.float32(0.9792234), np.float32(0.9782185), np.float32(0.9782225), np.float32(0.97942513), np.float32(0.9790669), np.float32(0.9779107), np.float32(0.9777469), np.float32(0.9780703), np.float32(0.97711486), np.float32(0.9765503), np.float32(0.9779881), np.float32(0.97819054), np.float32(0.9776774), np.float32(0.97760713), np.float32(0.9787452), np.float32(0.9797599), np.float32(0.98032445), np.float32(0.9804648), np.float32(0.98071736), np.float32(0.98188376), np.float32(0.98189074), np.float32(0.981989), np.float32(0.98251665), np.float32(0.98203), np.float32(0.9817379), np.float32(0.9817285), np.float32(0.9809656), np.float32(0.9792737), np.float32(0.9783256), np.float32(0.977123), np.float32(0.9772465), np.float32(0.97663546), np.float32(0.9759286), np.float32(0.974495), np.float32(0.97241354), np.float32(0.9732948), np.float32(0.9714974), np.float32(0.97191316), np.float32(0.97143674), np.float32(0.9701194), np.float32(0.9701306), np.float32(0.96965605), np.float32(0.96734744), np.float32(0.9660601), np.float32(0.9668014), np.float32(0.9668656), np.float32(0.96533614), np.float32(0.9661824), np.float32(0.964015), np.float32(0.9692406), np.float32(0.9707898), np.float32(0.9702641), np.float32(0.9737197), np.float32(0.9746797), np.float32(0.9763649), np.float32(0.9789519), np.float32(0.98111343), np.float32(0.9820624), np.float32(0.9829148), np.float32(0.98183537), np.float32(0.9825698), np.float32(0.9833083), np.float32(0.98297185), np.float32(0.9839072), np.float32(0.9837136), np.float32(0.98360264), np.float32(0.9837479), np.float32(0.9830435), np.float32(0.9824096), np.float32(0.98235244), np.float32(0.98097354), np.float32(0.9805824), np.float32(0.98070705), np.float32(0.9790542), np.float32(0.9779766), np.float32(0.9768212), np.float32(0.9757815), np.float32(0.97417665), np.float32(0.9725715), np.float32(0.969824), np.float32(0.9671418), np.float32(0.96495163), np.float32(0.9614001), np.float32(0.9583049), np.float32(0.95109034), np.float32(0.9502915), np.float32(0.9467717), np.float32(0.9449423), np.float32(0.9425413), np.float32(0.9397555), np.float32(0.94030577), np.float32(0.94537795), np.float32(0.9509229), np.float32(0.9525534), np.float32(0.95728356), np.float32(0.9570242), np.float32(0.9604571), np.float32(0.95953864), np.float32(0.9553049), np.float32(0.95531243), np.float32(0.9502584), np.float32(0.95388544), np.float32(0.9577843), np.float32(0.9605667), np.float32(0.96202934), np.float32(0.96233445), np.float32(0.9666178), np.float32(0.9683668), np.float32(0.96817434), np.float32(0.9698249), np.float32(0.96841127), np.float32(0.9673798), np.float32(0.969402), np.float32(0.9679511), np.float32(0.96941143), np.float32(0.9697454), np.float32(0.9712607), np.float32(0.9811581), np.float32(0.9815306), np.float32(0.9817825), np.float32(0.9817758), np.float32(0.98239625), np.float32(0.98211676), np.float32(0.982366), np.float32(0.98288065), np.float32(0.9830445), np.float32(0.9826095), np.float32(0.9828887), np.float32(0.9823219), np.float32(0.9822338), np.float32(0.98233896), np.float32(0.9821369), np.float32(0.9819343), np.float32(0.9816653), np.float32(0.981516), np.float32(0.9807842), np.float32(0.98069555), np.float32(0.98047936), np.float32(0.9809794), np.float32(0.9808646), np.float32(0.98066), np.float32(0.9802249), np.float32(0.9806621), np.float32(0.9800497), np.float32(0.97946554), np.float32(0.9791682), np.float32(0.97964853), np.float32(0.97833985), np.float32(0.97687984), np.float32(0.97797513), np.float32(0.9762532), np.float32(0.9754068), np.float32(0.97613496), np.float32(0.9770504), np.float32(0.9762379), np.float32(0.9764913), np.float32(0.97542274), np.float32(0.97520804), np.float32(0.9765271), np.float32(0.9756277), np.float32(0.97687894), np.float32(0.9759578), np.float32(0.97591114), np.float32(0.97706544), np.float32(0.9764391), np.float32(0.9770807), np.float32(0.977061), np.float32(0.977665), np.float32(0.97812164), np.float32(0.97829723), np.float32(0.9777834), np.float32(0.9770159), np.float32(0.97569), np.float32(0.9737172), np.float32(0.9698397), np.float32(0.961831), np.float32(0.9555756), np.float32(0.945122), np.float32(0.9212669), np.float32(0.91040075), np.float32(0.9011259), np.float32(0.8910903), np.float32(0.8556972), np.float32(0.85462445), np.float32(0.8337075), np.float32(0.80403143), np.float32(0.7730142), np.float32(0.73885345), np.float32(0.7269321), np.float32(0.68165827), np.float32(0.635677), np.float32(0.6205998), np.float32(0.57520986), np.float32(0.5587585), np.float32(0.5434741), np.float32(0.50528055), np.float32(0.48052403), np.float32(0.44858444), np.float32(0.43593925), np.float32(0.44085154), np.float32(0.40123817), np.float32(0.37530068), np.float32(0.40145254), np.float32(0.3787556), np.float32(0.36787492), np.float32(0.34156182), np.float32(0.3486547), np.float32(0.33367366), np.float32(0.3271963), np.float32(0.31754437), np.float32(0.31154212), np.float32(0.29987067), np.float32(0.28635776), np.float32(0.2931906), np.float32(0.29941157), np.float32(0.3048825), np.float32(0.30997854), np.float32(0.2972653), np.float32(0.28524324), np.float32(0.31183407), np.float32(0.31879374), np.float32(0.33300218), np.float32(0.31897622), np.float32(0.32191387), np.float32(0.34449878), np.float32(0.35559252), np.float32(0.33069542), np.float32(0.34162602), np.float32(0.34711727), np.float32(0.37065187), np.float32(0.41410717), np.float32(0.44923422), np.float32(0.4771292), np.float32(0.4973328), np.float32(0.51827276), np.float32(0.5117365), np.float32(0.5306637), np.float32(0.53945655), np.float32(0.58800155), np.float32(0.55995774), np.float32(0.5628897), np.float32(0.5682977), np.float32(0.5752626), np.float32(0.6349732), np.float32(0.6651755), np.float32(0.7054325), np.float32(0.79267764), np.float32(0.8339096), np.float32(0.8729609), np.float32(0.879826), np.float32(0.88517904), np.float32(0.9090848), np.float32(0.9182046), np.float32(0.921301), np.float32(0.92912334), np.float32(0.9304423), np.float32(0.9344603), np.float32(0.93758976), np.float32(0.9474393), np.float32(0.95816994), np.float32(0.9600819), np.float32(0.96272266), np.float32(0.96522063), np.float32(0.9676788), np.float32(0.9712478), np.float32(0.9713359), np.float32(0.9750634), np.float32(0.9783344), np.float32(0.97899985), np.float32(0.97891366), np.float32(0.9801051), np.float32(0.9795852), np.float32(0.97952086), np.float32(0.97961843), np.float32(0.97992617), np.float32(0.98000586), np.float32(0.980328), np.float32(0.98100704), np.float32(0.9816077), np.float32(0.9820648), np.float32(0.9820002), np.float32(0.98182374), np.float32(0.9811648), np.float32(0.9812106), np.float32(0.9805291), np.float32(0.9797267), np.float32(0.9791879), np.float32(0.97943383), np.float32(0.9784517), np.float32(0.9777143), np.float32(0.97704154), np.float32(0.9768912), np.float32(0.9765793), np.float32(0.97607), np.float32(0.97513866), np.float32(0.97513527), np.float32(0.9743939), np.float32(0.9732389), np.float32(0.97354466), np.float32(0.97437423), np.float32(0.97477084), np.float32(0.97320086), np.float32(0.97424877), np.float32(0.97410846), np.float32(0.97504956), np.float32(0.9743285), np.float32(0.97495246), np.float32(0.97505844), np.float32(0.9760334), np.float32(0.97587717), np.float32(0.97621024), np.float32(0.97631115), np.float32(0.9770611), np.float32(0.9762265), np.float32(0.9765263), np.float32(0.97723085), np.float32(0.9776774), np.float32(0.97841597), np.float32(0.9773406), np.float32(0.9768643), np.float32(0.97621495), np.float32(0.9749281), np.float32(0.9741125), np.float32(0.9731227), np.float32(0.9725301), np.float32(0.9733724), np.float32(0.971019), np.float32(0.97162735), np.float32(0.96642315), np.float32(0.96532625), np.float32(0.9641081), np.float32(0.9623413), np.float32(0.95718944), np.float32(0.95735264), np.float32(0.9474963), np.float32(0.94974333), np.float32(0.94511825), np.float32(0.949928), np.float32(0.9448234), np.float32(0.94352585), np.float32(0.9532091), np.float32(0.95897335), np.float32(0.9595354), np.float32(0.9616809), np.float32(0.9603381), np.float32(0.95982695), np.float32(0.951615), np.float32(0.951607), np.float32(0.9489087), np.float32(0.9389096), np.float32(0.9373871), np.float32(0.9407062), np.float32(0.94330347), np.float32(0.951742), np.float32(0.9575066), np.float32(0.95984936), np.float32(0.9624945), np.float32(0.9652165), np.float32(0.96956235), np.float32(0.9704939), np.float32(0.9724577), np.float32(0.9740889), np.float32(0.9756731), np.float32(0.9783754), np.float32(0.9800106), np.float32(0.9805222), np.float32(0.9809511), np.float32(0.98115414), np.float32(0.98158586), np.float32(0.98158425), np.float32(0.9818032), np.float32(0.98162043), np.float32(0.98204225), np.float32(0.98213756), np.float32(0.98250544), np.float32(0.98228514), np.float32(0.9823048), np.float32(0.9819525), np.float32(0.9816065), np.float32(0.98146033), np.float32(0.98094076), np.float32(0.98041075), np.float32(0.97946334), np.float32(0.98044074), np.float32(0.98104113), np.float32(0.98096174), np.float32(0.98089933), np.float32(0.9817347), np.float32(0.9814516), np.float32(0.9818112), np.float32(0.9822443), np.float32(0.9825531), np.float32(0.9827245), np.float32(0.9826392), np.float32(0.9826816), np.float32(0.98281616), np.float32(0.982334), np.float32(0.98181605), np.float32(0.9812045), np.float32(0.9815595), np.float32(0.98062485), np.float32(0.98110366), np.float32(0.9809229), np.float32(0.9799739), np.float32(0.979228), np.float32(0.9781778), np.float32(0.9784055), np.float32(0.9748845), np.float32(0.970487), np.float32(0.96737045), np.float32(0.96368796), np.float32(0.96340156), np.float32(0.96479666), np.float32(0.95995367), np.float32(0.9581388), np.float32(0.95309633), np.float32(0.9509521), np.float32(0.94875115), np.float32(0.9404284), np.float32(0.9414227), np.float32(0.9422085), np.float32(0.93791085), np.float32(0.94489354), np.float32(0.94532716), np.float32(0.9453299), np.float32(0.95084924), np.float32(0.9546535), np.float32(0.9571218), np.float32(0.9614444), np.float32(0.9550021), np.float32(0.9555769), np.float32(0.9552586), np.float32(0.9535652), np.float32(0.9553301), np.float32(0.9585138), np.float32(0.95741534), np.float32(0.9563993), np.float32(0.9610625), np.float32(0.9618634), np.float32(0.9625457), np.float32(0.96392095), np.float32(0.965114), np.float32(0.9618499), np.float32(0.94741935), np.float32(0.93375194), np.float32(0.9261841), np.float32(0.90306723), np.float32(0.88104415), np.float32(0.8665584), np.float32(0.8545653), np.float32(0.83381665), np.float32(0.8159918), np.float32(0.79212654), np.float32(0.763082), np.float32(0.74968404), np.float32(0.72130394), np.float32(0.695888), np.float32(0.6173081), np.float32(0.5809702), np.float32(0.5781284), np.float32(0.5514886), np.float32(0.5143653), np.float32(0.48855555), np.float32(0.4411403), np.float32(0.40679756), np.float32(0.37201393), np.float32(0.3331671), np.float32(0.3291875), np.float32(0.30925405), np.float32(0.31161976), np.float32(0.29683506), np.float32(0.2828345), np.float32(0.27923435), np.float32(0.26194313), np.float32(0.27665693), np.float32(0.2573882), np.float32(0.24708684), np.float32(0.23936227), np.float32(0.23174527), np.float32(0.22758405), np.float32(0.24287114), np.float32(0.2708042), np.float32(0.27730936), np.float32(0.27838513), np.float32(0.28035653), np.float32(0.27506354), np.float32(0.26932448), np.float32(0.25992504), np.float32(0.24973653), np.float32(0.26507226), np.float32(0.26628006), np.float32(0.28195006), np.float32(0.3010227), np.float32(0.30580676), np.float32(0.29730198), np.float32(0.2990978), np.float32(0.30249518), np.float32(0.32255682), np.float32(0.3472302), np.float32(0.39832348), np.float32(0.44042566), np.float32(0.4629202), np.float32(0.48865953), np.float32(0.53454655), np.float32(0.5847476), np.float32(0.609409), np.float32(0.6562788), np.float32(0.6315883), np.float32(0.6411664), np.float32(0.7117882), np.float32(0.7782984), np.float32(0.84701717), np.float32(0.882949), np.float32(0.91639006), np.float32(0.9446961), np.float32(0.95532113), np.float32(0.9601229), np.float32(0.96350235), np.float32(0.96570355), np.float32(0.9653211), np.float32(0.9681023), np.float32(0.96773505), np.float32(0.9722455), np.float32(0.9721691), np.float32(0.9729739), np.float32(0.97280574), np.float32(0.9724095), np.float32(0.9706956), np.float32(0.9710026), np.float32(0.9724063), np.float32(0.9737352), np.float32(0.9720692), np.float32(0.9738687), np.float32(0.97388554), np.float32(0.9745891), np.float32(0.9727806), np.float32(0.9734476), np.float32(0.97319543), np.float32(0.9737639), np.float32(0.9761801), np.float32(0.9777991), np.float32(0.97890157), np.float32(0.9797514), np.float32(0.98050606), np.float32(0.9816227), np.float32(0.9820486), np.float32(0.9827376), np.float32(0.9831588), np.float32(0.9835851), np.float32(0.98363346), np.float32(0.98397416), np.float32(0.98430943), np.float32(0.98417974), np.float32(0.98463887), np.float32(0.98417073), np.float32(0.984254), np.float32(0.98428726), np.float32(0.9844625), np.float32(0.9842875), np.float32(0.98478705), np.float32(0.9849764), np.float32(0.9847451), np.float32(0.9844461), np.float32(0.9845904), np.float32(0.98491675), np.float32(0.9843035), np.float32(0.98406166), np.float32(0.98383623), np.float32(0.9831654), np.float32(0.9833413), np.float32(0.98288614), np.float32(0.9820067), np.float32(0.98158264), np.float32(0.981498), np.float32(0.9810449), np.float32(0.98094636), np.float32(0.98065966), np.float32(0.9804654), np.float32(0.9798519), np.float32(0.9799601), np.float32(0.97970265), np.float32(0.9800787), np.float32(0.97959626), np.float32(0.9791424), np.float32(0.9785204), np.float32(0.9786478), np.float32(0.97918886), np.float32(0.97813326), np.float32(0.97918415), np.float32(0.9794439), np.float32(0.97981936), np.float32(0.9800506), np.float32(0.9811164), np.float32(0.9815624), np.float32(0.9831939), np.float32(0.982847), np.float32(0.9831714), np.float32(0.9836955), np.float32(0.98376596), np.float32(0.9833645), np.float32(0.9835435), np.float32(0.9837051), np.float32(0.9836759), np.float32(0.9839819), np.float32(0.9843658), np.float32(0.9838504), np.float32(0.9850064), np.float32(0.98470414), np.float32(0.9846378), np.float32(0.9830524), np.float32(0.9821468), np.float32(0.98228735), np.float32(0.9805967), np.float32(0.98117286), np.float32(0.97897536), np.float32(0.9788795), np.float32(0.97831947), np.float32(0.976428), np.float32(0.9744348), np.float32(0.9742665), np.float32(0.97284025), np.float32(0.97337013), np.float32(0.9745315), np.float32(0.97557425), np.float32(0.9755484), np.float32(0.976229), np.float32(0.9765412), np.float32(0.97865295), np.float32(0.9771941), np.float32(0.976891), np.float32(0.9763274), np.float32(0.9742166), np.float32(0.97006094), np.float32(0.96799433), np.float32(0.9659008), np.float32(0.96310204), np.float32(0.96454895), np.float32(0.965669), np.float32(0.96841294), np.float32(0.97058433), np.float32(0.9731381), np.float32(0.9755981), np.float32(0.97655827), np.float32(0.9775514), np.float32(0.9791741), np.float32(0.9794462), np.float32(0.980029), np.float32(0.98022753), np.float32(0.9806521), np.float32(0.98196906), np.float32(0.98215634), np.float32(0.98229617), np.float32(0.9821716), np.float32(0.9820343), np.float32(0.9822253), np.float32(0.98254275), np.float32(0.98237544), np.float32(0.9823412), np.float32(0.98197055), np.float32(0.98203653), np.float32(0.9822891), np.float32(0.9824562), np.float32(0.98228145), np.float32(0.98228985), np.float32(0.9815305), np.float32(0.9809848), np.float32(0.9817054), np.float32(0.9818955), np.float32(0.9813385), np.float32(0.9818173), np.float32(0.9814238), np.float32(0.98165876), np.float32(0.9819234), np.float32(0.9820055), np.float32(0.98242146), np.float32(0.98221695), np.float32(0.9821583), np.float32(0.98215264), np.float32(0.98150176), np.float32(0.980015), np.float32(0.9804043), np.float32(0.9794616), np.float32(0.9789483), np.float32(0.97628593), np.float32(0.97570205), np.float32(0.9724249), np.float32(0.9703734), np.float32(0.9691526), np.float32(0.9703158), np.float32(0.9670639), np.float32(0.96532685), np.float32(0.96427554), np.float32(0.9662833), np.float32(0.9634894), np.float32(0.96156585), np.float32(0.9617181), np.float32(0.96366227), np.float32(0.9636502), np.float32(0.95906264), np.float32(0.9631666), np.float32(0.9644247), np.float32(0.9600989), np.float32(0.95447546), np.float32(0.95271426), np.float32(0.95529556), np.float32(0.9533958), np.float32(0.9550164), np.float32(0.95669633), np.float32(0.9600773), np.float32(0.9633491), np.float32(0.96432644), np.float32(0.9638503), np.float32(0.9630351), np.float32(0.9588908), np.float32(0.9546419), np.float32(0.9460915), np.float32(0.9176933), np.float32(0.8946225), np.float32(0.8767387), np.float32(0.83464354), np.float32(0.8291685), np.float32(0.7992633), np.float32(0.78390646), np.float32(0.7670153), np.float32(0.764118), np.float32(0.73288554), np.float32(0.71100086), np.float32(0.6661836), np.float32(0.61793625), np.float32(0.59125453), np.float32(0.5354678), np.float32(0.4392258), np.float32(0.39129668), np.float32(0.3558399), np.float32(0.33786973), np.float32(0.31176051), np.float32(0.28928396), np.float32(0.28117657), np.float32(0.25844997), np.float32(0.2080745), np.float32(0.20398071), np.float32(0.17798848), np.float32(0.16887033), np.float32(0.1726832), np.float32(0.1629768), np.float32(0.20830567), np.float32(0.21787786), np.float32(0.24323232), np.float32(0.23667099), np.float32(0.23191775), np.float32(0.21742253), np.float32(0.21212944), np.float32(0.22045854), np.float32(0.22859026), np.float32(0.21520455), np.float32(0.21928704), np.float32(0.2027239), np.float32(0.19198301), np.float32(0.19349003), np.float32(0.18794344), np.float32(0.19304635), np.float32(0.19559065), np.float32(0.1983924), np.float32(0.2180436), np.float32(0.222105), np.float32(0.23877068), np.float32(0.25983483), np.float32(0.30485058), np.float32(0.32496747), np.float32(0.39671355), np.float32(0.4723294), np.float32(0.5017624), np.float32(0.5368715), np.float32(0.55367285), np.float32(0.57879347), np.float32(0.6166421), np.float32(0.6432377), np.float32(0.66477656), np.float32(0.7104207), np.float32(0.7481921), np.float32(0.7671062), np.float32(0.83832157), np.float32(0.8783942), np.float32(0.90546334), np.float32(0.93452024), np.float32(0.943456), np.float32(0.95185965), np.float32(0.9595319), np.float32(0.9611064), np.float32(0.96767545), np.float32(0.9681731), np.float32(0.9710678), np.float32(0.9728765), np.float32(0.9747142), np.float32(0.97557384), np.float32(0.97730345), np.float32(0.9760419), np.float32(0.97634095), np.float32(0.97719836), np.float32(0.9787153), np.float32(0.9790661), np.float32(0.97985667), np.float32(0.9796718), np.float32(0.9808818), np.float32(0.98148686), np.float32(0.9819494), np.float32(0.9825331), np.float32(0.98311573), np.float32(0.9829753), np.float32(0.98317873), np.float32(0.98384064), np.float32(0.984045), np.float32(0.9844444), np.float32(0.9846599), np.float32(0.9846845), np.float32(0.98444045), np.float32(0.98431224), np.float32(0.98433197), np.float32(0.98340803), np.float32(0.9822681), np.float32(0.981111), np.float32(0.9807544), np.float32(0.9790236), np.float32(0.9792518), np.float32(0.976992), np.float32(0.97746015), np.float32(0.97652787), np.float32(0.9762071), np.float32(0.9759581), np.float32(0.9762892), np.float32(0.97503805), np.float32(0.9749898), np.float32(0.9750769), np.float32(0.9744445), np.float32(0.97370064), np.float32(0.97341114), np.float32(0.973463), np.float32(0.972719), np.float32(0.97329783), np.float32(0.9747073), np.float32(0.97486967), np.float32(0.9769762), np.float32(0.9762625), np.float32(0.978124), np.float32(0.977949), np.float32(0.97772914), np.float32(0.9786533), np.float32(0.9788679), np.float32(0.97876203), np.float32(0.9794908), np.float32(0.97905195), np.float32(0.9789083), np.float32(0.9789161), np.float32(0.97914004), np.float32(0.9798331), np.float32(0.98001903), np.float32(0.97987217), np.float32(0.97995067), np.float32(0.98001146), np.float32(0.98002255), np.float32(0.97798514), np.float32(0.97825855), np.float32(0.97708225), np.float32(0.97638094), np.float32(0.97736883), np.float32(0.9759671), np.float32(0.97644824), np.float32(0.9744887), np.float32(0.9741173), np.float32(0.9734727), np.float32(0.971884), np.float32(0.9694913), np.float32(0.96821433), np.float32(0.9676485), np.float32(0.9679431), np.float32(0.9707889), np.float32(0.9720016), np.float32(0.9734929), np.float32(0.9749307), np.float32(0.9749647), np.float32(0.97347516), np.float32(0.97237635), np.float32(0.9719464), np.float32(0.9722641), np.float32(0.9725829), np.float32(0.9708273), np.float32(0.970932), np.float32(0.97203267), np.float32(0.9714959), np.float32(0.97203606), np.float32(0.9729595), np.float32(0.9742106), np.float32(0.9758907), np.float32(0.97683436), np.float32(0.97809917), np.float32(0.979538), np.float32(0.98009765), np.float32(0.9810188), np.float32(0.98110044), np.float32(0.98125917), np.float32(0.9810157), np.float32(0.9810674), np.float32(0.98164314), np.float32(0.9822788), np.float32(0.98221564), np.float32(0.9814383), np.float32(0.9815502), np.float32(0.9816414), np.float32(0.98140275), np.float32(0.9819728), np.float32(0.98191136), np.float32(0.9818632), np.float32(0.98159367), np.float32(0.98175323), np.float32(0.9811684), np.float32(0.9811916), np.float32(0.9804026), np.float32(0.98027873), np.float32(0.9794582), np.float32(0.979567), np.float32(0.9798331), np.float32(0.97958976), np.float32(0.97997975), np.float32(0.9794613), np.float32(0.97888696), np.float32(0.9797158), np.float32(0.9797727), np.float32(0.97916996), np.float32(0.9788714), np.float32(0.97963136), np.float32(0.98082626), np.float32(0.98055184), np.float32(0.9810845), np.float32(0.98117536), np.float32(0.98063123), np.float32(0.9807689), np.float32(0.98090416), np.float32(0.9806543), np.float32(0.9805596), np.float32(0.9810114), np.float32(0.9811343), np.float32(0.9811055), np.float32(0.9817762), np.float32(0.9814683), np.float32(0.98141426), np.float32(0.9823492), np.float32(0.9821504), np.float32(0.98203343), np.float32(0.98230356), np.float32(0.982337), np.float32(0.9818304), np.float32(0.98146963), np.float32(0.9813379), np.float32(0.98107797), np.float32(0.98053783), np.float32(0.9809382), np.float32(0.981198), np.float32(0.981057), np.float32(0.9810447), np.float32(0.98181033), np.float32(0.98194814), np.float32(0.98179483), np.float32(0.98212504), np.float32(0.9820477), np.float32(0.9819395), np.float32(0.9817997), np.float32(0.98165715), np.float32(0.9812236), np.float32(0.9808621), np.float32(0.9805422), np.float32(0.980771), np.float32(0.9808842), np.float32(0.9803304), np.float32(0.9806136), np.float32(0.98060566), np.float32(0.9801996), np.float32(0.97947156), np.float32(0.9792901), np.float32(0.9795434), np.float32(0.9783594), np.float32(0.9784143), np.float32(0.9781797), np.float32(0.97640526), np.float32(0.9764015), np.float32(0.9751737), np.float32(0.97480017), np.float32(0.9737674), np.float32(0.9733473), np.float32(0.97464854), np.float32(0.9737979), np.float32(0.9741865), np.float32(0.9746361), np.float32(0.9735693), np.float32(0.9737438), np.float32(0.97427285), np.float32(0.97342175), np.float32(0.97293943), np.float32(0.9723485), np.float32(0.97110444), np.float32(0.9715196), np.float32(0.9734268), np.float32(0.9746593), np.float32(0.97455096), np.float32(0.9759203), np.float32(0.9748359), np.float32(0.97455364), np.float32(0.97542804), np.float32(0.9749888), np.float32(0.97381085), np.float32(0.9732867), np.float32(0.97163695), np.float32(0.9715038), np.float32(0.9705217), np.float32(0.97224605), np.float32(0.96954435), np.float32(0.9731173), np.float32(0.97365814), np.float32(0.97533506), np.float32(0.9746464), np.float32(0.9748111), np.float32(0.9732131), np.float32(0.9739813), np.float32(0.9732993), np.float32(0.97160566), np.float32(0.97083604), np.float32(0.96926683), np.float32(0.9704104), np.float32(0.9685958), np.float32(0.9678104), np.float32(0.9690494), np.float32(0.9671463), np.float32(0.9660872), np.float32(0.9675509), np.float32(0.96919215), np.float32(0.9659761), np.float32(0.965756), np.float32(0.96738476), np.float32(0.96980053), np.float32(0.968869), np.float32(0.9693578), np.float32(0.97129595), np.float32(0.96787137), np.float32(0.9655565), np.float32(0.96527314), np.float32(0.9664378), np.float32(0.9673574), np.float32(0.9707127), np.float32(0.9723122), np.float32(0.97399795), np.float32(0.9759162), np.float32(0.97489184), np.float32(0.9764889), np.float32(0.97819656), np.float32(0.9789793), np.float32(0.97950727), np.float32(0.9804253), np.float32(0.981309), np.float32(0.9811996), np.float32(0.9816337), np.float32(0.98265564), np.float32(0.98310846), np.float32(0.98319167), np.float32(0.9833066), np.float32(0.9833717), np.float32(0.9831392), np.float32(0.98364335), np.float32(0.9831339), np.float32(0.98402715), np.float32(0.9846586), np.float32(0.984639), np.float32(0.98458904), np.float32(0.98439837), np.float32(0.98427147), np.float32(0.98299557), np.float32(0.9832978), np.float32(0.98324215), np.float32(0.98273027), np.float32(0.9825607), np.float32(0.98268676), np.float32(0.9827784), np.float32(0.9824378), np.float32(0.9827169), np.float32(0.98266625), np.float32(0.9825013), np.float32(0.98259073), np.float32(0.9825215), np.float32(0.9827418), np.float32(0.9835171), np.float32(0.9841196), np.float32(0.9843374), np.float32(0.9843642), np.float32(0.98429424), np.float32(0.9834968), np.float32(0.9834274), np.float32(0.98357683), np.float32(0.9838627), np.float32(0.9834795), np.float32(0.98402566), np.float32(0.9838525), np.float32(0.9840506), np.float32(0.9842201), np.float32(0.98454314), np.float32(0.9844604), np.float32(0.9841648), np.float32(0.9838166), np.float32(0.9838217), np.float32(0.9838667), np.float32(0.983304), np.float32(0.98281616), np.float32(0.9822996), np.float32(0.9807875), np.float32(0.9805204), np.float32(0.9801777), np.float32(0.98016053), np.float32(0.9802547), np.float32(0.9793829), np.float32(0.97946036), np.float32(0.979596), np.float32(0.9793634), np.float32(0.9795034), np.float32(0.97910726), np.float32(0.9782397), np.float32(0.97823185), np.float32(0.978136), np.float32(0.9776497), np.float32(0.977848), np.float32(0.9782662), np.float32(0.97989666), np.float32(0.97968227), np.float32(0.97945696), np.float32(0.98033017), np.float32(0.98011476), np.float32(0.97991884), np.float32(0.98031265), np.float32(0.98030764), np.float32(0.9807278), np.float32(0.9809409), np.float32(0.98058516), np.float32(0.9806919), np.float32(0.9808266), np.float32(0.98136514), np.float32(0.98080504), np.float32(0.98132783), np.float32(0.98075897), np.float32(0.9813393), np.float32(0.9810588), np.float32(0.9808162), np.float32(0.9806238), np.float32(0.98074603), np.float32(0.981279), np.float32(0.98018163), np.float32(0.980431), np.float32(0.9794978), np.float32(0.9792433), np.float32(0.9800591), np.float32(0.98025733), np.float32(0.97946507), np.float32(0.9801005), np.float32(0.9805329), np.float32(0.9802839), np.float32(0.9795253), np.float32(0.9789234), np.float32(0.9767443), np.float32(0.97453225), np.float32(0.96411884), np.float32(0.9573843), np.float32(0.9510501), np.float32(0.9333961), np.float32(0.9263715), np.float32(0.90475893), np.float32(0.88704604), np.float32(0.8683771), np.float32(0.8525247), np.float32(0.85572106), np.float32(0.83814704), np.float32(0.8116779), np.float32(0.78420466), np.float32(0.7657095), np.float32(0.71750516), np.float32(0.64852756), np.float32(0.6222321), np.float32(0.5710155), np.float32(0.5377653), np.float32(0.5093447), np.float32(0.49338344), np.float32(0.4695548), np.float32(0.4465561), np.float32(0.43599707), np.float32(0.44097772), np.float32(0.43059695), np.float32(0.43171075), np.float32(0.44409433), np.float32(0.42769048), np.float32(0.42403635), np.float32(0.38427472), np.float32(0.37628677), np.float32(0.33437565), np.float32(0.32636368), np.float32(0.3269569), np.float32(0.3219788), np.float32(0.3242654), np.float32(0.3289481), np.float32(0.32857826), np.float32(0.3334751), np.float32(0.35572582), np.float32(0.39448386), np.float32(0.35249233), np.float32(0.35952836), np.float32(0.36150894), np.float32(0.34967977), np.float32(0.35029072), np.float32(0.32493517), np.float32(0.33290666), np.float32(0.35472706), np.float32(0.35955587), np.float32(0.34740835), np.float32(0.3514868), np.float32(0.34781992), np.float32(0.34388486), np.float32(0.3540095), np.float32(0.4128572), np.float32(0.4532598), np.float32(0.49639305), np.float32(0.52427137), np.float32(0.5367667), np.float32(0.56696856), np.float32(0.61300063), np.float32(0.6856039), np.float32(0.70650494), np.float32(0.71591866), np.float32(0.7565942), np.float32(0.78566074), np.float32(0.84969914), np.float32(0.8742271), np.float32(0.882708), np.float32(0.9044097), np.float32(0.9193019), np.float32(0.93173057), np.float32(0.93968886), np.float32(0.943439), np.float32(0.95288634), np.float32(0.95797384), np.float32(0.9629604), np.float32(0.96755266), np.float32(0.97178394), np.float32(0.9739533), np.float32(0.97708195), np.float32(0.97781175), np.float32(0.9801539), np.float32(0.98113364), np.float32(0.9817421), np.float32(0.98202574), np.float32(0.98233646), np.float32(0.9823324), np.float32(0.9820005), np.float32(0.9823256), np.float32(0.9819822), np.float32(0.9817244), np.float32(0.98177135), np.float32(0.9812309), np.float32(0.98081434), np.float32(0.9811988), np.float32(0.9807216), np.float32(0.9808157), np.float32(0.98054564), np.float32(0.98095405), np.float32(0.98005235), np.float32(0.98039013), np.float32(0.980961), np.float32(0.9810265), np.float32(0.9801844), np.float32(0.9810074), np.float32(0.98094887), np.float32(0.9800853), np.float32(0.97985566), np.float32(0.9797988), np.float32(0.978995), np.float32(0.97850925), np.float32(0.9781767), np.float32(0.97787106), np.float32(0.9778722), np.float32(0.97800285), np.float32(0.9788222), np.float32(0.9793276), np.float32(0.9787032), np.float32(0.9784369), np.float32(0.9781236), np.float32(0.9783111), np.float32(0.9771623), np.float32(0.9760774), np.float32(0.97673166), np.float32(0.9766474), np.float32(0.9766516), np.float32(0.9766623), np.float32(0.97679114), np.float32(0.9774684), np.float32(0.9781796), np.float32(0.9784373), np.float32(0.97803783), np.float32(0.9787239), np.float32(0.97855663), np.float32(0.9783967), np.float32(0.9791884), np.float32(0.9794647), np.float32(0.9802977), np.float32(0.9797538), np.float32(0.98027587), np.float32(0.97988975), np.float32(0.9805141), np.float32(0.98035514), np.float32(0.98025686), np.float32(0.9801444), np.float32(0.98017544), np.float32(0.9803609), np.float32(0.98006654), np.float32(0.98020375), np.float32(0.97998995), np.float32(0.98028046), np.float32(0.9801573), np.float32(0.980049), np.float32(0.9804063), np.float32(0.9801908), np.float32(0.98048306), np.float32(0.9799793), np.float32(0.98015803), np.float32(0.9802084), np.float32(0.97894555), np.float32(0.97777927), np.float32(0.9765232), np.float32(0.97651935), np.float32(0.9752312), np.float32(0.973613), np.float32(0.97146755), np.float32(0.97162074), np.float32(0.97179824), np.float32(0.97163266), np.float32(0.97159654), np.float32(0.97156066), np.float32(0.97071743), np.float32(0.97317344), np.float32(0.9742691), np.float32(0.9741367), np.float32(0.9731462), np.float32(0.9727728), np.float32(0.9689492), np.float32(0.9674182), np.float32(0.9667459), np.float32(0.96761984), np.float32(0.96689314), np.float32(0.97041166), np.float32(0.9701321), np.float32(0.9718508), np.float32(0.9725556), np.float32(0.9726218), np.float32(0.97359324), np.float32(0.97465044), np.float32(0.97589034), np.float32(0.97726256), np.float32(0.97804296), np.float32(0.9781407), np.float32(0.97805667), np.float32(0.97972643), np.float32(0.9799601), np.float32(0.9809105), np.float32(0.98046106), np.float32(0.98030806), np.float32(0.9805304), np.float32(0.97988725), np.float32(0.9799819), np.float32(0.9798278), np.float32(0.98027647), np.float32(0.98037386), np.float32(0.9809678), np.float32(0.9809249), np.float32(0.9811624), np.float32(0.9817007), np.float32(0.9813529), np.float32(0.9816257), np.float32(0.98183435), np.float32(0.98144436), np.float32(0.9814632), np.float32(0.98199147), np.float32(0.98303545), np.float32(0.983085), np.float32(0.9832355), np.float32(0.9840098), np.float32(0.9840348), np.float32(0.98372525), np.float32(0.98307115), np.float32(0.98306584), np.float32(0.98263514), np.float32(0.9821322), np.float32(0.9821244), np.float32(0.9805546), np.float32(0.97953767), np.float32(0.9773466), np.float32(0.97558075), np.float32(0.972661), np.float32(0.96623534), np.float32(0.96398354), np.float32(0.9617045), np.float32(0.956103), np.float32(0.94860864), np.float32(0.95378906), np.float32(0.9513744), np.float32(0.9431026), np.float32(0.9398937), np.float32(0.93122387), np.float32(0.9255074), np.float32(0.9196681), np.float32(0.9152559), np.float32(0.9148216), np.float32(0.91561365), np.float32(0.9146148), np.float32(0.90785116), np.float32(0.9058768), np.float32(0.9037905), np.float32(0.89101803), np.float32(0.8974898), np.float32(0.88766104), np.float32(0.88878226), np.float32(0.87269175), np.float32(0.83932626), np.float32(0.7939893), np.float32(0.78228426), np.float32(0.72204095), np.float32(0.7111543), np.float32(0.6952329), np.float32(0.71105665), np.float32(0.6719938), np.float32(0.6456112), np.float32(0.64560163), np.float32(0.6034579), np.float32(0.55172175), np.float32(0.5498638), np.float32(0.5451965), np.float32(0.5380856), np.float32(0.5199709), np.float32(0.5141421), np.float32(0.4350139), np.float32(0.39922127), np.float32(0.3758322), np.float32(0.3310623), np.float32(0.31910813), np.float32(0.31333533), np.float32(0.30265278), np.float32(0.30143964), np.float32(0.2870511), np.float32(0.2889038), np.float32(0.28387403), np.float32(0.28320548), np.float32(0.2718537), np.float32(0.27071843), np.float32(0.28312775), np.float32(0.26891482), np.float32(0.25823864), np.float32(0.26372567), np.float32(0.26927897), np.float32(0.2711961), np.float32(0.2761652), np.float32(0.28817827), np.float32(0.29247126), np.float32(0.29261416), np.float32(0.311511), np.float32(0.31139046), np.float32(0.29637745), np.float32(0.3004706), np.float32(0.2998979), np.float32(0.30933762), np.float32(0.2907279), np.float32(0.29061866), np.float32(0.296872), np.float32(0.29455322), np.float32(0.30700436), np.float32(0.31998953), np.float32(0.34048668), np.float32(0.36347377), np.float32(0.39415267), np.float32(0.46268538), np.float32(0.51025605), np.float32(0.55279756), np.float32(0.60646325), np.float32(0.6537556), np.float32(0.6835518), np.float32(0.7115603), np.float32(0.75722486), np.float32(0.7646771), np.float32(0.7896897), np.float32(0.8263886), np.float32(0.8720422), np.float32(0.9018867), np.float32(0.9233747), np.float32(0.9348444), np.float32(0.9499722), np.float32(0.9568013), np.float32(0.9648888), np.float32(0.9685873), np.float32(0.9726185), np.float32(0.97617936), np.float32(0.9782256), np.float32(0.9793088), np.float32(0.98220223), np.float32(0.98231655), np.float32(0.9827003), np.float32(0.98412955), np.float32(0.98361385), np.float32(0.98360175), np.float32(0.98414534), np.float32(0.9840805), np.float32(0.9840596), np.float32(0.9837277), np.float32(0.98397887), np.float32(0.98375297), np.float32(0.98366666), np.float32(0.9837065), np.float32(0.9841092), np.float32(0.9837863), np.float32(0.9839671), np.float32(0.9839399), np.float32(0.9841361), np.float32(0.9834719), np.float32(0.98342067), np.float32(0.98264474), np.float32(0.9823407), np.float32(0.9814953), np.float32(0.9814184), np.float32(0.981841), np.float32(0.9822321), np.float32(0.9815424), np.float32(0.9824859), np.float32(0.9827439), np.float32(0.98264587), np.float32(0.982546), np.float32(0.98222107), np.float32(0.9820036), np.float32(0.9819449), np.float32(0.9825001), np.float32(0.98238623), np.float32(0.9825382), np.float32(0.9829138), np.float32(0.98293626), np.float32(0.98288625), np.float32(0.98214114), np.float32(0.98231286), np.float32(0.9819281), np.float32(0.981417), np.float32(0.9815466), np.float32(0.98147744), np.float32(0.9817069), np.float32(0.9811787), np.float32(0.9806238), np.float32(0.98090047), np.float32(0.98087204), np.float32(0.9806271), np.float32(0.98064286), np.float32(0.980552), np.float32(0.9807171), np.float32(0.97943455), np.float32(0.97879857), np.float32(0.9782923), np.float32(0.97725487), np.float32(0.9766149), np.float32(0.97705454), np.float32(0.9763233), np.float32(0.97720623), np.float32(0.97727215), np.float32(0.9766078), np.float32(0.97681344), np.float32(0.9768341), np.float32(0.9763272), np.float32(0.9762151), np.float32(0.97587353), np.float32(0.976069), np.float32(0.97622716), np.float32(0.9763752), np.float32(0.9769379), np.float32(0.9774154), np.float32(0.9781576), np.float32(0.97807753), np.float32(0.9771507), np.float32(0.97693217), np.float32(0.97757757), np.float32(0.9771613), np.float32(0.97611463), np.float32(0.97596514), np.float32(0.9765796), np.float32(0.9763588), np.float32(0.97627777), np.float32(0.97616416), np.float32(0.9758613), np.float32(0.9743087), np.float32(0.9716054), np.float32(0.969395), np.float32(0.9701929), np.float32(0.9680756), np.float32(0.9680567), np.float32(0.9663217), np.float32(0.96469337), np.float32(0.96565294), np.float32(0.9680482), np.float32(0.9690082), np.float32(0.9695794), np.float32(0.9707069), np.float32(0.9717425), np.float32(0.9710136), np.float32(0.9706625), np.float32(0.97063106), np.float32(0.9710716), np.float32(0.9713703), np.float32(0.9711251), np.float32(0.97001195), np.float32(0.97122955), np.float32(0.9696091), np.float32(0.9726681), np.float32(0.97450495), np.float32(0.97608554), np.float32(0.9773079), np.float32(0.9781399), np.float32(0.97923946), np.float32(0.9796845), np.float32(0.9809442), np.float32(0.98144674), np.float32(0.98108155), np.float32(0.9810239), np.float32(0.9809862), np.float32(0.9822428), np.float32(0.98257256), np.float32(0.98283815), np.float32(0.983039), np.float32(0.9827445), np.float32(0.983204), np.float32(0.9831992), np.float32(0.9829898), np.float32(0.983489), np.float32(0.9840279), np.float32(0.9839563), np.float32(0.9841505), np.float32(0.9844529), np.float32(0.9836574), np.float32(0.9838995), np.float32(0.98384696), np.float32(0.9840333), np.float32(0.98392767), np.float32(0.9844155), np.float32(0.9845011), np.float32(0.9846209), np.float32(0.9850979), np.float32(0.9852073), np.float32(0.9850353), np.float32(0.9852438), np.float32(0.985523), np.float32(0.98549426), np.float32(0.9855666), np.float32(0.98565084), np.float32(0.9862287), np.float32(0.9857377), np.float32(0.9858197), np.float32(0.9856425), np.float32(0.9853742), np.float32(0.9856286), np.float32(0.9853217), np.float32(0.9850819), np.float32(0.98534006), np.float32(0.9847681), np.float32(0.98477316), np.float32(0.9846676), np.float32(0.9852186), np.float32(0.98495436), np.float32(0.9843382), np.float32(0.98401755), np.float32(0.9841414), np.float32(0.9837428), np.float32(0.98294306), np.float32(0.98169184), np.float32(0.9815006), np.float32(0.9814466), np.float32(0.9808348), np.float32(0.9801412), np.float32(0.97999245), np.float32(0.97996247), np.float32(0.9801241), np.float32(0.97937155), np.float32(0.97800297), np.float32(0.976552), np.float32(0.97386676), np.float32(0.9692657), np.float32(0.9624789), np.float32(0.9533987), np.float32(0.93409026), np.float32(0.9227095), np.float32(0.91761845), np.float32(0.9148592), np.float32(0.90231967), np.float32(0.90301156), np.float32(0.8940225), np.float32(0.8781468), np.float32(0.8462972), np.float32(0.8358788), np.float32(0.80821747), np.float32(0.7582541), np.float32(0.6549859), np.float32(0.6307883), np.float32(0.56021446), np.float32(0.53617334), np.float32(0.50549483), np.float32(0.47769397), np.float32(0.46780175), np.float32(0.43381572), np.float32(0.40470636), np.float32(0.427021), np.float32(0.40961695), np.float32(0.38355264), np.float32(0.40648758), np.float32(0.3510842), np.float32(0.31732222), np.float32(0.31980103), np.float32(0.3072146), np.float32(0.29222336), np.float32(0.28595558), np.float32(0.2872258), np.float32(0.29711252), np.float32(0.29566407), np.float32(0.29062635), np.float32(0.3008559), np.float32(0.3029704), np.float32(0.3141547), np.float32(0.33019122), np.float32(0.3211337), np.float32(0.30918297), np.float32(0.3199696), np.float32(0.31810078), np.float32(0.31978267), np.float32(0.3232912), np.float32(0.32186493), np.float32(0.32715252), np.float32(0.34488168), np.float32(0.34085867), np.float32(0.37535554), np.float32(0.38630867), np.float32(0.39805758), np.float32(0.46320114), np.float32(0.5319884), np.float32(0.5741854), np.float32(0.61941665), np.float32(0.673039), np.float32(0.67943215), np.float32(0.7063556), np.float32(0.7097938), np.float32(0.73837125), np.float32(0.7450294), np.float32(0.7608724), np.float32(0.8068342), np.float32(0.8318786), np.float32(0.89013046), np.float32(0.9006134), np.float32(0.91793925), np.float32(0.939819), np.float32(0.9518047), np.float32(0.9603812), np.float32(0.9636406), np.float32(0.9675003), np.float32(0.9699395), np.float32(0.97098786), np.float32(0.9700837), np.float32(0.97425044), np.float32(0.9748864), np.float32(0.97468454), np.float32(0.97571814), np.float32(0.9764057), np.float32(0.9764178), np.float32(0.9784666), np.float32(0.97893447), np.float32(0.9793617), np.float32(0.98038244), np.float32(0.98146546), np.float32(0.98247105), np.float32(0.98309547), np.float32(0.9833673), np.float32(0.9838987), np.float32(0.98388195), np.float32(0.9835306), np.float32(0.9833671), np.float32(0.9830367), np.float32(0.98193926), np.float32(0.9823216), np.float32(0.9821138), np.float32(0.98204374), np.float32(0.9815724), np.float32(0.98158103), np.float32(0.98182684), np.float32(0.98254883), np.float32(0.9824753), np.float32(0.98265356), np.float32(0.98323745), np.float32(0.9830867), np.float32(0.9823659), np.float32(0.98239744), np.float32(0.98235023), np.float32(0.9823428), np.float32(0.98261434), np.float32(0.9825928), np.float32(0.98270446), np.float32(0.98291785), np.float32(0.98272586), np.float32(0.9825075), np.float32(0.98197293), np.float32(0.98187596), np.float32(0.98186666), np.float32(0.98163337), np.float32(0.98120624), np.float32(0.9810574), np.float32(0.9813448), np.float32(0.9820946), np.float32(0.9814124), np.float32(0.98158115), np.float32(0.98105675), np.float32(0.981199), np.float32(0.9811275), np.float32(0.98081505), np.float32(0.98015976), np.float32(0.9787603), np.float32(0.9773098), np.float32(0.9780968), np.float32(0.97778213), np.float32(0.9776333), np.float32(0.9775857), np.float32(0.97674805), np.float32(0.9783157), np.float32(0.97856516), np.float32(0.9782184), np.float32(0.9777384), np.float32(0.9781854), np.float32(0.9774917), np.float32(0.9776594), np.float32(0.97765607), np.float32(0.97824335), np.float32(0.97718495), np.float32(0.9773068), np.float32(0.9767652), np.float32(0.9772404), np.float32(0.97767913), np.float32(0.977992), np.float32(0.97819513), np.float32(0.97851074), np.float32(0.97810763), np.float32(0.9783613), np.float32(0.9770258), np.float32(0.9771244), np.float32(0.9776292), np.float32(0.97616416), np.float32(0.97795516), np.float32(0.97686565), np.float32(0.97573495), np.float32(0.97375125), np.float32(0.9720357), np.float32(0.96947), np.float32(0.96575326), np.float32(0.9579678), np.float32(0.95236653), np.float32(0.9420805), np.float32(0.94246703), np.float32(0.94125533), np.float32(0.9445006), np.float32(0.9431292), np.float32(0.944795), np.float32(0.94826627), np.float32(0.9512793), np.float32(0.9535655), np.float32(0.95498717), np.float32(0.9548568), np.float32(0.9509233), np.float32(0.9523667), np.float32(0.952165), np.float32(0.9550595), np.float32(0.9525192), np.float32(0.95260435), np.float32(0.9570708), np.float32(0.9616366), np.float32(0.9630709), np.float32(0.9659797), np.float32(0.96882385), np.float32(0.97057927), np.float32(0.97192436), np.float32(0.9745632), np.float32(0.9759854), np.float32(0.9765206), np.float32(0.9775056), np.float32(0.97952074), np.float32(0.9801546), np.float32(0.9809879), np.float32(0.98082983), np.float32(0.98098606), np.float32(0.9810563), np.float32(0.98086643), np.float32(0.9811461), np.float32(0.98105913), np.float32(0.981361), np.float32(0.98126125), np.float32(0.981043), np.float32(0.981833), np.float32(0.982398), np.float32(0.981687), np.float32(0.9818122), np.float32(0.98160076), np.float32(0.9813409), np.float32(0.98103136), np.float32(0.9801492), np.float32(0.9794176), np.float32(0.97842366), np.float32(0.9783785), np.float32(0.9781196), np.float32(0.9768663), np.float32(0.9778064), np.float32(0.9770826), np.float32(0.97443444), np.float32(0.9733482), np.float32(0.9762156), np.float32(0.98472786), np.float32(0.98477304), np.float32(0.98477966), np.float32(0.9851657), np.float32(0.9852278), np.float32(0.9850675), np.float32(0.98415), np.float32(0.9836385), np.float32(0.9838117), np.float32(0.9835993), np.float32(0.9830586), np.float32(0.9824765), np.float32(0.98267925), np.float32(0.98211837), np.float32(0.9810003), np.float32(0.9813851), np.float32(0.9813959), np.float32(0.98067284), np.float32(0.9806507), np.float32(0.9806774), np.float32(0.9807372), np.float32(0.98024195), np.float32(0.9803623), np.float32(0.97966766), np.float32(0.9791253), np.float32(0.9791157), np.float32(0.978566), np.float32(0.9782186), np.float32(0.9774979), np.float32(0.97881913), np.float32(0.9792423), np.float32(0.97786945), np.float32(0.97429866), np.float32(0.97319174), np.float32(0.9687312), np.float32(0.9604247), np.float32(0.95394284), np.float32(0.94538754), np.float32(0.9237605), np.float32(0.9055408), np.float32(0.9041494), np.float32(0.89146984), np.float32(0.8758445), np.float32(0.86565286), np.float32(0.8457552), np.float32(0.8104022), np.float32(0.7646019), np.float32(0.7071094), np.float32(0.6114492), np.float32(0.5602448), np.float32(0.5286918), np.float32(0.5114591), np.float32(0.47830036), np.float32(0.4446666), np.float32(0.4211226), np.float32(0.4072428), np.float32(0.3906774), np.float32(0.34649053), np.float32(0.33017838), np.float32(0.36469692), np.float32(0.34499815), np.float32(0.350889), np.float32(0.33917293), np.float32(0.32972783), np.float32(0.3214852), np.float32(0.30697858), np.float32(0.2929465), np.float32(0.26718917), np.float32(0.267998), np.float32(0.26079106), np.float32(0.2438394), np.float32(0.24599954), np.float32(0.24711904), np.float32(0.25239223), np.float32(0.2582995), np.float32(0.27158484), np.float32(0.29872668), np.float32(0.2994932), np.float32(0.28508186), np.float32(0.29717785), np.float32(0.29237515), np.float32(0.30050695), np.float32(0.28027228), np.float32(0.30591518), np.float32(0.31323776), np.float32(0.30793867), np.float32(0.30297068), np.float32(0.33328524), np.float32(0.3324358), np.float32(0.34762803), np.float32(0.39130226), np.float32(0.47411862), np.float32(0.5300396), np.float32(0.5784533), np.float32(0.6083223), np.float32(0.642841), np.float32(0.68595445), np.float32(0.695117), np.float32(0.7288194), np.float32(0.69687015), np.float32(0.7096169), np.float32(0.753941), np.float32(0.7869864), np.float32(0.85187566), np.float32(0.8871358), np.float32(0.92562246), np.float32(0.9472249), np.float32(0.9555461), np.float32(0.9648778), np.float32(0.969799), np.float32(0.9724478), np.float32(0.970792), np.float32(0.970674), np.float32(0.9688774), np.float32(0.9674142), np.float32(0.9681807), np.float32(0.9682387), np.float32(0.9682943), np.float32(0.96819377), np.float32(0.96590537), np.float32(0.9647825), np.float32(0.9661488), np.float32(0.9625774), np.float32(0.95733994), np.float32(0.9549331), np.float32(0.95690215), np.float32(0.95893294), np.float32(0.9585227), np.float32(0.9589861), np.float32(0.9582718), np.float32(0.9636955), np.float32(0.96536934), np.float32(0.96696657), np.float32(0.96784157), np.float32(0.9691088), np.float32(0.96991146), np.float32(0.9694502), np.float32(0.9711137), np.float32(0.9729205), np.float32(0.9731338), np.float32(0.97457933), np.float32(0.9740278), np.float32(0.9755058), np.float32(0.9754587), np.float32(0.9754286), np.float32(0.9740699), np.float32(0.97319126), np.float32(0.9739261), np.float32(0.9739266), np.float32(0.97300106), np.float32(0.97299844), np.float32(0.97379047), np.float32(0.9738479), np.float32(0.9746096), np.float32(0.97344726), np.float32(0.97315705), np.float32(0.97355723), np.float32(0.9740306), np.float32(0.9740883), np.float32(0.97382945), np.float32(0.9739972), np.float32(0.97367495), np.float32(0.9719582), np.float32(0.973194), np.float32(0.9738506), np.float32(0.97358555), np.float32(0.97499657), np.float32(0.9751873), np.float32(0.97456896), np.float32(0.9757578), np.float32(0.9763892), np.float32(0.97717196), np.float32(0.9761169), np.float32(0.9770448), np.float32(0.9769557), np.float32(0.9770796), np.float32(0.97758156), np.float32(0.9775173), np.float32(0.9777164), np.float32(0.97868526), np.float32(0.97826403), np.float32(0.97832537), np.float32(0.97893107), np.float32(0.97935337), np.float32(0.97996145), np.float32(0.9793759), np.float32(0.9795065), np.float32(0.9778658), np.float32(0.9771845), np.float32(0.9768431), np.float32(0.9750157), np.float32(0.975869), np.float32(0.97316146), np.float32(0.9688038), np.float32(0.9676541), np.float32(0.9649115), np.float32(0.96331304), np.float32(0.9623982), np.float32(0.96439093), np.float32(0.9628695), np.float32(0.9608846), np.float32(0.96252364), np.float32(0.96261626), np.float32(0.9614271), np.float32(0.962153), np.float32(0.96582764), np.float32(0.9609758), np.float32(0.9604324), np.float32(0.9587142), np.float32(0.96114653), np.float32(0.9577091), np.float32(0.9586026), np.float32(0.9607601), np.float32(0.9630382), np.float32(0.96215445), np.float32(0.9652793), np.float32(0.9692551), np.float32(0.97021973), np.float32(0.97358024), np.float32(0.97645026), np.float32(0.97750103), np.float32(0.977967), np.float32(0.97923785), np.float32(0.979838), np.float32(0.98010796), np.float32(0.98108965), np.float32(0.9809503), np.float32(0.98169947), np.float32(0.9822996), np.float32(0.9817515), np.float32(0.9816628), np.float32(0.98170394), np.float32(0.98251396), np.float32(0.9820693), np.float32(0.9818779), np.float32(0.98228985), np.float32(0.9825294), np.float32(0.9818378), np.float32(0.9814742), np.float32(0.98093665), np.float32(0.9797259), np.float32(0.9790485), np.float32(0.9787961), np.float32(0.978255), np.float32(0.97786725), np.float32(0.9782909), np.float32(0.9785817), np.float32(0.979014), np.float32(0.9789169), np.float32(0.9780647), np.float32(0.97383356), np.float32(0.9715782), np.float32(0.97192085), np.float32(0.96876913), np.float32(0.9680339), np.float32(0.96879333), np.float32(0.96842134), np.float32(0.96798754), np.float32(0.96986973), np.float32(0.96859455), np.float32(0.96835726), np.float32(0.9719312), np.float32(0.9735034), np.float32(0.97416794), np.float32(0.9747294), np.float32(0.97639275), np.float32(0.97626), np.float32(0.9776038), np.float32(0.97763354), np.float32(0.977349), np.float32(0.97652537), np.float32(0.9754134), np.float32(0.9750404), np.float32(0.975021), np.float32(0.9763332), np.float32(0.97534525), np.float32(0.97573644), np.float32(0.97718793), np.float32(0.9776589), np.float32(0.97738), np.float32(0.9786547), np.float32(0.9785982), np.float32(0.97860354), np.float32(0.97815794), np.float32(0.97593826), np.float32(0.9743798), np.float32(0.97598505), np.float32(0.973175), np.float32(0.97266394), np.float32(0.97223544), np.float32(0.9712725), np.float32(0.9716641), np.float32(0.9697716), np.float32(0.96752006), np.float32(0.96572644), np.float32(0.96264404), np.float32(0.94864976), np.float32(0.93317723), np.float32(0.9176649), np.float32(0.8836234), np.float32(0.87844604), np.float32(0.85153645), np.float32(0.8445569), np.float32(0.82647884), np.float32(0.8214447), np.float32(0.80216765), np.float32(0.7781265), np.float32(0.74316436), np.float32(0.6877867), np.float32(0.6079536), np.float32(0.49992156), np.float32(0.48464623), np.float32(0.4497111), np.float32(0.3838559), np.float32(0.34373122), np.float32(0.33936936), np.float32(0.35316825), np.float32(0.35115582), np.float32(0.3414432), np.float32(0.32528493), np.float32(0.32725433), np.float32(0.3133494), np.float32(0.30318964), np.float32(0.2895384), np.float32(0.2801057), np.float32(0.28574583), np.float32(0.27445638), np.float32(0.2819789), np.float32(0.24730182), np.float32(0.24243063), np.float32(0.23403837), np.float32(0.23081172), np.float32(0.23412223), np.float32(0.25428492), np.float32(0.28565258), np.float32(0.28893456), np.float32(0.308108), np.float32(0.3344332), np.float32(0.33822545), np.float32(0.34671614), np.float32(0.33150342), np.float32(0.3370629), np.float32(0.33444273), np.float32(0.3296806), np.float32(0.31563812), np.float32(0.31458074), np.float32(0.32390648), np.float32(0.3144543), np.float32(0.336274), np.float32(0.36367348), np.float32(0.39028996), np.float32(0.420847), np.float32(0.4604091), np.float32(0.51325583), np.float32(0.5524377), np.float32(0.5809547), np.float32(0.61286443), np.float32(0.64310485), np.float32(0.68792456), np.float32(0.72749305), np.float32(0.7161335), np.float32(0.7537693), np.float32(0.8141672), np.float32(0.8424814), np.float32(0.8889678), np.float32(0.9090962), np.float32(0.9126246), np.float32(0.9291008), np.float32(0.935228), np.float32(0.9419665), np.float32(0.95064366), np.float32(0.9573357), np.float32(0.9629346), np.float32(0.96575093), np.float32(0.9655115), np.float32(0.9691961), np.float32(0.97090876), np.float32(0.9716743), np.float32(0.97216076), np.float32(0.9736144), np.float32(0.97455364), np.float32(0.9765979), np.float32(0.97727853), np.float32(0.9766922), np.float32(0.9763899), np.float32(0.979142), np.float32(0.97959226), np.float32(0.9796068), np.float32(0.9794093), np.float32(0.9790662), np.float32(0.97930795), np.float32(0.9793115), np.float32(0.9783302), np.float32(0.9781236), np.float32(0.97832346), np.float32(0.9781908), np.float32(0.977786), np.float32(0.97799677), np.float32(0.9786362), np.float32(0.97878087), np.float32(0.9793321), np.float32(0.979404), np.float32(0.98083764), np.float32(0.9802855), np.float32(0.98069316), np.float32(0.98017955), np.float32(0.9799043), np.float32(0.9796341), np.float32(0.9801732), np.float32(0.9804105), np.float32(0.98124266), np.float32(0.9809553), np.float32(0.9807277), np.float32(0.9814212), np.float32(0.9815793), np.float32(0.9811804), np.float32(0.98206145), np.float32(0.98200893), np.float32(0.98214716), np.float32(0.98242205), np.float32(0.9816281), np.float32(0.98158884), np.float32(0.98113143), np.float32(0.98100394), np.float32(0.9806974), np.float32(0.9803963), np.float32(0.98032296), np.float32(0.980666), np.float32(0.97973937), np.float32(0.98003894), np.float32(0.97958827), np.float32(0.9791241), np.float32(0.97939426), np.float32(0.9789796), np.float32(0.9792971), np.float32(0.9785615), np.float32(0.9789396), np.float32(0.97852236), np.float32(0.9774654), np.float32(0.97807693), np.float32(0.9764588), np.float32(0.9759783), np.float32(0.9754184), np.float32(0.97346795), np.float32(0.9706489), np.float32(0.97132415), np.float32(0.9691442), np.float32(0.9722836), np.float32(0.97077215), np.float32(0.9716281), np.float32(0.973026), np.float32(0.97435355), np.float32(0.9734761), np.float32(0.97219807), np.float32(0.9707902), np.float32(0.972151), np.float32(0.9714136), np.float32(0.97226644), np.float32(0.97324216), np.float32(0.974568), np.float32(0.9748054), np.float32(0.9769125), np.float32(0.978741), np.float32(0.9795363), np.float32(0.9810066), np.float32(0.9800295), np.float32(0.9788014), np.float32(0.97889996), np.float32(0.97895503), np.float32(0.9780247), np.float32(0.97759414), np.float32(0.9752294), np.float32(0.9734201), np.float32(0.9722902), np.float32(0.9712691), np.float32(0.9668932), np.float32(0.9626504), np.float32(0.9603121), np.float32(0.9604799), np.float32(0.9588598), np.float32(0.9591637), np.float32(0.9587984), np.float32(0.9601152), np.float32(0.95540196), np.float32(0.9552994), np.float32(0.9548158), np.float32(0.9524282), np.float32(0.95420915), np.float32(0.95340216), np.float32(0.95194423), np.float32(0.94934416), np.float32(0.9477625), np.float32(0.952699), np.float32(0.9478556), np.float32(0.9541716), np.float32(0.96010697), np.float32(0.9638419), np.float32(0.96635467), np.float32(0.9682243), np.float32(0.9701691), np.float32(0.9722292), np.float32(0.9739503), np.float32(0.9748966), np.float32(0.97599024), np.float32(0.97711575), np.float32(0.9776676), np.float32(0.9795744), np.float32(0.98026663), np.float32(0.98145205), np.float32(0.98107994), np.float32(0.9814212), np.float32(0.9819324), np.float32(0.98100704), np.float32(0.98134387), np.float32(0.9821374), np.float32(0.98185056), np.float32(0.9818456), np.float32(0.98253584), np.float32(0.98255986), np.float32(0.9820519), np.float32(0.98232365), np.float32(0.9823758), np.float32(0.98135674), np.float32(0.98124415), np.float32(0.9812329), np.float32(0.9807778), np.float32(0.9805335), np.float32(0.9814339), np.float32(0.9810228), np.float32(0.9810425), np.float32(0.98134035), np.float32(0.9814401), np.float32(0.98097354), np.float32(0.98139244), np.float32(0.981608), np.float32(0.9815747), np.float32(0.9821408), np.float32(0.9828703), np.float32(0.98258704), np.float32(0.9828237), np.float32(0.9830341), np.float32(0.98271376), np.float32(0.9825449), np.float32(0.98261374), np.float32(0.9826345), np.float32(0.9825048), np.float32(0.9828181), np.float32(0.9826402), np.float32(0.98275906), np.float32(0.98284596), np.float32(0.9831609), np.float32(0.9829502), np.float32(0.98330253), np.float32(0.98386174), np.float32(0.9834968), np.float32(0.9828476), np.float32(0.9832608), np.float32(0.98263115), np.float32(0.98268914), np.float32(0.98228294), np.float32(0.9822611), np.float32(0.9810387), np.float32(0.98071206), np.float32(0.9810565), np.float32(0.9807823), np.float32(0.9804884), np.float32(0.98064435), np.float32(0.9796744), np.float32(0.9789451), np.float32(0.9785035), np.float32(0.9797721), np.float32(0.9796696), np.float32(0.97858274), np.float32(0.97816044), np.float32(0.974464), np.float32(0.97294337), np.float32(0.97421026), np.float32(0.9732434), np.float32(0.97286755), np.float32(0.9705584), np.float32(0.96994317), np.float32(0.9703555), np.float32(0.97114444), np.float32(0.9707391), np.float32(0.96856725), np.float32(0.9650827), np.float32(0.9630307), np.float32(0.9617809), np.float32(0.95560193), np.float32(0.9240039), np.float32(0.9121769), np.float32(0.8848093), np.float32(0.8498331), np.float32(0.8371541), np.float32(0.7846851), np.float32(0.78657067), np.float32(0.7708134), np.float32(0.7518116), np.float32(0.7480501), np.float32(0.71719265), np.float32(0.64709544), np.float32(0.61414135), np.float32(0.55321133), np.float32(0.5051486), np.float32(0.43792444), np.float32(0.40353802), np.float32(0.3693373), np.float32(0.32093862), np.float32(0.2734568), np.float32(0.26298672), np.float32(0.25756943), np.float32(0.24967998), np.float32(0.2550914), np.float32(0.2506501), np.float32(0.25466895), np.float32(0.25568718), np.float32(0.25532117), np.float32(0.24902032), np.float32(0.23857027), np.float32(0.23450737), np.float32(0.23806262), np.float32(0.23143224), np.float32(0.22420114), np.float32(0.24025844), np.float32(0.21779673), np.float32(0.22038694), np.float32(0.23586811), np.float32(0.24100095), np.float32(0.24530865), np.float32(0.24499187), np.float32(0.26875752), np.float32(0.2866853), np.float32(0.30098972), np.float32(0.31085005), np.float32(0.29823035), np.float32(0.29112372), np.float32(0.28288016), np.float32(0.26999915), np.float32(0.26994792), np.float32(0.26046476), np.float32(0.272254), np.float32(0.27285507), np.float32(0.2741888), np.float32(0.27360168), np.float32(0.27995834), np.float32(0.27161822), np.float32(0.2684925), np.float32(0.27088398), np.float32(0.33270547), np.float32(0.36228326), np.float32(0.38178244), np.float32(0.39944854), np.float32(0.42912388), np.float32(0.42567387), np.float32(0.45176405), np.float32(0.47844175), np.float32(0.51229846), np.float32(0.5623711), np.float32(0.6101774), np.float32(0.678142), np.float32(0.76290715), np.float32(0.81955934), np.float32(0.8300322), np.float32(0.8880514), np.float32(0.9052199), np.float32(0.9185715), np.float32(0.9260592), np.float32(0.9386015), np.float32(0.9483188), np.float32(0.9533861), np.float32(0.95148796), np.float32(0.95631635), np.float32(0.9596079), np.float32(0.9615977), np.float32(0.96306044), np.float32(0.9651841), np.float32(0.9648878), np.float32(0.96568686), np.float32(0.9648197), np.float32(0.9654488), np.float32(0.96422577), np.float32(0.9690132), np.float32(0.9712071), np.float32(0.97139055), np.float32(0.9732633), np.float32(0.97445583), np.float32(0.977205), np.float32(0.9779708), np.float32(0.9779097), np.float32(0.9780596), np.float32(0.97751015), np.float32(0.9776159), np.float32(0.97806704), np.float32(0.9785476), np.float32(0.9773437), np.float32(0.97763604), np.float32(0.9766906), np.float32(0.9766807), np.float32(0.97672164), np.float32(0.9761379), np.float32(0.97724825), np.float32(0.97619325), np.float32(0.97688067), np.float32(0.97742015), np.float32(0.97733134), np.float32(0.9769701), np.float32(0.9763659), np.float32(0.9774624), np.float32(0.97797537), np.float32(0.97812325), np.float32(0.9774368), np.float32(0.9787223), np.float32(0.9789291), np.float32(0.97926384), np.float32(0.9789554), np.float32(0.97855943), np.float32(0.97873324), np.float32(0.9787402), np.float32(0.9788289), np.float32(0.9790461), np.float32(0.97910666), np.float32(0.9785745), np.float32(0.9790743), np.float32(0.9792625), np.float32(0.9791797), np.float32(0.9788169), np.float32(0.97872525), np.float32(0.9789195), np.float32(0.97799635), np.float32(0.97883064), np.float32(0.97958654), np.float32(0.9787781), np.float32(0.97920483), np.float32(0.97962236), np.float32(0.97983897), np.float32(0.9804843), np.float32(0.97975415), np.float32(0.9805233), np.float32(0.98180413), np.float32(0.98142576), np.float32(0.9813432), np.float32(0.98080564), np.float32(0.9813557), np.float32(0.98125964), np.float32(0.9810785), np.float32(0.9813825), np.float32(0.9815356), np.float32(0.9810635), np.float32(0.9806582), np.float32(0.9807128), np.float32(0.9805926), np.float32(0.98057586), np.float32(0.9805603), np.float32(0.9811312), np.float32(0.9809232), np.float32(0.98166317), np.float32(0.9816057), np.float32(0.9806951), np.float32(0.98039985), np.float32(0.98084694), np.float32(0.98092276), np.float32(0.98100305), np.float32(0.98117673), np.float32(0.9808741), np.float32(0.9796205), np.float32(0.9807072), np.float32(0.9802289), np.float32(0.98011327), np.float32(0.98034555), np.float32(0.9799192), np.float32(0.9806918), np.float32(0.9813592), np.float32(0.9809126), np.float32(0.9806716), np.float32(0.98129094), np.float32(0.98108816), np.float32(0.9802224), np.float32(0.97983104), np.float32(0.97969943), np.float32(0.979486), np.float32(0.97888213), np.float32(0.9793418), np.float32(0.9797115), np.float32(0.9789948), np.float32(0.9792796), np.float32(0.9794868), np.float32(0.97892326), np.float32(0.9793036), np.float32(0.97951365), np.float32(0.97915286), np.float32(0.97898054), np.float32(0.9802004), np.float32(0.97935987), np.float32(0.98073536), np.float32(0.9797385), np.float32(0.9791448), np.float32(0.9798895), np.float32(0.97950715), np.float32(0.9798711), np.float32(0.97948736), np.float32(0.9793418), np.float32(0.9804192), np.float32(0.98015976), np.float32(0.98093617), np.float32(0.9811553), np.float32(0.98134506), np.float32(0.9815067), np.float32(0.98158365), np.float32(0.9816441), np.float32(0.9820433), np.float32(0.982044), np.float32(0.9815283), np.float32(0.98146814), np.float32(0.9814481), np.float32(0.9805028), np.float32(0.9796831), np.float32(0.9803033), np.float32(0.9797865), np.float32(0.97908473), np.float32(0.9792373), np.float32(0.97695553), np.float32(0.97568977), np.float32(0.9731944), np.float32(0.96840715), np.float32(0.96890825), np.float32(0.9651238), np.float32(0.96163625), np.float32(0.95226717), np.float32(0.94917065), np.float32(0.942637), np.float32(0.9453092), np.float32(0.9477033), np.float32(0.95020646), np.float32(0.9510192), np.float32(0.94918096), np.float32(0.9500201), np.float32(0.94986886), np.float32(0.9490855), np.float32(0.9528935), np.float32(0.9556413), np.float32(0.9536064), np.float32(0.95126516), np.float32(0.95304537), np.float32(0.9561529), np.float32(0.9525326), np.float32(0.95593745), np.float32(0.95879734), np.float32(0.9600683), np.float32(0.9631816), np.float32(0.9674694), np.float32(0.97113556), np.float32(0.9734683), np.float32(0.97624445), np.float32(0.9785695), np.float32(0.9796348), np.float32(0.980892), np.float32(0.98091733), np.float32(0.9813913), np.float32(0.98172945), np.float32(0.98250777), np.float32(0.9825668), np.float32(0.9829001), np.float32(0.9828683), np.float32(0.98273575), np.float32(0.9829753), np.float32(0.98316133), np.float32(0.98368764), np.float32(0.98391634), np.float32(0.98381454), np.float32(0.9842977), np.float32(0.98402077), np.float32(0.9844297), np.float32(0.9841448), np.float32(0.9839516), np.float32(0.9840767), np.float32(0.9837976), np.float32(0.98329365), np.float32(0.98320293), np.float32(0.9837892), np.float32(0.9828639), np.float32(0.98222625), np.float32(0.9829963), np.float32(0.98251134), np.float32(0.9821915), np.float32(0.98158056), np.float32(0.9810682), np.float32(0.9804842), np.float32(0.980408), np.float32(0.979328), np.float32(0.97889894), np.float32(0.9763874), np.float32(0.9754651), np.float32(0.9748198), np.float32(0.97498643), np.float32(0.9748404), np.float32(0.97243583), np.float32(0.97325915), np.float32(0.97269404), np.float32(0.97086), np.float32(0.012624777), np.float32(0.9801829), np.float32(0.9800811), np.float32(0.98005384), np.float32(0.9809676), np.float32(0.9807915), np.float32(0.98128283), np.float32(0.98121053), np.float32(0.979891), np.float32(0.9795593), np.float32(0.9806157), np.float32(0.9798565), np.float32(0.97912186), np.float32(0.97997814), np.float32(0.97997737), np.float32(0.98015445), np.float32(0.97849315), np.float32(0.9779423), np.float32(0.97548217), np.float32(0.9748283), np.float32(0.9689673), np.float32(0.9658643), np.float32(0.95219654), np.float32(0.9238409), np.float32(0.9075666), np.float32(0.89086294), np.float32(0.8844661), np.float32(0.8621537), np.float32(0.85882187), np.float32(0.8375469), np.float32(0.8087997), np.float32(0.78470474), np.float32(0.7703099), np.float32(0.70821714), np.float32(0.6120333), np.float32(0.576426), np.float32(0.5299516), np.float32(0.49278998), np.float32(0.41951326), np.float32(0.3454433), np.float32(0.31857613), np.float32(0.30623654), np.float32(0.29445425), np.float32(0.2724222), np.float32(0.27643389), np.float32(0.26563615), np.float32(0.27739403), np.float32(0.3010564), np.float32(0.29725683), np.float32(0.30347362), np.float32(0.30645326), np.float32(0.30837214), np.float32(0.3071457), np.float32(0.31691992), np.float32(0.30949932), np.float32(0.28789037), np.float32(0.28824303), np.float32(0.28536406), np.float32(0.2840412), np.float32(0.29008478), np.float32(0.29602247), np.float32(0.2883992), np.float32(0.29160142), np.float32(0.2952079), np.float32(0.2909009), np.float32(0.28468388), np.float32(0.27317306), np.float32(0.26431257), np.float32(0.2608565), np.float32(0.25963557), np.float32(0.2611455), np.float32(0.2681377), np.float32(0.2871897), np.float32(0.2903667), np.float32(0.28229395), np.float32(0.28339863), np.float32(0.27933598), np.float32(0.2976395), np.float32(0.3125797), np.float32(0.3710289), np.float32(0.43848577), np.float32(0.5000819), np.float32(0.51516414), np.float32(0.55343175), np.float32(0.56284994), np.float32(0.59919167), np.float32(0.65585715), np.float32(0.65451), np.float32(0.6576255), np.float32(0.68814075), np.float32(0.727705), np.float32(0.7912304), np.float32(0.8223639), np.float32(0.8431677), np.float32(0.8906076), np.float32(0.9046442), np.float32(0.92264366), np.float32(0.93533486), np.float32(0.944051), np.float32(0.9534566), np.float32(0.95814925), np.float32(0.9584438), np.float32(0.9635969), np.float32(0.96672016), np.float32(0.96850216), np.float32(0.9735145), np.float32(0.97467166), np.float32(0.9761605), np.float32(0.97623616), np.float32(0.9775768), np.float32(0.9789702), np.float32(0.97851896), np.float32(0.9798877), np.float32(0.98049414), np.float32(0.9815545), np.float32(0.98193765), np.float32(0.9827236), np.float32(0.9825096), np.float32(0.9835855), np.float32(0.9836927), np.float32(0.98377335), np.float32(0.9835121), np.float32(0.9833904), np.float32(0.9839516), np.float32(0.98364496), np.float32(0.98334336), np.float32(0.98382866), np.float32(0.983898), np.float32(0.98349124), np.float32(0.98384315), np.float32(0.9836553), np.float32(0.9837288), np.float32(0.9834722), np.float32(0.98327315), np.float32(0.98325723), np.float32(0.9829076), np.float32(0.9823596), np.float32(0.9821046), np.float32(0.9819828), np.float32(0.9812965), np.float32(0.9813198), np.float32(0.9814332), np.float32(0.9807586), np.float32(0.98032147), np.float32(0.9797569), np.float32(0.9799811), np.float32(0.9794062), np.float32(0.9791582), np.float32(0.97833383), np.float32(0.97758126), np.float32(0.9776332), np.float32(0.9778049), np.float32(0.9775054), np.float32(0.97701466), np.float32(0.97747064), np.float32(0.97689307), np.float32(0.97681457), np.float32(0.9775713), np.float32(0.9778773), np.float32(0.9784903), np.float32(0.97916895), np.float32(0.9784651), np.float32(0.97900987), np.float32(0.97939324), np.float32(0.97937804), np.float32(0.9794016), np.float32(0.9797177), np.float32(0.98030967), np.float32(0.97969955), np.float32(0.9802493), np.float32(0.9798995), np.float32(0.98077285), np.float32(0.98162663), np.float32(0.9815029), np.float32(0.9819578), np.float32(0.9816363), np.float32(0.9822318), np.float32(0.98187166), np.float32(0.9819386), np.float32(0.9819062), np.float32(0.98171794), np.float32(0.981519), np.float32(0.9814605), np.float32(0.9813787), np.float32(0.9812754), np.float32(0.9814309), np.float32(0.98141414), np.float32(0.98154795), np.float32(0.9816607), np.float32(0.98221326), np.float32(0.9819179), np.float32(0.9823391), np.float32(0.98200595), np.float32(0.9820436), np.float32(0.9828256), np.float32(0.9821339), np.float32(0.9822719), np.float32(0.9818559), np.float32(0.98129934), np.float32(0.9811354), np.float32(0.98104066), np.float32(0.9801405), np.float32(0.9806974), np.float32(0.98032135), np.float32(0.9808667), np.float32(0.9813194), np.float32(0.9814446), np.float32(0.98117185), np.float32(0.98213136), np.float32(0.9817762), np.float32(0.9816374), np.float32(0.9814612), np.float32(0.9810605), np.float32(0.9808035), np.float32(0.980419), np.float32(0.9807504), np.float32(0.9808764), np.float32(0.9808507), np.float32(0.98076135), np.float32(0.9810805), np.float32(0.9814649), np.float32(0.982215), np.float32(0.9819339), np.float32(0.98136854), np.float32(0.9810482), np.float32(0.98160446), np.float32(0.9806687), np.float32(0.9804843), np.float32(0.98051596), np.float32(0.9799084), np.float32(0.97979754), np.float32(0.98019516), np.float32(0.9797421), np.float32(0.9800065), np.float32(0.97951883), np.float32(0.97952455), np.float32(0.9805871), np.float32(0.98108196), np.float32(0.9818585), np.float32(0.9820249), np.float32(0.982199), np.float32(0.98132354), np.float32(0.9815832), np.float32(0.9818518), np.float32(0.98214906), np.float32(0.98208123), np.float32(0.98162514), np.float32(0.9820629), np.float32(0.9822266), np.float32(0.98112893), np.float32(0.98119354), np.float32(0.98148924), np.float32(0.98059595), np.float32(0.980206), np.float32(0.97922564), np.float32(0.9781577), np.float32(0.97805446), np.float32(0.9736406), np.float32(0.9716955), np.float32(0.97051597), np.float32(0.9686309), np.float32(0.96435267), np.float32(0.95840055), np.float32(0.9584552), np.float32(0.9503122), np.float32(0.95354867), np.float32(0.95662814), np.float32(0.95880586), np.float32(0.95960623), np.float32(0.95999664), np.float32(0.95951086), np.float32(0.9593828), np.float32(0.9558406), np.float32(0.95761186), np.float32(0.9586814), np.float32(0.9549838), np.float32(0.95303077), np.float32(0.9556373), np.float32(0.95870465), np.float32(0.9562313), np.float32(0.95768225), np.float32(0.960509), np.float32(0.96081954), np.float32(0.96329224), np.float32(0.9661117), np.float32(0.969772), np.float32(0.97212255), np.float32(0.9745147), np.float32(0.97767454), np.float32(0.9785604), np.float32(0.9798701), np.float32(0.9802725), np.float32(0.98078763), np.float32(0.98130816), np.float32(0.98229986), np.float32(0.98230755), np.float32(0.9828028), np.float32(0.9828121), np.float32(0.98258096), np.float32(0.9829486), np.float32(0.9834657), np.float32(0.9839438), np.float32(0.98435843), np.float32(0.9844849), np.float32(0.98474646), np.float32(0.98421776), np.float32(0.984444), np.float32(0.98412734), np.float32(0.9837038), np.float32(0.9840374), np.float32(0.9838374), np.float32(0.98326325), np.float32(0.9833461), np.float32(0.98375654), np.float32(0.98302114), np.float32(0.9825167), np.float32(0.9824515), np.float32(0.983164), np.float32(0.9825355), np.float32(0.9818834), np.float32(0.9821829), np.float32(0.98201424), np.float32(0.98276997), np.float32(0.9824388), np.float32(0.9813213), np.float32(0.981567), np.float32(0.9807076), np.float32(0.98039126), np.float32(0.98044753), np.float32(0.98094064), np.float32(0.9805305), np.float32(0.9811224), np.float32(0.9807976), np.float32(0.9799222), np.float32(0.97954047), np.float32(0.9798023), np.float32(0.9786896), np.float32(0.97791153), np.float32(0.9783764), np.float32(0.97855866), np.float32(0.978875), np.float32(0.9780017), np.float32(0.9752076), np.float32(0.9752499), np.float32(0.97598344), np.float32(0.9759134), np.float32(0.97377485), np.float32(0.9755544), np.float32(0.97583735), np.float32(0.9765412), np.float32(0.97301733), np.float32(0.9731194), np.float32(0.96904063), np.float32(0.9660087), np.float32(0.94972914), np.float32(0.9394905), np.float32(0.9215083), np.float32(0.8723634), np.float32(0.8402473), np.float32(0.7914507), np.float32(0.7668484), np.float32(0.7216081), np.float32(0.72197783), np.float32(0.7131797), np.float32(0.6786045), np.float32(0.6501933), np.float32(0.63653123), np.float32(0.61979055), np.float32(0.5594244), np.float32(0.5202901), np.float32(0.4931252), np.float32(0.45122167), np.float32(0.38440594), np.float32(0.33779505), np.float32(0.3128559), np.float32(0.28722015), np.float32(0.2781042), np.float32(0.27299294), np.float32(0.2722074), np.float32(0.2738892), np.float32(0.27452397), np.float32(0.28550628), np.float32(0.28695625), np.float32(0.2894214), np.float32(0.28723538), np.float32(0.28585482), np.float32(0.28289786), np.float32(0.28352666), np.float32(0.28215882), np.float32(0.27070215), np.float32(0.27865842), np.float32(0.27292442), np.float32(0.27734816), np.float32(0.2819827), np.float32(0.28508925), np.float32(0.28696847), np.float32(0.2981494), np.float32(0.30627713), np.float32(0.3182728), np.float32(0.31430835), np.float32(0.30403402), np.float32(0.30674216), np.float32(0.30832028), np.float32(0.32745457), np.float32(0.3206075), np.float32(0.33184716), np.float32(0.3527026), np.float32(0.33962986), np.float32(0.31963655), np.float32(0.3123563), np.float32(0.3144783), np.float32(0.3077636), np.float32(0.29863727), np.float32(0.34862456), np.float32(0.42401794), np.float32(0.47038853), np.float32(0.4971918), np.float32(0.5396839), np.float32(0.5868056), np.float32(0.614338), np.float32(0.6441381), np.float32(0.6657362), np.float32(0.6830202), np.float32(0.7117181), np.float32(0.7408741), np.float32(0.7899602), np.float32(0.8369053), np.float32(0.88452345), np.float32(0.91981745), np.float32(0.9329074), np.float32(0.94648826), np.float32(0.95561314), np.float32(0.96102977), np.float32(0.964222), np.float32(0.96783775), np.float32(0.96788335), np.float32(0.9711657), np.float32(0.9744571), np.float32(0.97455084), np.float32(0.97703755), np.float32(0.97815156), np.float32(0.9778187), np.float32(0.9779584), np.float32(0.9785145), np.float32(0.979868), np.float32(0.9786621), np.float32(0.9796832), np.float32(0.97965187), np.float32(0.9809076), np.float32(0.9810269), np.float32(0.98164994), np.float32(0.9816939), np.float32(0.9814046), np.float32(0.9812991), np.float32(0.98159397), np.float32(0.9810822), np.float32(0.9808156), np.float32(0.98125756), np.float32(0.9809373), np.float32(0.98061293), np.float32(0.9808326), np.float32(0.98037064), np.float32(0.97949356), np.float32(0.9800637), np.float32(0.98008704), np.float32(0.980261), np.float32(0.9807233), np.float32(0.9812626), np.float32(0.9807026), np.float32(0.98038334), np.float32(0.98021436), np.float32(0.97958195), np.float32(0.98026454), np.float32(0.9798149), np.float32(0.9787553), np.float32(0.97817767), np.float32(0.9783246), np.float32(0.9786726), np.float32(0.9781068), np.float32(0.9779636), np.float32(0.9774744), np.float32(0.9775468), np.float32(0.9775909), np.float32(0.97785074), np.float32(0.9778462), np.float32(0.9772579), np.float32(0.9777355), np.float32(0.9775328), np.float32(0.9776455), np.float32(0.9776818), np.float32(0.97774005), np.float32(0.97792107), np.float32(0.978506), np.float32(0.9786332), np.float32(0.9788963), np.float32(0.9784354), np.float32(0.97878665), np.float32(0.9788754), np.float32(0.97947127), np.float32(0.98003536), np.float32(0.97956604), np.float32(0.9801901), np.float32(0.98027), np.float32(0.9808108), np.float32(0.9816218), np.float32(0.9817042), np.float32(0.9817042), np.float32(0.98143274), np.float32(0.9820886), np.float32(0.9815718), np.float32(0.9815891), np.float32(0.981575), np.float32(0.9809771), np.float32(0.98063743), np.float32(0.9807115), np.float32(0.9808415), np.float32(0.9807804), np.float32(0.9808473), np.float32(0.9803264), np.float32(0.98104274), np.float32(0.9812881), np.float32(0.98178583), np.float32(0.98170394), np.float32(0.982031), np.float32(0.98131853), np.float32(0.98164773), np.float32(0.98232794), np.float32(0.98187065), np.float32(0.9817764), np.float32(0.9811607), np.float32(0.9803237), np.float32(0.97985667), np.float32(0.9802619), np.float32(0.9791844), np.float32(0.97999567), np.float32(0.97952205), np.float32(0.9799524), np.float32(0.9802956), np.float32(0.98026925), np.float32(0.9795451), np.float32(0.98088044), np.float32(0.98052806), np.float32(0.9804539), np.float32(0.9803941), np.float32(0.9799359), np.float32(0.979855), np.float32(0.9796902), np.float32(0.9798195), np.float32(0.980449), np.float32(0.9805996), np.float32(0.9802659), np.float32(0.9805933), np.float32(0.9812712), np.float32(0.9816731), np.float32(0.98132807), np.float32(0.9806589), np.float32(0.97991484), np.float32(0.98030657), np.float32(0.9791493), np.float32(0.979042), np.float32(0.978993), np.float32(0.97863376), np.float32(0.9785458), np.float32(0.9786814), np.float32(0.978312), np.float32(0.9785728), np.float32(0.97799027), np.float32(0.97833943), np.float32(0.9792701), np.float32(0.9797436), np.float32(0.9803776), np.float32(0.98037565), np.float32(0.9805864), np.float32(0.97959125), np.float32(0.9800316), np.float32(0.9805474), np.float32(0.98098284), np.float32(0.9812274), np.float32(0.9807308), np.float32(0.98122567), np.float32(0.9814285), np.float32(0.9804627), np.float32(0.9798497), np.float32(0.9802737), np.float32(0.9791611), np.float32(0.97838974), np.float32(0.977683), np.float32(0.97617173), np.float32(0.9761772), np.float32(0.97236586), np.float32(0.96999705), np.float32(0.96855706), np.float32(0.9657277), np.float32(0.9608615), np.float32(0.95252526), np.float32(0.95197254), np.float32(0.9406709), np.float32(0.9454616), np.float32(0.9505536), np.float32(0.9507932), np.float32(0.95422333), np.float32(0.95870745), np.float32(0.95631796), np.float32(0.95557564), np.float32(0.94906384), np.float32(0.950377), np.float32(0.9487199), np.float32(0.94282657), np.float32(0.94073033), np.float32(0.9445813), np.float32(0.95004255), np.float32(0.9473844), np.float32(0.9497372), np.float32(0.9559714), np.float32(0.9562551), np.float32(0.95845455), np.float32(0.9631913), np.float32(0.96760666), np.float32(0.9700912), np.float32(0.9719844), np.float32(0.97568876), np.float32(0.97688305), np.float32(0.9780005), np.float32(0.9783651), np.float32(0.9783239), np.float32(0.97870386), np.float32(0.9800101), np.float32(0.9802694), np.float32(0.98063993), np.float32(0.9809271), np.float32(0.9805192), np.float32(0.981023), np.float32(0.9814966), np.float32(0.9820317), np.float32(0.9827084), np.float32(0.98280966), np.float32(0.9832677), np.float32(0.9828304), np.float32(0.9831251), np.float32(0.98265666), np.float32(0.9822573), np.float32(0.98237926), np.float32(0.98204905), np.float32(0.981547), np.float32(0.9816653), np.float32(0.9819869), np.float32(0.98129064), np.float32(0.98126674), np.float32(0.981991), np.float32(0.9822442), np.float32(0.98199075), np.float32(0.9814818), np.float32(0.981781), np.float32(0.9811824), np.float32(0.981937), np.float32(0.98090047), np.float32(0.98042345), np.float32(0.9802812), np.float32(0.97893393), np.float32(0.978785), np.float32(0.97928405), np.float32(0.9802557), np.float32(0.9802946), np.float32(0.9810767), np.float32(0.98062176), np.float32(0.98076355), np.float32(0.9812511), np.float32(0.9816834), np.float32(0.98150486), np.float32(0.98101735), np.float32(0.98079383), np.float32(0.9808156), np.float32(0.980271), np.float32(0.9807606), np.float32(0.9802265), np.float32(0.9798527), np.float32(0.9810271), np.float32(0.9811013), np.float32(0.9803852), np.float32(0.98135614), np.float32(0.98100567), np.float32(0.9813716), np.float32(0.9800039), np.float32(0.9792047), np.float32(0.97625387), np.float32(0.9741664), np.float32(0.9664747), np.float32(0.9621294), np.float32(0.94959456), np.float32(0.91687393), np.float32(0.8985943), np.float32(0.87457603), np.float32(0.8581234), np.float32(0.82416195), np.float32(0.80582607), np.float32(0.7794706), np.float32(0.73474294), np.float32(0.6937802), np.float32(0.6509846), np.float32(0.62198794), np.float32(0.5745533), np.float32(0.533517), np.float32(0.5083037), np.float32(0.47309124), np.float32(0.42324793), np.float32(0.37814376), np.float32(0.3360594), np.float32(0.3210175), np.float32(0.31668884), np.float32(0.29778424), np.float32(0.29801023), np.float32(0.29267427), np.float32(0.27736697), np.float32(0.30668864), np.float32(0.30478308), np.float32(0.30591568), np.float32(0.2960479), np.float32(0.311361), np.float32(0.29758045), np.float32(0.30360165), np.float32(0.30288228), np.float32(0.27736658), np.float32(0.28254598), np.float32(0.27449036), np.float32(0.2775359), np.float32(0.28194743), np.float32(0.28828537), np.float32(0.29246464), np.float32(0.29620135), np.float32(0.29924357), np.float32(0.30428308), np.float32(0.30827707), np.float32(0.29578492), np.float32(0.29098007), np.float32(0.30037948), np.float32(0.30133003), np.float32(0.2966462), np.float32(0.30951592), np.float32(0.33762005), np.float32(0.33392072), np.float32(0.32255653), np.float32(0.31461918), np.float32(0.31313214), np.float32(0.31237265), np.float32(0.33751053), np.float32(0.40139332), np.float32(0.4801916), np.float32(0.52665484), np.float32(0.5560564), np.float32(0.6029131), np.float32(0.649209), np.float32(0.65999603), np.float32(0.6875248), np.float32(0.6710443), np.float32(0.6840499), np.float32(0.7103865), np.float32(0.74880755), np.float32(0.8103663), np.float32(0.8354099), np.float32(0.873383), np.float32(0.9157985), np.float32(0.93168026), np.float32(0.94625366), np.float32(0.95513046), np.float32(0.96017593), np.float32(0.96348584), np.float32(0.96724695), np.float32(0.96813947), np.float32(0.97104317), np.float32(0.9739622), np.float32(0.9750167), np.float32(0.9773046), np.float32(0.978211), np.float32(0.9780247), np.float32(0.97822946), np.float32(0.9782024), np.float32(0.9789361), np.float32(0.978746), np.float32(0.97983366), np.float32(0.98014027), np.float32(0.9808513), np.float32(0.98083293), np.float32(0.9815), np.float32(0.9810744), np.float32(0.98137474), np.float32(0.981543), np.float32(0.9820342), np.float32(0.98205966), np.float32(0.9818153), np.float32(0.9823046), np.float32(0.9818107), np.float32(0.98143977), np.float32(0.98172426), np.float32(0.9813952), np.float32(0.98070574), np.float32(0.9809753), np.float32(0.9808781), np.float32(0.98122567), np.float32(0.9808499), np.float32(0.9807782), np.float32(0.9800551), np.float32(0.9802972), np.float32(0.9793982), np.float32(0.9785864), np.float32(0.9792651), np.float32(0.9789848), np.float32(0.9791606), np.float32(0.9797667), np.float32(0.97874707), np.float32(0.977089), np.float32(0.9772929), np.float32(0.97716266), np.float32(0.97684085), np.float32(0.976785), np.float32(0.9762982), np.float32(0.9753307), np.float32(0.97591215), np.float32(0.97646946), np.float32(0.9764821), np.float32(0.9760705), np.float32(0.9759427), np.float32(0.9758066), np.float32(0.9763148), np.float32(0.97691685), np.float32(0.9772486), np.float32(0.97732896), np.float32(0.97733045), np.float32(0.97746474), np.float32(0.9778454), np.float32(0.97786474), np.float32(0.978289), np.float32(0.9784818), np.float32(0.9792758), np.float32(0.98010063), np.float32(0.9798962), np.float32(0.98057705), np.float32(0.9803771), np.float32(0.98073995), np.float32(0.98107266), np.float32(0.9811117), np.float32(0.9815885), np.float32(0.9819099), np.float32(0.98268694), np.float32(0.9827784), np.float32(0.9833355), np.float32(0.98351353), np.float32(0.9833009), np.float32(0.98336834), np.float32(0.9839274), np.float32(0.98358583), np.float32(0.98318404), np.float32(0.9835459), np.float32(0.98317647), np.float32(0.98337126), np.float32(0.9832003), np.float32(0.98329896), np.float32(0.98338866), np.float32(0.983313), np.float32(0.9830556), np.float32(0.983135), np.float32(0.983515), np.float32(0.98292565), np.float32(0.98255825), np.float32(0.9824901), np.float32(0.98198223), np.float32(0.9818594), np.float32(0.9823766), np.float32(0.98234034), np.float32(0.98253214), np.float32(0.98218197), np.float32(0.981666), np.float32(0.9821339), np.float32(0.98196936), np.float32(0.9832886), np.float32(0.9832019), np.float32(0.9825601), np.float32(0.9820873), np.float32(0.98216796), np.float32(0.9815307), np.float32(0.98182756), np.float32(0.9808061), np.float32(0.9800669), np.float32(0.98004913), np.float32(0.9794018), np.float32(0.98006034), np.float32(0.9802366), np.float32(0.98106945), np.float32(0.98160225), np.float32(0.981687), np.float32(0.98202777), np.float32(0.9819988), np.float32(0.9823163), np.float32(0.9810079), np.float32(0.9805362), np.float32(0.9810224), np.float32(0.97964865), np.float32(0.97935486), np.float32(0.9784475), np.float32(0.9774315), np.float32(0.9778121), np.float32(0.0033821785), np.float32(0.9786863), np.float32(0.9790012), np.float32(0.9786935), np.float32(0.9791534), np.float32(0.9802199), np.float32(0.9810683), np.float32(0.9822176), np.float32(0.9822583), np.float32(0.9828334), np.float32(0.9812486), np.float32(0.98146814), np.float32(0.9816304), np.float32(0.981365), np.float32(0.9814057), np.float32(0.9807551), np.float32(0.98099625), np.float32(0.9812832), np.float32(0.98115873), np.float32(0.9810255), np.float32(0.98127544), np.float32(0.98027784), np.float32(0.97934467), np.float32(0.97816443), np.float32(0.9766986), np.float32(0.9771656), np.float32(0.9735121), np.float32(0.97118044), np.float32(0.96912473), np.float32(0.9675789), np.float32(0.96321183), np.float32(0.956219), np.float32(0.9551992), np.float32(0.9462755), np.float32(0.9490724), np.float32(0.9545856), np.float32(0.9577737), np.float32(0.9582022), np.float32(0.957963), np.float32(0.9583474), np.float32(0.9584939), np.float32(0.9542406), np.float32(0.9558532), np.float32(0.9571821), np.float32(0.95392257), np.float32(0.9519475), np.float32(0.95154923), np.float32(0.9575593), np.float32(0.95525783), np.float32(0.9574447), np.float32(0.9605282), np.float32(0.9607662), np.float32(0.9632564), np.float32(0.96635526), np.float32(0.9699386), np.float32(0.9721478), np.float32(0.97424626), np.float32(0.97725403), np.float32(0.9782727), np.float32(0.97938526), np.float32(0.9797529), np.float32(0.980735), np.float32(0.9812583), np.float32(0.9822832), np.float32(0.982336), np.float32(0.98269385), np.float32(0.982755), np.float32(0.98261976), np.float32(0.98304844), np.float32(0.98354477), np.float32(0.98412204), np.float32(0.9845835), np.float32(0.9847906), np.float32(0.9851585), np.float32(0.98473245), np.float32(0.98509556), np.float32(0.984709), np.float32(0.98430735), np.float32(0.9843276), np.float32(0.98410636), np.float32(0.98355955), np.float32(0.9837182), np.float32(0.98401815), np.float32(0.9835495), np.float32(0.98315215), np.float32(0.9831104), np.float32(0.9837144), np.float32(0.9831141), np.float32(0.98235244), np.float32(0.9827995), np.float32(0.9824569), np.float32(0.98316807), np.float32(0.9828408), np.float32(0.98199654), np.float32(0.98240894), np.float32(0.9815688), np.float32(0.9816206), np.float32(0.98198813), np.float32(0.9824867), np.float32(0.9815662), np.float32(0.98213816), np.float32(0.981471), np.float32(0.9803612), np.float32(0.9805282), np.float32(0.98099273), np.float32(0.9803859), np.float32(0.9801113), np.float32(0.98015803), np.float32(0.98029745), np.float32(0.9817317), np.float32(0.9815679), np.float32(0.9809021), np.float32(0.98087054), np.float32(0.981558), np.float32(0.9813936), np.float32(0.98077184), np.float32(0.9816171), np.float32(0.98145837), np.float32(0.98168564), np.float32(0.98029214), np.float32(0.9792972), np.float32(0.97622365), np.float32(0.9742182), np.float32(0.9679012), np.float32(0.96484226), np.float32(0.9557421), np.float32(0.92654425), np.float32(0.9110428), np.float32(0.87782526), np.float32(0.8700908), np.float32(0.82797444), np.float32(0.819666), np.float32(0.7825982), np.float32(0.74287534), np.float32(0.72639114), np.float32(0.7000438), np.float32(0.6514078), np.float32(0.58713675), np.float32(0.5655506), np.float32(0.51682204), np.float32(0.47518376), np.float32(0.4197059), np.float32(0.37438396), np.float32(0.33846852), np.float32(0.32225838), np.float32(0.3112362), np.float32(0.29582903), np.float32(0.29899034), np.float32(0.2934031), np.float32(0.2718131), np.float32(0.29898205), np.float32(0.2968462), np.float32(0.29185957), np.float32(0.2801859), np.float32(0.2815163), np.float32(0.2747363), np.float32(0.28791413), np.float32(0.27963403), np.float32(0.25644764), np.float32(0.26233825), np.float32(0.26229692), np.float32(0.26997694), np.float32(0.27708808), np.float32(0.2808491), np.float32(0.28806776), np.float32(0.29353103), np.float32(0.29765382), np.float32(0.29916078), np.float32(0.30358922), np.float32(0.2930596), np.float32(0.28661782), np.float32(0.29784846), np.float32(0.30469793), np.float32(0.3033724), np.float32(0.31585816), np.float32(0.35571906), np.float32(0.35173312), np.float32(0.33542228), np.float32(0.32865873), np.float32(0.32813752), np.float32(0.3076656), np.float32(0.30442804), np.float32(0.34560463), np.float32(0.41335168), np.float32(0.4535067), np.float32(0.47254843), np.float32(0.50734967), np.float32(0.5335876), np.float32(0.55942994), np.float32(0.61181504), np.float32(0.6167051), np.float32(0.61951107), np.float32(0.65072936), np.float32(0.67972106), np.float32(0.73034894), np.float32(0.77131516), np.float32(0.824737), np.float32(0.89347273), np.float32(0.9196494), np.float32(0.9367722), np.float32(0.9460565), np.float32(0.9501968), np.float32(0.9567895), np.float32(0.9614955), np.float32(0.9612601), np.float32(0.9651387), np.float32(0.9691733), np.float32(0.97041154), np.float32(0.9731767), np.float32(0.9739014), np.float32(0.9740054), np.float32(0.9739379), np.float32(0.9751228), np.float32(0.9764839), np.float32(0.9759302), np.float32(0.9771106), np.float32(0.9778201), np.float32(0.9791301), np.float32(0.9795034), np.float32(0.98037994), np.float32(0.97986794), np.float32(0.9812189), np.float32(0.98154205), np.float32(0.98222315), np.float32(0.98238385), np.float32(0.9820695), np.float32(0.98217946), np.float32(0.9819239), np.float32(0.98239523), np.float32(0.9829936), np.float32(0.9829921), np.float32(0.9827068), np.float32(0.98291117), np.float32(0.98234355), np.float32(0.9829867), np.float32(0.98279506), np.float32(0.98297656), np.float32(0.9832351), np.float32(0.9834698), np.float32(0.98287255), np.float32(0.9825316), np.float32(0.9829602), np.float32(0.98263884), np.float32(0.982509), np.float32(0.98249084), np.float32(0.98169106), np.float32(0.98102653), np.float32(0.9809409), np.float32(0.981265), np.float32(0.9806912), np.float32(0.98066163), np.float32(0.98036706), np.float32(0.9793164), np.float32(0.9787344), np.float32(0.97939736), np.float32(0.9790549), np.float32(0.97870183), np.float32(0.97916746), np.float32(0.97875684), np.float32(0.97872466), np.float32(0.9789938), np.float32(0.9790558), np.float32(0.97955036), np.float32(0.9794876), np.float32(0.9792286), np.float32(0.97927594), np.float32(0.97942483), np.float32(0.9796338), np.float32(0.97939986), np.float32(0.9799191), np.float32(0.9806043), np.float32(0.9802947), np.float32(0.9805776), np.float32(0.9809383), np.float32(0.9808915), np.float32(0.98170704), np.float32(0.9818688), np.float32(0.9820263), np.float32(0.9819371), np.float32(0.982404), np.float32(0.9821331), np.float32(0.98202044), np.float32(0.982225), np.float32(0.9818621), np.float32(0.98218954), np.float32(0.9823858), np.float32(0.982521), np.float32(0.98241293), np.float32(0.98244226), np.float32(0.98191446), np.float32(0.98242927), np.float32(0.98229563), np.float32(0.98178196), np.float32(0.9820655), np.float32(0.98260915), np.float32(0.9819464), np.float32(0.98215115), np.float32(0.98247415), np.float32(0.9822374), np.float32(0.9822855), np.float32(0.98235774), np.float32(0.9821014), np.float32(0.9825235), np.float32(0.9824024), np.float32(0.98217636), np.float32(0.9828571), np.float32(0.9824781), np.float32(0.9834357), np.float32(0.9835038), np.float32(0.98339015), np.float32(0.98289293), np.float32(0.9833174), np.float32(0.9830524), np.float32(0.9833319), np.float32(0.983253), np.float32(0.98304176), np.float32(0.9825797), np.float32(0.9821072), np.float32(0.98216957), np.float32(0.9820839), np.float32(0.98222363), np.float32(0.98196226), np.float32(0.9817083), np.float32(0.981279), np.float32(0.9814787), np.float32(0.98124367), np.float32(0.9807802), np.float32(0.9806788), np.float32(0.98146194), np.float32(0.9806856), np.float32(0.97997415), np.float32(0.9798693), np.float32(0.97907263), np.float32(0.97962004), np.float32(0.97933125), np.float32(0.97864175), np.float32(0.9791422), np.float32(0.97833294), np.float32(0.97907704), np.float32(0.97880703), np.float32(0.9794246), np.float32(0.9788913), np.float32(0.97904074), np.float32(0.9797013), np.float32(0.97991246), np.float32(0.97966534), np.float32(0.98007846), np.float32(0.9802223), np.float32(0.9801271), np.float32(0.98012674), np.float32(0.97985727), np.float32(0.9796007), np.float32(0.9782543), np.float32(0.977827), np.float32(0.97819626), np.float32(0.9770965), np.float32(0.97555643), np.float32(0.97229654), np.float32(0.96892136), np.float32(0.96873796), np.float32(0.96587944), np.float32(0.9639692), np.float32(0.9597318), np.float32(0.9603292), np.float32(0.95623296), np.float32(0.9581907), np.float32(0.9591804), np.float32(0.95713854), np.float32(0.9598412), np.float32(0.9618669), np.float32(0.9634374), np.float32(0.96344626), np.float32(0.9612918), np.float32(0.9634659), np.float32(0.9655285), np.float32(0.9661388), np.float32(0.96408284), np.float32(0.96337277), np.float32(0.96396685), np.float32(0.9622892), np.float32(0.9640007), np.float32(0.9637842), np.float32(0.9654434), np.float32(0.9668878), np.float32(0.96834725), np.float32(0.97151685), np.float32(0.97462827), np.float32(0.9765237), np.float32(0.97899973), np.float32(0.9805668), np.float32(0.98088205), np.float32(0.98071057), np.float32(0.9813467), np.float32(0.9814239), np.float32(0.9822112), np.float32(0.9825334), np.float32(0.9823751), np.float32(0.9827543), np.float32(0.9826057), np.float32(0.9830192), np.float32(0.9832671), np.float32(0.9834298), np.float32(0.98369527), np.float32(0.9842318), np.float32(0.9842008), np.float32(0.9840222), np.float32(0.9843478), np.float32(0.984193), np.float32(0.9837097), np.float32(0.98362684), np.float32(0.98390436), np.float32(0.9838336), np.float32(0.9834126), np.float32(0.9835992), np.float32(0.9838547), np.float32(0.98371613), np.float32(0.98386776), np.float32(0.9842253), np.float32(0.9843466), np.float32(0.9842838), np.float32(0.9840971), np.float32(0.9841241), np.float32(0.9844844), np.float32(0.984186), np.float32(0.983715), np.float32(0.9835501), np.float32(0.9831834), np.float32(0.98255104), np.float32(0.9827639), np.float32(0.9828332), np.float32(0.981689), np.float32(0.981512), np.float32(0.9810073), np.float32(0.98034465), np.float32(0.9794404), np.float32(0.97882724), np.float32(0.9778065), np.float32(0.977962), np.float32(0.9764466), np.float32(0.9761782), np.float32(0.9760617), np.float32(0.97499925), np.float32(0.97376186), np.float32(0.9743532), np.float32(0.9748223), np.float32(0.97569287), np.float32(0.97558177), np.float32(0.97676283), np.float32(0.97501975), np.float32(0.97721076), np.float32(0.9767659), np.float32(0.97578305), np.float32(0.97598416), np.float32(0.97588354), np.float32(0.9754496), np.float32(0.9749829), np.float32(0.9742356), np.float32(0.9751118), np.float32(0.9758025), np.float32(0.9759385), np.float32(0.9762206), np.float32(0.97607726), np.float32(0.9769984), np.float32(0.9772036), np.float32(0.9762615), np.float32(0.97468966), np.float32(0.97423077), np.float32(0.9707136), np.float32(0.96888006), np.float32(0.9659227), np.float32(0.96465796), np.float32(0.9626628), np.float32(0.955534), np.float32(0.9586136), np.float32(0.95623904), np.float32(0.95743185), np.float32(0.959499), np.float32(0.95716035), np.float32(0.9551178), np.float32(0.94547004), np.float32(0.9458255), np.float32(0.9294342), np.float32(0.9165294), np.float32(0.89453155), np.float32(0.8386294), np.float32(0.80992585), np.float32(0.77891153), np.float32(0.7752732), np.float32(0.75457394), np.float32(0.75696117), np.float32(0.7184771), np.float32(0.67011005), np.float32(0.6314945), np.float32(0.6403031), np.float32(0.61294574), np.float32(0.57636946), np.float32(0.5680796), np.float32(0.53070134), np.float32(0.46302545), np.float32(0.39760372), np.float32(0.38100374), np.float32(0.31717712), np.float32(0.28675228), np.float32(0.26660624), np.float32(0.2747243), np.float32(0.27842882), np.float32(0.290366), np.float32(0.32708693), np.float32(0.35135606), np.float32(0.3365085), np.float32(0.34192523), np.float32(0.3195111), np.float32(0.31044537), np.float32(0.3213243), np.float32(0.31153792), np.float32(0.27895975), np.float32(0.25277653), np.float32(0.2430554), np.float32(0.21846724), np.float32(0.24408926), np.float32(0.21089737), np.float32(0.24775033), np.float32(0.24731657), np.float32(0.24434477), np.float32(0.24129003), np.float32(0.24082907), np.float32(0.23239018), np.float32(0.23049796), np.float32(0.22614229), np.float32(0.19279978), np.float32(0.1869017), np.float32(0.19731385), np.float32(0.21349342), np.float32(0.26209888), np.float32(0.2556144), np.float32(0.25596732), np.float32(0.27256444), np.float32(0.27809212), np.float32(0.2783518), np.float32(0.3043726), np.float32(0.3314024), np.float32(0.36894163), np.float32(0.4301762), np.float32(0.44030297), np.float32(0.50855744), np.float32(0.5059704), np.float32(0.5332935), np.float32(0.5630143), np.float32(0.53113645), np.float32(0.5787013), np.float32(0.6257167), np.float32(0.66862524), np.float32(0.69512266), np.float32(0.7155835), np.float32(0.7577295), np.float32(0.7994107), np.float32(0.85735244), np.float32(0.8727672), np.float32(0.8902217), np.float32(0.9071456), np.float32(0.9178068), np.float32(0.9290074), np.float32(0.9359929), np.float32(0.94605714), np.float32(0.9501112), np.float32(0.9598253), np.float32(0.9651878), np.float32(0.96820384), np.float32(0.96948415), np.float32(0.97024363), np.float32(0.97267634), np.float32(0.9755862), np.float32(0.97685504), np.float32(0.9788406), np.float32(0.9804606), np.float32(0.98152083), np.float32(0.98287857), np.float32(0.9841277), np.float32(0.9846303), np.float32(0.98442274), np.float32(0.98449415), np.float32(0.98440385), np.float32(0.98545724), np.float32(0.98573583), np.float32(0.9849727), np.float32(0.9844326), np.float32(0.98461896), np.float32(0.98490405), np.float32(0.9855317), np.float32(0.98523927), np.float32(0.98406833), np.float32(0.98400396), np.float32(0.9831634), np.float32(0.98248404), np.float32(0.98221636), np.float32(0.98131186), np.float32(0.98033786), np.float32(0.98100096), np.float32(0.9802899), np.float32(0.98014176), np.float32(0.9795655), np.float32(0.9804348), np.float32(0.97976685), np.float32(0.9811546), np.float32(0.98173296), np.float32(0.9816196), np.float32(0.9818658), np.float32(0.98237914), np.float32(0.98251086), np.float32(0.98345274), np.float32(0.9832387), np.float32(0.98363125), np.float32(0.98326844), np.float32(0.9829896), np.float32(0.9820129), np.float32(0.98128283), np.float32(0.9811033), np.float32(0.98042107), np.float32(0.98095506), np.float32(0.98002774), np.float32(0.9776573), np.float32(0.97627103), np.float32(0.97423446), np.float32(0.97165143), np.float32(0.9687141), np.float32(0.97028875), np.float32(0.9674013), np.float32(0.96682936), np.float32(0.967578), np.float32(0.9666194), np.float32(0.96327245), np.float32(0.9630541), np.float32(0.960032), np.float32(0.96352714), np.float32(0.96474296), np.float32(0.9645657), np.float32(0.9683598), np.float32(0.9667293), np.float32(0.9677315), np.float32(0.96971446), np.float32(0.9733359), np.float32(0.9743972), np.float32(0.97366965), np.float32(0.9744012), np.float32(0.97391766), np.float32(0.9755492), np.float32(0.9747422), np.float32(0.97536486), np.float32(0.97546613), np.float32(0.97440946), np.float32(0.9742716), np.float32(0.9741977), np.float32(0.97453237), np.float32(0.97674346), np.float32(0.975321), np.float32(0.9739479), np.float32(0.97460675), np.float32(0.97512335), np.float32(0.97525364), np.float32(0.97535795), np.float32(0.9756763), np.float32(0.97426754), np.float32(0.9739516), np.float32(0.97245073), np.float32(0.9732579), np.float32(0.9705824), np.float32(0.9704605), np.float32(0.9720371), np.float32(0.97195834), np.float32(0.9734482), np.float32(0.97422904), np.float32(0.9720866), np.float32(0.9717719), np.float32(0.9729961), np.float32(0.97272307), np.float32(0.9710452), np.float32(0.97201896), np.float32(0.9697593), np.float32(0.96759397), np.float32(0.96671236), np.float32(0.96423453), np.float32(0.96292216), np.float32(0.9643499), np.float32(0.9637263), np.float32(0.9647911), np.float32(0.96520275), np.float32(0.9658155), np.float32(0.96573234), np.float32(0.9655312), np.float32(0.96807355), np.float32(0.9669659), np.float32(0.966219), np.float32(0.96609205), np.float32(0.9667155), np.float32(0.9690411), np.float32(0.96785897), np.float32(0.9671242), np.float32(0.96681285), np.float32(0.9641297), np.float32(0.9605993), np.float32(0.9586299), np.float32(0.95642364), np.float32(0.95715654), np.float32(0.9508724), np.float32(0.93941146), np.float32(0.93171084), np.float32(0.92070657), np.float32(0.878441), np.float32(0.8637492), np.float32(0.8499221), np.float32(0.8336662), np.float32(0.81082076), np.float32(0.78297085), np.float32(0.787418), np.float32(0.7862219), np.float32(0.75137806), np.float32(0.7206788), np.float32(0.7085553), np.float32(0.7078562), np.float32(0.7377919), np.float32(0.731556), np.float32(0.7224543), np.float32(0.7118182), np.float32(0.74869543), np.float32(0.743574), np.float32(0.7983444), np.float32(0.8384549), np.float32(0.85414505), np.float32(0.8715006), np.float32(0.8724134), np.float32(0.89278644), np.float32(0.91505563), np.float32(0.9053404), np.float32(0.90716726), np.float32(0.9163497), np.float32(0.92588574), np.float32(0.9069923), np.float32(0.9069072), np.float32(0.8930674), np.float32(0.8652834), np.float32(0.8410316), np.float32(0.8156261), np.float32(0.805204), np.float32(0.80894434), np.float32(0.8007902), np.float32(0.77303773), np.float32(0.7569598), np.float32(0.7440268), np.float32(0.7284036), np.float32(0.68338263), np.float32(0.66029435), np.float32(0.65966374), np.float32(0.6684149), np.float32(0.6443193), np.float32(0.6654855), np.float32(0.6546186), np.float32(0.63750654), np.float32(0.6373679), np.float32(0.5996184), np.float32(0.61502486), np.float32(0.6197126), np.float32(0.6333456), np.float32(0.7148716), np.float32(0.72563905), np.float32(0.730852), np.float32(0.7412777), np.float32(0.75583965), np.float32(0.7800905), np.float32(0.7856207), np.float32(0.77757686), np.float32(0.79760325), np.float32(0.8100382), np.float32(0.81616), np.float32(0.8339738), np.float32(0.860372), np.float32(0.86575407), np.float32(0.8736278), np.float32(0.8839085), np.float32(0.8834475), np.float32(0.8910869), np.float32(0.9042393), np.float32(0.9239711), np.float32(0.93580174), np.float32(0.9461271), np.float32(0.9511852), np.float32(0.9585104), np.float32(0.9644792), np.float32(0.96753985), np.float32(0.9705959), np.float32(0.9719864), np.float32(0.9734159), np.float32(0.9751583), np.float32(0.97573084), np.float32(0.9760049), np.float32(0.9769394), np.float32(0.9774885), np.float32(0.97775537), np.float32(0.97796875), np.float32(0.9784849), np.float32(0.9790614), np.float32(0.978779), np.float32(0.9788278), np.float32(0.97789097), np.float32(0.9775703), np.float32(0.97785634), np.float32(0.97677624), np.float32(0.9765122), np.float32(0.977038), np.float32(0.97677785), np.float32(0.9756472), np.float32(0.97462976), np.float32(0.974613), np.float32(0.9735448), np.float32(0.9711459), np.float32(0.97035855), np.float32(0.966698), np.float32(0.96553606), np.float32(0.96249515), np.float32(0.9613807), np.float32(0.9604787), np.float32(0.9601142), np.float32(0.9562836), np.float32(0.9564461), np.float32(0.955726), np.float32(0.9555147), np.float32(0.9543082), np.float32(0.95624197), np.float32(0.95637393), np.float32(0.95612985), np.float32(0.95553344), np.float32(0.95368385), np.float32(0.9523611), np.float32(0.950254), np.float32(0.9514785), np.float32(0.95108396), np.float32(0.94366795), np.float32(0.946435), np.float32(0.9489921), np.float32(0.953361), np.float32(0.9552191), np.float32(0.95634717), np.float32(0.95115995), np.float32(0.9460869), np.float32(0.93785477), np.float32(0.9301231), np.float32(0.9276949), np.float32(0.917609), np.float32(0.92087847), np.float32(0.9349317), np.float32(0.93651557), np.float32(0.9299406), np.float32(0.9201721), np.float32(0.93435174), np.float32(0.94004655), np.float32(0.94696134), np.float32(0.9477208), np.float32(0.9502154), np.float32(0.95018804), np.float32(0.9549438), np.float32(0.95995134), np.float32(0.96258336), np.float32(0.9632081), np.float32(0.96989834), np.float32(0.9715305), np.float32(0.9731905), np.float32(0.9700851), np.float32(0.97358817), np.float32(0.97464323), np.float32(0.97405416), np.float32(0.9760232), np.float32(0.9758607), np.float32(0.9763792), np.float32(0.9748795), np.float32(0.9745978), np.float32(0.97424895), np.float32(0.9731295), np.float32(0.9728397), np.float32(0.9718114), np.float32(0.9697967), np.float32(0.9679092), np.float32(0.9660722), np.float32(0.9675453), np.float32(0.9675822), np.float32(0.96252394), np.float32(0.96027577), np.float32(0.9609085), np.float32(0.9638355), np.float32(0.96638006), np.float32(0.96953803), np.float32(0.96968466), np.float32(0.9637988), np.float32(0.9620054), np.float32(0.9589385), np.float32(0.952634), np.float32(0.94964916), np.float32(0.9348481), np.float32(0.9324563), np.float32(0.9072372), np.float32(0.876941), np.float32(0.8747945), np.float32(0.8595979), np.float32(0.96959877), np.float32(0.96913254), np.float32(0.9684913), np.float32(0.96705943), np.float32(0.9679185), np.float32(0.9679537), np.float32(0.96769863), np.float32(0.96643984), np.float32(0.966692), np.float32(0.96549946), np.float32(0.964652), np.float32(0.96580464), np.float32(0.965184), np.float32(0.9628251), np.float32(0.96774864), np.float32(0.9697878), np.float32(0.9688756), np.float32(0.97088945), np.float32(0.96993244), np.float32(0.96864545), np.float32(0.9669763), np.float32(0.96457005), np.float32(0.96210235), np.float32(0.9629249), np.float32(0.95955807), np.float32(0.9577779), np.float32(0.95993567), np.float32(0.9600193), np.float32(0.96042025), np.float32(0.9642964), np.float32(0.9637206), np.float32(0.96325874), np.float32(0.9642584), np.float32(0.9643825), np.float32(0.9660315), np.float32(0.96884745), np.float32(0.97138894), np.float32(0.97007126), np.float32(0.9702735), np.float32(0.9706833), np.float32(0.97319293), np.float32(0.9741701), np.float32(0.9739984), np.float32(0.9741829), np.float32(0.97312105), np.float32(0.9727519), np.float32(0.9740501), np.float32(0.9741623), np.float32(0.97459793), np.float32(0.975151), np.float32(0.97561854), np.float32(0.97687954), np.float32(0.9772675), np.float32(0.9784611), np.float32(0.9786886), np.float32(0.9781448), np.float32(0.97933894), np.float32(0.9792976), np.float32(0.9775465), np.float32(0.97837627), np.float32(0.977405), np.float32(0.9771498), np.float32(0.9763875), np.float32(0.97711337), np.float32(0.97758967), np.float32(0.97678226), np.float32(0.97739214), np.float32(0.97750163), np.float32(0.97755563), np.float32(0.97853446), np.float32(0.9779838), np.float32(0.9787894), np.float32(0.9786089), np.float32(0.9786437), np.float32(0.9781301), np.float32(0.9778992), np.float32(0.97668034), np.float32(0.9761307), np.float32(0.97508395), np.float32(0.9746766), np.float32(0.97496426), np.float32(0.97626674), np.float32(0.9761944), np.float32(0.97711986), np.float32(0.97758377), np.float32(0.9779318), np.float32(0.97685766), np.float32(0.9781266), np.float32(0.9782056), np.float32(0.9786578), np.float32(0.9790355), np.float32(0.97849894), np.float32(0.97832096), np.float32(0.978207), np.float32(0.9786991), np.float32(0.97769016), np.float32(0.9781035), np.float32(0.97687554), np.float32(0.97662956), np.float32(0.9768421), np.float32(0.97639966), np.float32(0.9766382), np.float32(0.97641057), np.float32(0.9768181), np.float32(0.97647774), np.float32(0.97533333), np.float32(0.97601557), np.float32(0.97438896), np.float32(0.97598356), np.float32(0.97462976), np.float32(0.9750333), np.float32(0.97428936), np.float32(0.97426856), np.float32(0.97317004), np.float32(0.97338694), np.float32(0.97358555), np.float32(0.97339106), np.float32(0.97210467), np.float32(0.9731284), np.float32(0.97409004), np.float32(0.97400033), np.float32(0.97429264), np.float32(0.9741364), np.float32(0.9726113), np.float32(0.97198594), np.float32(0.971321), np.float32(0.97125614), np.float32(0.96738774), np.float32(0.9664641), np.float32(0.9664884), np.float32(0.96293575), np.float32(0.9617741), np.float32(0.95706165), np.float32(0.9516803), np.float32(0.95025104), np.float32(0.9442711), np.float32(0.9421513), np.float32(0.93629074), np.float32(0.9311208), np.float32(0.9282656), np.float32(0.9151559), np.float32(0.91380674), np.float32(0.90698653), np.float32(0.9011137), np.float32(0.89860356), np.float32(0.89826256), np.float32(0.8937345), np.float32(0.8895686), np.float32(0.8893002), np.float32(0.8634812), np.float32(0.8660884), np.float32(0.86856043), np.float32(0.8571719), np.float32(0.86868626), np.float32(0.8712884), np.float32(0.8684881), np.float32(0.86741316), np.float32(0.8734367), np.float32(0.8811646), np.float32(0.8898512), np.float32(0.89932346), np.float32(0.91105753), np.float32(0.93227434), np.float32(0.9375297), np.float32(0.9395351), np.float32(0.939032), np.float32(0.9415585), np.float32(0.93360084), np.float32(0.936834), np.float32(0.9441405), np.float32(0.9468298), np.float32(0.9545912), np.float32(0.9596348), np.float32(0.9630388), np.float32(0.96780026), np.float32(0.9681997), np.float32(0.96963006), np.float32(0.9695593), np.float32(0.97035146), np.float32(0.97045577), np.float32(0.9706052), np.float32(0.9713011), np.float32(0.9704881), np.float32(0.96811557), np.float32(0.9671971), np.float32(0.9660561), np.float32(0.96171004), np.float32(0.9553997), np.float32(0.95523596), np.float32(0.9518418), np.float32(0.9464385), np.float32(0.94947404), np.float32(0.9496324), np.float32(0.94761145), np.float32(0.9454806), np.float32(0.9404081), np.float32(0.93681145), np.float32(0.9271977), np.float32(0.92067116), np.float32(0.9179668), np.float32(0.8995585), np.float32(0.88524294), np.float32(0.8630969), np.float32(0.8495264), np.float32(0.84186417), np.float32(0.83244985), np.float32(0.8141597), np.float32(0.76646405), np.float32(0.70288855), np.float32(0.66874856), np.float32(0.6671438), np.float32(0.62335706), np.float32(0.6138039), np.float32(0.6139131), np.float32(0.6294511), np.float32(0.6472198), np.float32(0.6287659), np.float32(0.5848828), np.float32(0.5419128), np.float32(0.5352919), np.float32(0.5085194), np.float32(0.48588842), np.float32(0.4735431), np.float32(0.49918416), np.float32(0.5385221), np.float32(0.5481955), np.float32(0.5669887), np.float32(0.5954447), np.float32(0.5963276), np.float32(0.62679774), np.float32(0.6416937), np.float32(0.6556013), np.float32(0.7087827), np.float32(0.73236275), np.float32(0.7168292), np.float32(0.7510821), np.float32(0.73957473), np.float32(0.7085741), np.float32(0.68712866), np.float32(0.6813043), np.float32(0.64538485), np.float32(0.6313615), np.float32(0.6039731), np.float32(0.5530429), np.float32(0.5909126), np.float32(0.6217617), np.float32(0.58549917), np.float32(0.55398345), np.float32(0.570858), np.float32(0.54152155), np.float32(0.52923393), np.float32(0.5233392), np.float32(0.5281147), np.float32(0.48344845), np.float32(0.4558926), np.float32(0.4406452), np.float32(0.43478376), np.float32(0.42206874), np.float32(0.41283306), np.float32(0.4302785), np.float32(0.43337098), np.float32(0.4535007), np.float32(0.47454843), np.float32(0.49022502), np.float32(0.49816155), np.float32(0.5077504), np.float32(0.53625256), np.float32(0.583052), np.float32(0.5513748), np.float32(0.5778175), np.float32(0.5742235), np.float32(0.43650854), np.float32(0.41391155), np.float32(0.42066514), np.float32(0.42076573), np.float32(0.4377254), np.float32(0.39848733), np.float32(0.37655213), np.float32(0.33590183), np.float32(0.30086383), np.float32(0.30763218), np.float32(0.2975111), np.float32(0.26686746), np.float32(0.26841053), np.float32(0.29464486), np.float32(0.33337775), np.float32(0.31657246), np.float32(0.30724505), np.float32(0.33518285), np.float32(0.3472982), np.float32(0.35891572), np.float32(0.35893396), np.float32(0.3467102), np.float32(0.35511506), np.float32(0.33331457), np.float32(0.36354405), np.float32(0.3948029), np.float32(0.39310116), np.float32(0.4163214), np.float32(0.4618528), np.float32(0.5229225), np.float32(0.5417852), np.float32(0.5749763), np.float32(0.6141478), np.float32(0.5919345), np.float32(0.6372549), np.float32(0.73788154), np.float32(0.7665902), np.float32(0.78464115), np.float32(0.808675), np.float32(0.828725), np.float32(0.8423559), np.float32(0.8516098), np.float32(0.87366617), np.float32(0.8908275), np.float32(0.9144318), np.float32(0.9328919), np.float32(0.9363705), np.float32(0.9360872), np.float32(0.9368323), np.float32(0.92322767), np.float32(0.9267852), np.float32(0.9388785), np.float32(0.94443005), np.float32(0.94718796), np.float32(0.94395465), np.float32(0.9450833), np.float32(0.94687575), np.float32(0.9514246), np.float32(0.9459921), np.float32(0.9483029), np.float32(0.95053875), np.float32(0.9455638), np.float32(0.9302636), np.float32(0.9159813), np.float32(0.89759874), np.float32(0.87870646), np.float32(0.8183187), np.float32(0.797766), np.float32(0.77140695), np.float32(0.75832474), np.float32(0.74859273), np.float32(0.7669451), np.float32(0.7554893), np.float32(0.7090213), np.float32(0.67884666), np.float32(0.65991443), np.float32(0.6244545), np.float32(0.6250087), np.float32(0.58400905), np.float32(0.5911008), np.float32(0.61357045), np.float32(0.71351475), np.float32(0.7399383), np.float32(0.7557951), np.float32(0.7767584), np.float32(0.7848146), np.float32(0.81661123), np.float32(0.84521836), np.float32(0.8766852), np.float32(0.8995165), np.float32(0.91677845), np.float32(0.93377376), np.float32(0.9446755), np.float32(0.95345134), np.float32(0.96014374), np.float32(0.96500254), np.float32(0.9696498), np.float32(0.9726854), np.float32(0.9762308), np.float32(0.9767461), np.float32(0.9774156), np.float32(0.9768505), np.float32(0.9749746), np.float32(0.9747643), np.float32(0.97651505), np.float32(0.9764583), np.float32(0.9744081), np.float32(0.9738371), np.float32(0.97379434), np.float32(0.97411996), np.float32(0.97428304), np.float32(0.97515625), np.float32(0.97471535), np.float32(0.97429556), np.float32(0.97449785), np.float32(0.9740899), np.float32(0.97537714), np.float32(0.97540784), np.float32(0.9763875), np.float32(0.97601956), np.float32(0.9761713), np.float32(0.97534263), np.float32(0.9747146), np.float32(0.97310376), np.float32(0.9726978), np.float32(0.97377634), np.float32(0.97420204), np.float32(0.9729172), np.float32(0.97168577), np.float32(0.9700355), np.float32(0.96809465), np.float32(0.96665287), np.float32(0.96769375), np.float32(0.9695184), np.float32(0.96975034), np.float32(0.9693591), np.float32(0.9723299), np.float32(0.9735137), np.float32(0.97147274), np.float32(0.97265923), np.float32(0.9708247), np.float32(0.96834093), np.float32(0.9693281), np.float32(0.9696389), np.float32(0.9694369), np.float32(0.970668), np.float32(0.9702833), np.float32(0.97191113), np.float32(0.97188985), np.float32(0.97154105), np.float32(0.9728669), np.float32(0.97083986), np.float32(0.9689586), np.float32(0.96895), np.float32(0.9685194), np.float32(0.96758705), np.float32(0.9672263), np.float32(0.96900403), np.float32(0.9672549), np.float32(0.9687838), np.float32(0.96817946), np.float32(0.96915185), np.float32(0.97037446), np.float32(0.97172606), np.float32(0.97284365), np.float32(0.9752544), np.float32(0.9743182), np.float32(0.9759123), np.float32(0.97678053), np.float32(0.9752508), np.float32(0.9761763), np.float32(0.9745908), np.float32(0.9763499), np.float32(0.97687346), np.float32(0.97661245), np.float32(0.97746354), np.float32(0.977809), np.float32(0.97815174), np.float32(0.9789803), np.float32(0.97868425), np.float32(0.97897273), np.float32(0.979156), np.float32(0.9790324), np.float32(0.98000735), np.float32(0.9795592), np.float32(0.980717), np.float32(0.9800457), np.float32(0.98045075), np.float32(0.9796535), np.float32(0.97977054), np.float32(0.97973377), np.float32(0.9799151), np.float32(0.97962415), np.float32(0.9794168), np.float32(0.97838175), np.float32(0.9786564), np.float32(0.9778372), np.float32(0.97856206), np.float32(0.9784107), np.float32(0.9794415), np.float32(0.9783806), np.float32(0.9777476), np.float32(0.9778284), np.float32(0.97761893), np.float32(0.9790203), np.float32(0.9792219), np.float32(0.97865695), np.float32(0.9780943), np.float32(0.97821337), np.float32(0.9779049), np.float32(0.97894204), np.float32(0.97785646), np.float32(0.9785194), np.float32(0.9788903), np.float32(0.98008865), np.float32(0.97860605), np.float32(0.9783013), np.float32(0.9779507), np.float32(0.97729015), np.float32(0.97741085), np.float32(0.97780824), np.float32(0.97665423), np.float32(0.9770725), np.float32(0.97760355), np.float32(0.9772734), np.float32(0.9775917), np.float32(0.9775134), np.float32(0.9787139), np.float32(0.97935176), np.float32(0.97914267), np.float32(0.98019755), np.float32(0.980569), np.float32(0.9806105), np.float32(0.98007286), np.float32(0.9798447), np.float32(0.98016787), np.float32(0.980165), np.float32(0.97956425), np.float32(0.97918266), np.float32(0.97897357), np.float32(0.97912544), np.float32(0.9791676), np.float32(0.97946036), np.float32(0.9793352), np.float32(0.9786678), np.float32(0.9794328), np.float32(0.97972316), np.float32(0.9785568), np.float32(0.9789656), np.float32(0.9798044), np.float32(0.9797845), np.float32(0.9797642), np.float32(0.9798921), np.float32(0.9799314), np.float32(0.9793545), np.float32(0.97816545), np.float32(0.97887254), np.float32(0.9787322), np.float32(0.97907156), np.float32(0.9793904), np.float32(0.9796943), np.float32(0.97886014), np.float32(0.9793107), np.float32(0.97879833), np.float32(0.97830063), np.float32(0.97863126), np.float32(0.97817034), np.float32(0.9781648), np.float32(0.97808576), np.float32(0.97769994), np.float32(0.9776003), np.float32(0.9772824), np.float32(0.97754705), np.float32(0.976548), np.float32(0.9766407), np.float32(0.9754292), np.float32(0.975128), np.float32(0.9749717), np.float32(0.97526044), np.float32(0.97451687), np.float32(0.9736669), np.float32(0.973723), np.float32(0.97327167), np.float32(0.9727322), np.float32(0.9721363), np.float32(0.97320163), np.float32(0.97289926), np.float32(0.9733942), np.float32(0.97057796), np.float32(0.9704118), np.float32(0.96860963), np.float32(0.96874374), np.float32(0.96933335), np.float32(0.9677123), np.float32(0.96832925), np.float32(0.96896166), np.float32(0.96888196), np.float32(0.9685111), np.float32(0.9681151), np.float32(0.96831393), np.float32(0.9698379), np.float32(0.9671733), np.float32(0.9656154), np.float32(0.96836454), np.float32(0.9696382), np.float32(0.96982026), np.float32(0.96984744), np.float32(0.97070026), np.float32(0.9730286), np.float32(0.9738149), np.float32(0.9731978), np.float32(0.9733878), np.float32(0.9730392), np.float32(0.97266454), np.float32(0.97121644), np.float32(0.9724699), np.float32(0.97315955), np.float32(0.9747934), np.float32(0.9749833), np.float32(0.974573), np.float32(0.9736872), np.float32(0.97449034), np.float32(0.97569513), np.float32(0.975869), np.float32(0.9765379), np.float32(0.9770512), np.float32(0.97662884), np.float32(0.9768275), np.float32(0.9769493), np.float32(0.97772616), np.float32(0.9792183), np.float32(0.9793579), np.float32(0.9791581), np.float32(0.9786244), np.float32(0.9808148), np.float32(0.9808214), np.float32(0.98060143), np.float32(0.98074394), np.float32(0.9808348), np.float32(0.98011357), np.float32(0.9802918), np.float32(0.9791089), np.float32(0.9792962), np.float32(0.9797952), np.float32(0.9794692), np.float32(0.9793937), np.float32(0.97870797), np.float32(0.9785994), np.float32(0.97989273), np.float32(0.9799146), np.float32(0.9797192), np.float32(0.9796577), np.float32(0.97904015), np.float32(0.9795506), np.float32(0.97962874), np.float32(0.97889894), np.float32(0.97865534), np.float32(0.9783585), np.float32(0.97696584), np.float32(0.97723603), np.float32(0.9775326), np.float32(0.9765513), np.float32(0.97585255), np.float32(0.9758539), np.float32(0.9750303), np.float32(0.97470176), np.float32(0.97576284), np.float32(0.9765231), np.float32(0.97632056), np.float32(0.97643346), np.float32(0.97754806), np.float32(0.97757876), np.float32(0.97757405), np.float32(0.9778541), np.float32(0.9779128), np.float32(0.9783135), np.float32(0.9787082), np.float32(0.97885394), np.float32(0.97889155), np.float32(0.9789257), np.float32(0.9788791), np.float32(0.97993565), np.float32(0.97917134), np.float32(0.97860396), np.float32(0.9784717), np.float32(0.978632), np.float32(0.9786986), np.float32(0.9790491), np.float32(0.9784459), np.float32(0.979158), np.float32(0.97874177), np.float32(0.9785784), np.float32(0.97854245), np.float32(0.9786188), np.float32(0.9778685), np.float32(0.9781521), np.float32(0.9781139), np.float32(0.97836316), np.float32(0.97754514), np.float32(0.97824806), np.float32(0.9781787), np.float32(0.9780236), np.float32(0.9776883), np.float32(0.97785395), np.float32(0.97862), np.float32(0.9783013), np.float32(0.97780347), np.float32(0.97787505), np.float32(0.9780471), np.float32(0.9780611), np.float32(0.97835803), np.float32(0.9765356), np.float32(0.97636503), np.float32(0.9769408), np.float32(0.97566015), np.float32(0.97433), np.float32(0.9741489), np.float32(0.974572), np.float32(0.97401017), np.float32(0.9737733), np.float32(0.9737142), np.float32(0.9724812), np.float32(0.97073877), np.float32(0.96906585), np.float32(0.9679179), np.float32(0.9676792), np.float32(0.9646811), np.float32(0.9645064), np.float32(0.96663284), np.float32(0.96682537), np.float32(0.9646663), np.float32(0.9644455), np.float32(0.9654029), np.float32(0.96213746), np.float32(0.96350646), np.float32(0.9673767), np.float32(0.9684852), np.float32(0.9673355), np.float32(0.96838313), np.float32(0.9672911), np.float32(0.9683765), np.float32(0.9656109), np.float32(0.9647065), np.float32(0.96559894), np.float32(0.96796125), np.float32(0.96878916), np.float32(0.97035044), np.float32(0.97290444), np.float32(0.97386557), np.float32(0.97509855), np.float32(0.9745516), np.float32(0.9752857), np.float32(0.9764148), np.float32(0.9753705), np.float32(0.9757238), np.float32(0.97572076), np.float32(0.9754925), np.float32(0.97689956), np.float32(0.9747251), np.float32(0.9720881), np.float32(0.9719535), np.float32(0.9732795), np.float32(0.971738), np.float32(0.97034115), np.float32(0.9716242), np.float32(0.9715883), np.float32(0.97483385), np.float32(0.97505164), np.float32(0.9743062), np.float32(0.9749903), np.float32(0.97487247), np.float32(0.97194046), np.float32(0.9677203), np.float32(0.9684664), np.float32(0.9669882), np.float32(0.97005415), np.float32(0.96847767), np.float32(0.9682796), np.float32(0.9697515), np.float32(0.96921724), np.float32(0.9673794), np.float32(0.9664483), np.float32(0.96611273), np.float32(0.96708685), np.float32(0.9680908), np.float32(0.9710409), np.float32(0.9729402), np.float32(0.9720675), np.float32(0.9717562), np.float32(0.97238535), np.float32(0.972714), np.float32(0.96811044), np.float32(0.9654638), np.float32(0.96638274), np.float32(0.96599644), np.float32(0.96449697), np.float32(0.9665985), np.float32(0.96558464), np.float32(0.9665459), np.float32(0.9694566), np.float32(0.9707173), np.float32(0.96920735), np.float32(0.97063285), np.float32(0.96952593), np.float32(0.9688098), np.float32(0.96867174), np.float32(0.96922684), np.float32(0.97123724), np.float32(0.9700154), np.float32(0.968435), np.float32(0.96981984), np.float32(0.9715816), np.float32(0.9698901), np.float32(0.97167194), np.float32(0.9712805), np.float32(0.9740646), np.float32(0.97360533), np.float32(0.9750513), np.float32(0.9736443), np.float32(0.9763264), np.float32(0.9774295), np.float32(0.9786487), np.float32(0.97680557), np.float32(0.9775638), np.float32(0.9779539), np.float32(0.9787563), np.float32(0.97824174), np.float32(0.9762115), np.float32(0.97828877), np.float32(0.97708726), np.float32(0.97557384), np.float32(0.9763774), np.float32(0.97648287), np.float32(0.97688293), np.float32(0.9764267), np.float32(0.97601956), np.float32(0.9747491), np.float32(0.9737214), np.float32(0.9739111), np.float32(0.9725114), np.float32(0.9714218), np.float32(0.9722248), np.float32(0.97203326), np.float32(0.9693766), np.float32(0.9696138), np.float32(0.9683016), np.float32(0.9659868), np.float32(0.96406996), np.float32(0.96300906), np.float32(0.961573), np.float32(0.96219474), np.float32(0.9642711), np.float32(0.95963216), np.float32(0.9612766), np.float32(0.9615213), np.float32(0.961922), np.float32(0.9605849), np.float32(0.9605302), np.float32(0.96033436), np.float32(0.9605374), np.float32(0.96023786), np.float32(0.95887405), np.float32(0.96072644), np.float32(0.9618249), np.float32(0.96442753), np.float32(0.9636219), np.float32(0.9662497), np.float32(0.967912), np.float32(0.97069305), np.float32(0.97054416), np.float32(0.9697178), np.float32(0.96920174), np.float32(0.9706336), np.float32(0.9698583), np.float32(0.9706022), np.float32(0.97111726), np.float32(0.9721797), np.float32(0.9728953), np.float32(0.9706773), np.float32(0.9707492), np.float32(0.9707375), np.float32(0.972169), np.float32(0.96989864), np.float32(0.968401), np.float32(0.966515), np.float32(0.968809), np.float32(0.9674992), np.float32(0.96747077), np.float32(0.96676874), np.float32(0.96913785), np.float32(0.96830964), np.float32(0.96652806), np.float32(0.9667293), np.float32(0.96720314), np.float32(0.96650666), np.float32(0.96700644), np.float32(0.96723324), np.float32(0.96572745), np.float32(0.96511734), np.float32(0.9659625), np.float32(0.9662634), np.float32(0.9655976), np.float32(0.9654836), np.float32(0.96457005), np.float32(0.96835506), np.float32(0.96789706), np.float32(0.9673949), np.float32(0.96834195), np.float32(0.967004), np.float32(0.9658332), np.float32(0.9655294), np.float32(0.9657287), np.float32(0.9675722), np.float32(0.9689049), np.float32(0.97219694), np.float32(0.972554), np.float32(0.97360444), np.float32(0.97418517), np.float32(0.9734447), np.float32(0.9725582), np.float32(0.97302693), np.float32(0.973177), np.float32(0.97233814), np.float32(0.972475), np.float32(0.97157246), np.float32(0.9693309), np.float32(0.97050077), np.float32(0.96922874), np.float32(0.9664043), np.float32(0.97326446), np.float32(0.9726125), np.float32(0.97352594), np.float32(0.9743759), np.float32(0.9744339), np.float32(0.9754437), np.float32(0.97585183), np.float32(0.97445923), np.float32(0.9742789), np.float32(0.9748761), np.float32(0.97629035), np.float32(0.97472274), np.float32(0.9757637), np.float32(0.97653514), np.float32(0.9759245), np.float32(0.97607136), np.float32(0.97581553), np.float32(0.97440016), np.float32(0.974643), np.float32(0.97352153), np.float32(0.9736452), np.float32(0.9738991), np.float32(0.97351676), np.float32(0.97337884), np.float32(0.97151035), np.float32(0.9708952), np.float32(0.9714659), np.float32(0.9697323), np.float32(0.9699791), np.float32(0.9697131), np.float32(0.96829695), np.float32(0.967581), np.float32(0.9667956), np.float32(0.96619797), np.float32(0.96594083), np.float32(0.9674858), np.float32(0.96863514), np.float32(0.968311), np.float32(0.9648901), np.float32(0.96382827), np.float32(0.96275955), np.float32(0.96539414), np.float32(0.9633781), np.float32(0.96283716), np.float32(0.9624746), np.float32(0.9628342), np.float32(0.95992345), np.float32(0.9625067), np.float32(0.96261984), np.float32(0.9634123), np.float32(0.96476895), np.float32(0.96399605), np.float32(0.9623103), np.float32(0.963622), np.float32(0.96579003), np.float32(0.9653576), np.float32(0.96528214), np.float32(0.9558643), np.float32(0.95448047), np.float32(0.95587707), np.float32(0.95734596), np.float32(0.9636718), np.float32(0.9621704), np.float32(0.96576846), np.float32(0.966926), np.float32(0.9682958), np.float32(0.9681976), np.float32(0.97095245), np.float32(0.97040164), np.float32(0.97213745), np.float32(0.97260123), np.float32(0.97285604), np.float32(0.9745267), np.float32(0.97479373), np.float32(0.97523165), np.float32(0.97783285), np.float32(0.9783306), np.float32(0.97769064), np.float32(0.9782632), np.float32(0.97855455), np.float32(0.9792316), np.float32(0.9796112), np.float32(0.97844166), np.float32(0.98004156), np.float32(0.97958714), np.float32(0.9793683), np.float32(0.9782491), np.float32(0.9783069), np.float32(0.97807133), np.float32(0.9771572), np.float32(0.9766278), np.float32(0.97600615), np.float32(0.9771508), np.float32(0.97674567), np.float32(0.976144), np.float32(0.97595644), np.float32(0.97498757), np.float32(0.9762031), np.float32(0.97705704), np.float32(0.9770737), np.float32(0.97646904), np.float32(0.97607964), np.float32(0.97607034), np.float32(0.9771164), np.float32(0.97714716), np.float32(0.97641796), np.float32(0.97696894), np.float32(0.97577435), np.float32(0.9754689), np.float32(0.97623616), np.float32(0.9757544), np.float32(0.9763242), np.float32(0.9770297), np.float32(0.97687906), np.float32(0.9780096), np.float32(0.9787633), np.float32(0.9781622), np.float32(0.9786243), np.float32(0.9796036), np.float32(0.9800125), np.float32(0.98040396), np.float32(0.9816574), np.float32(0.98212826), np.float32(0.9825485), np.float32(0.9825332), np.float32(0.98281467), np.float32(0.9826858), np.float32(0.9828001), np.float32(0.9833698), np.float32(0.98312885), np.float32(0.98367715), np.float32(0.98379284), np.float32(0.9838095), np.float32(0.98331386), np.float32(0.98291206), np.float32(0.9833286), np.float32(0.9829164), np.float32(0.98257494), np.float32(0.9808513), np.float32(0.9797483), np.float32(0.9792843), np.float32(0.97884274), np.float32(0.9764923), np.float32(0.976069), np.float32(0.97603136), np.float32(0.9756327), np.float32(0.97438806), np.float32(0.97521925), np.float32(0.9744659), np.float32(0.97525746), np.float32(0.9755283), np.float32(0.97482646), np.float32(0.97345734), np.float32(0.9744091), np.float32(0.9729129), np.float32(0.9722148), np.float32(0.97309923), np.float32(0.9720658), np.float32(0.97131777), np.float32(0.9716967), np.float32(0.9720029), np.float32(0.9723352), np.float32(0.97062635), np.float32(0.9705748), np.float32(0.9715755), np.float32(0.9724993), np.float32(0.97456497), np.float32(0.9756285), np.float32(0.97467244), np.float32(0.97588795), np.float32(0.9771649), np.float32(0.9775056), np.float32(0.97952086), np.float32(0.979706), np.float32(0.97980714), np.float32(0.98021233), np.float32(0.9804088), np.float32(0.9789135), np.float32(0.9786104), np.float32(0.97757065), np.float32(0.9756343), np.float32(0.97399884), np.float32(0.96989673), np.float32(0.9701347), np.float32(0.9655336), np.float32(0.96512634), np.float32(0.9661565), np.float32(0.9674065), np.float32(0.9668834), np.float32(0.96857876), np.float32(0.9710952), np.float32(0.9707427), np.float32(0.97058487), np.float32(0.97448915), np.float32(0.9721343), np.float32(0.9716281), np.float32(0.97261447), np.float32(0.97157156), np.float32(0.9754744), np.float32(0.97460926), np.float32(0.9720283), np.float32(0.9697388), np.float32(0.9664208), np.float32(0.95863044), np.float32(0.94963217), np.float32(0.95305216), np.float32(0.94060236), np.float32(0.91994405), np.float32(0.9163365), np.float32(0.91158503), np.float32(0.8862326), np.float32(0.7857081), np.float32(0.7016461), np.float32(0.6293078), np.float32(0.56249386), np.float32(0.43943745), np.float32(0.3760914), np.float32(0.29234734), np.float32(0.35855052), np.float32(0.40380204), np.float32(0.4292602), np.float32(0.62511575), np.float32(0.8224566), np.float32(0.76287496), np.float32(0.781604), np.float32(0.9053578), np.float32(0.84471256), np.float32(0.8428209), np.float32(0.8756008), np.float32(0.86854184), np.float32(0.85143447), np.float32(0.8423638), np.float32(0.81261235), np.float32(0.8221567), np.float32(0.9025251), np.float32(0.89478874), np.float32(0.9274744), np.float32(0.9352196), np.float32(0.93883634), np.float32(0.94985723), np.float32(0.96921384), np.float32(0.96561116), np.float32(0.96937), np.float32(0.967979), np.float32(0.97088856), np.float32(0.972969), np.float32(0.972064), np.float32(0.969288), np.float32(0.9598068), np.float32(0.9596609), np.float32(0.95438546), np.float32(0.95361894), np.float32(0.93828946), np.float32(0.9388378), np.float32(0.9056171), np.float32(0.8969767), np.float32(0.88625824), np.float32(0.8704184), np.float32(0.90500814), np.float32(0.91408694), np.float32(0.92096037), np.float32(0.89299923), np.float32(0.9175304), np.float32(0.91222245), np.float32(0.9315008), np.float32(0.9031114), np.float32(0.86749274), np.float32(0.908167), np.float32(0.91436815), np.float32(0.936096), np.float32(0.9383793), np.float32(0.939033), np.float32(0.9480159), np.float32(0.9572973), np.float32(0.96312326), np.float32(0.96719867), np.float32(0.9637771), np.float32(0.9683497), np.float32(0.9688807), np.float32(0.9697045), np.float32(0.96899253), np.float32(0.96823335), np.float32(0.9701595), np.float32(0.9768131), np.float32(0.9767387), np.float32(0.9797534), np.float32(0.98051435), np.float32(0.9804104), np.float32(0.9813658), np.float32(0.982219), np.float32(0.98279506), np.float32(0.98428786), np.float32(0.9839131), np.float32(0.9835202), np.float32(0.982608), np.float32(0.98212826), np.float32(0.98259455), np.float32(0.9812619), np.float32(0.98006296), np.float32(0.9773587), np.float32(0.97825235), np.float32(0.9783182), np.float32(0.9785211), np.float32(0.97583157), np.float32(0.975117), np.float32(0.975395), np.float32(0.97685313), np.float32(0.9774483), np.float32(0.9770593), np.float32(0.9754074), np.float32(0.9748253), np.float32(0.9736284), np.float32(0.97431993), np.float32(0.9716029), np.float32(0.97277427), np.float32(0.9732676), np.float32(0.9732535), np.float32(0.97186285), np.float32(0.97363394), np.float32(0.9764558), np.float32(0.97635365), np.float32(0.976309), np.float32(0.97554827), np.float32(0.97604954), np.float32(0.9770693), np.float32(0.97735196), np.float32(0.97806704), np.float32(0.9787564), np.float32(0.9798824), np.float32(0.9791221), np.float32(0.98002875), np.float32(0.97981125), np.float32(0.97970986), np.float32(0.9788791), np.float32(0.97941726), np.float32(0.9790661), np.float32(0.9784223), np.float32(0.97837013), np.float32(0.9782835), np.float32(0.9774265), np.float32(0.97617763), np.float32(0.9771374), np.float32(0.9767546), np.float32(0.97551006), np.float32(0.9761639), np.float32(0.9749186), np.float32(0.9745847), np.float32(0.9752597), np.float32(0.9747697), np.float32(0.9738816), np.float32(0.9733872), np.float32(0.97290426), np.float32(0.9720018), np.float32(0.9679998), np.float32(0.9720702), np.float32(0.9706335), np.float32(0.96992505), np.float32(0.970316), np.float32(0.970801), np.float32(0.9709122), np.float32(0.9706005), np.float32(0.9694053), np.float32(0.97016484), np.float32(0.97238964), np.float32(0.97486603), np.float32(0.9753632), np.float32(0.9748971), np.float32(0.9737169), np.float32(0.97495246), np.float32(0.97622824), np.float32(0.9767189), np.float32(0.9777399), np.float32(0.976334), np.float32(0.9777779), np.float32(0.97877765), np.float32(0.9786305), np.float32(0.97843176), np.float32(0.97889996), np.float32(0.9787678), np.float32(0.979341), np.float32(0.979573), np.float32(0.9799626), np.float32(0.9800317), np.float32(0.9802285), np.float32(0.98078567), np.float32(0.9809095), np.float32(0.98170954), np.float32(0.98175377), np.float32(0.98196745), np.float32(0.9821176), np.float32(0.98200375), np.float32(0.983225), np.float32(0.98265797), np.float32(0.9815906), np.float32(0.98187447), np.float32(0.98224777), np.float32(0.98265165), np.float32(0.9829807), np.float32(0.98223084), np.float32(0.9817695), np.float32(0.9818464), np.float32(0.9816828), np.float32(0.9815439), np.float32(0.9809775), np.float32(0.9803561), np.float32(0.9796047), np.float32(0.9810074), np.float32(0.9800913), np.float32(0.9803422), np.float32(0.98003674), np.float32(0.9790603), np.float32(0.97905433), np.float32(0.9791846), np.float32(0.97911215), np.float32(0.97937495), np.float32(0.9782575), np.float32(0.97776115), np.float32(0.9786372), np.float32(0.9781582), np.float32(0.9798594), np.float32(0.9798678), np.float32(0.97946095), np.float32(0.9799249), np.float32(0.979657), np.float32(0.97972393), np.float32(0.9781708), np.float32(0.97898656), np.float32(0.9796863), np.float32(0.97805256), np.float32(0.9794336), np.float32(0.97916806), np.float32(0.979955), np.float32(0.97933733), np.float32(0.9798432), np.float32(0.978555), np.float32(0.97894806), np.float32(0.9809894), np.float32(0.98044556), np.float32(0.9806033), np.float32(0.9808363), np.float32(0.98080796), np.float32(0.97993314), np.float32(0.9803367), np.float32(0.9809425), np.float32(0.9809708), np.float32(0.98150164), np.float32(0.9813153), np.float32(0.98190075), np.float32(0.9806373), np.float32(0.98071873), np.float32(0.9807529), np.float32(0.9797688), np.float32(0.97897947), np.float32(0.97752917), np.float32(0.9775244), np.float32(0.97561884), np.float32(0.974214), np.float32(0.9714126), np.float32(0.96892524), np.float32(0.96402097), np.float32(0.9613014), np.float32(0.96123815), np.float32(0.9626027), np.float32(0.9625665), np.float32(0.9609076), np.float32(0.95931715), np.float32(0.9551386), np.float32(0.95397526), np.float32(0.9580761), np.float32(0.94979024), np.float32(0.944166), np.float32(0.93217784), np.float32(0.93427527), np.float32(0.91687393), np.float32(0.9002565), np.float32(0.89946824), np.float32(0.88390094), np.float32(0.8932356), np.float32(0.8851553), np.float32(0.8929942), np.float32(0.89546674), np.float32(0.8653545), np.float32(0.85357696), np.float32(0.8561788), np.float32(0.7701073), np.float32(0.7533888), np.float32(0.72150266), np.float32(0.85400885), np.float32(0.8452434), np.float32(0.8289907), np.float32(0.90185046), np.float32(0.894433), np.float32(0.9173851), np.float32(0.9244306), np.float32(0.91183484), np.float32(0.923726), np.float32(0.9264505), np.float32(0.92505074), np.float32(0.92330897), np.float32(0.92393124), np.float32(0.9095302), np.float32(0.9228957), np.float32(0.9226275), np.float32(0.92197996), np.float32(0.9258627), np.float32(0.9342353), np.float32(0.9413252), np.float32(0.9425799), np.float32(0.93753946), np.float32(0.93457645), np.float32(0.9342121), np.float32(0.9276542), np.float32(0.9370558), np.float32(0.9401952), np.float32(0.93511647), np.float32(0.9367852), np.float32(0.9279288), np.float32(0.91264015), np.float32(0.92872494), np.float32(0.94272804), np.float32(0.9456329), np.float32(0.94874114), np.float32(0.95390314), np.float32(0.95207727), np.float32(0.95201546), np.float32(0.9580782), np.float32(0.9555386), np.float32(0.9575465), np.float32(0.9613575), np.float32(0.9618827), np.float32(0.96231115), np.float32(0.962605), np.float32(0.9631632), np.float32(0.96416336), np.float32(0.9637163), np.float32(0.96530926), np.float32(0.9661053), np.float32(0.9651388), np.float32(0.96499676), np.float32(0.9644842), np.float32(0.9673893), np.float32(0.9648927), np.float32(0.96721005), np.float32(0.96522564), np.float32(0.9619466), np.float32(0.9569367), np.float32(0.9464089), np.float32(0.9503409), np.float32(0.95964324), np.float32(0.9445848), np.float32(0.9435061), np.float32(0.92728287), np.float32(0.93042606), np.float32(0.8831113), np.float32(0.8411732), np.float32(0.80091965), np.float32(0.78339505), np.float32(0.80735517), np.float32(0.85309076), np.float32(0.854146), np.float32(0.60165644), np.float32(0.7517748), np.float32(0.4747702), np.float32(0.61045486), np.float32(0.59567624), np.float32(0.50366396), np.float32(0.47995415), np.float32(0.4934802), np.float32(0.4468405), np.float32(0.43537387), np.float32(0.4598844), np.float32(0.4970614), np.float32(0.5813616), np.float32(0.5831888), np.float32(0.37966222), np.float32(0.48933157), np.float32(0.68619007), np.float32(0.6487376), np.float32(0.6631885), np.float32(0.6529237), np.float32(0.6702449), np.float32(0.58308756), np.float32(0.6370173), np.float32(0.55864894), np.float32(0.67248094), np.float32(0.65473604), np.float32(0.82462895), np.float32(0.85262895), np.float32(0.86590976), np.float32(0.91285133), np.float32(0.91376954), np.float32(0.92304355), np.float32(0.9431938), np.float32(0.9407153), np.float32(0.94738925), np.float32(0.9465805), np.float32(0.94994867), np.float32(0.9439522), np.float32(0.9445593), np.float32(0.9450731), np.float32(0.9381222), np.float32(0.9397492), np.float32(0.9450923), np.float32(0.94206834), np.float32(0.9480921), np.float32(0.94868), np.float32(0.9511588), np.float32(0.9514351), np.float32(0.95533603), np.float32(0.9539269), np.float32(0.95187503), np.float32(0.94707394), np.float32(0.9498689), np.float32(0.9493652), np.float32(0.9518212), np.float32(0.9506079), np.float32(0.94786507), np.float32(0.94303757), np.float32(0.9404765), np.float32(0.9446499), np.float32(0.94622403), np.float32(0.9410408), np.float32(0.93969285), np.float32(0.9447099), np.float32(0.94227743), np.float32(0.93549323), np.float32(0.9487812), np.float32(0.95705575), np.float32(0.96121544), np.float32(0.9580538), np.float32(0.96439683), np.float32(0.96324676), np.float32(0.96453756), np.float32(0.9621357), np.float32(0.9623594), np.float32(0.96167827), np.float32(0.96357274), np.float32(0.9628985), np.float32(0.9602096), np.float32(0.9609745), np.float32(0.9580398), np.float32(0.9514737), np.float32(0.9530605), np.float32(0.9457656), np.float32(0.9293122), np.float32(0.89645815), np.float32(0.87429565), np.float32(0.8486235), np.float32(0.7814053), np.float32(0.7047296), np.float32(0.69252497), np.float32(0.6169433), np.float32(0.6673235), np.float32(0.590144), np.float32(0.50124395), np.float32(0.2490312), np.float32(0.24499503), np.float32(0.20163123), np.float32(0.3792598), np.float32(0.27566794), np.float32(0.17945), np.float32(0.4288857), np.float32(0.3545089), np.float32(0.44753373), np.float32(0.53103834), np.float32(0.49931547), np.float32(0.41670647), np.float32(0.44942328), np.float32(0.49214154), np.float32(0.5390959), np.float32(0.44665548), np.float32(0.7579082), np.float32(0.70641565), np.float32(0.733415), np.float32(0.82353765), np.float32(0.8528701), np.float32(0.8740035), np.float32(0.8628289), np.float32(0.88300943), np.float32(0.8644499), np.float32(0.9039102), np.float32(0.92135185), np.float32(0.9413494), np.float32(0.941626), np.float32(0.95365447), np.float32(0.94846064), np.float32(0.93399), np.float32(0.91695994), np.float32(0.92830575), np.float32(0.8786639), np.float32(0.8798886), np.float32(0.83221054), np.float32(0.76621854), np.float32(0.7134954), np.float32(0.7338492), np.float32(0.6841779), np.float32(0.69479793), np.float32(0.68926597), np.float32(0.5578153), np.float32(0.5236741), np.float32(0.5373271), np.float32(0.4336902), np.float32(0.61445296), np.float32(0.6247069), np.float32(0.6554116), np.float32(0.59301484), np.float32(0.6643664), np.float32(0.5475684), np.float32(0.7354747), np.float32(0.8258015), np.float32(0.8093482), np.float32(0.8420841), np.float32(0.6788604), np.float32(0.82673866), np.float32(0.6456828), np.float32(0.3226405), np.float32(0.34519634), np.float32(0.6481892), np.float32(0.7455408), np.float32(0.8157276), np.float32(0.74349034), np.float32(0.7125274), np.float32(0.7251225), np.float32(0.6731494), np.float32(0.57486963), np.float32(0.6609451), np.float32(0.6507601), np.float32(0.46876723), np.float32(0.3766527), np.float32(0.43343827), np.float32(0.5874165), np.float32(0.6855489), np.float32(0.38258174), np.float32(0.401713), np.float32(0.3409463), np.float32(0.17946832), np.float32(0.18184201), np.float32(0.21286945), np.float32(0.19055215), np.float32(0.2669119), np.float32(0.36620075), np.float32(0.38952464), np.float32(0.5181312), np.float32(0.6257459), np.float32(0.48903346), np.float32(0.85892963), np.float32(0.8017545), np.float32(0.8762517), np.float32(0.8294072), np.float32(0.7706362), np.float32(0.47501537), np.float32(0.4100294), np.float32(0.45455584), np.float32(0.38028452), np.float32(0.32678387), np.float32(0.17794496), np.float32(0.18410605), np.float32(0.18635333), np.float32(0.33004016), np.float32(0.32614526), np.float32(0.30396068), np.float32(0.4276112), np.float32(0.6658934), np.float32(0.6462491), np.float32(0.5037083), np.float32(0.5827036), np.float32(0.5794992), np.float32(0.52847695), np.float32(0.5807065), np.float32(0.6010726), np.float32(0.7715016), np.float32(0.87271863), np.float32(0.9066317), np.float32(0.93319297), np.float32(0.9179362), np.float32(0.9397989), np.float32(0.9364877), np.float32(0.91635513), np.float32(0.9355946), np.float32(0.95884806), np.float32(0.95710814), np.float32(0.94419307), np.float32(0.942868), np.float32(0.94925475), np.float32(0.9632593), np.float32(0.9156926), np.float32(0.929851), np.float32(0.9245162), np.float32(0.8994269), np.float32(0.828868), np.float32(0.79650956), np.float32(0.59366), np.float32(0.8126568), np.float32(0.7966166), np.float32(0.8119824), np.float32(0.5947684), np.float32(0.85326743), np.float32(0.877365), np.float32(0.823327), np.float32(0.82533604), np.float32(0.8318053), np.float32(0.94246155), np.float32(0.9202046), np.float32(0.89114743), np.float32(0.9101611), np.float32(0.9404717), np.float32(0.9510465), np.float32(0.9272759), np.float32(0.9504978), np.float32(0.92367476), np.float32(0.9427005), np.float32(0.92528176), np.float32(0.90338236), np.float32(0.90743583), np.float32(0.9143175), np.float32(0.9233381), np.float32(0.9307824), np.float32(0.93768543), np.float32(0.9455918), np.float32(0.95319414), np.float32(0.95112437), np.float32(0.94725907), np.float32(0.93189794), np.float32(0.9240681), np.float32(0.93080175), np.float32(0.92244065), np.float32(0.88443017), np.float32(0.8739038), np.float32(0.7728855), np.float32(0.8274364), np.float32(0.762747), np.float32(0.8272819), np.float32(0.76460403), np.float32(0.8264957), np.float32(0.8148146), np.float32(0.8671362), np.float32(0.876526), np.float32(0.8448921), np.float32(0.8329081), np.float32(0.8686604), np.float32(0.86458194), np.float32(0.82190436), np.float32(0.8521769), np.float32(0.87587273), np.float32(0.8453315), np.float32(0.81774634), np.float32(0.40092903), np.float32(0.3157061), np.float32(0.26099813), np.float32(0.21179159), np.float32(0.23281984), np.float32(0.34748954), np.float32(0.37284365), np.float32(0.35554093), np.float32(0.292924), np.float32(0.23360014), np.float32(0.26635244), np.float32(0.24129397), np.float32(0.22200392), np.float32(0.18407604), np.float32(0.1971205), np.float32(0.16419065), np.float32(0.15518603), np.float32(0.22470663), np.float32(0.20171854), np.float32(0.29926255), np.float32(0.278097), np.float32(0.24098001), np.float32(0.21054183), np.float32(0.20707172), np.float32(0.22781593), np.float32(0.21005094), np.float32(0.2473042), np.float32(0.2568835), np.float32(0.2711057), np.float32(0.2955858), np.float32(0.27783507), np.float32(0.28912485), np.float32(0.3637686), np.float32(0.39954725), np.float32(0.41115773), np.float32(0.4408241), np.float32(0.48339787), np.float32(0.588195), np.float32(0.626529), np.float32(0.6415568), np.float32(0.74964887), np.float32(0.82519644), np.float32(0.8336253), np.float32(0.9122283), np.float32(0.92504513), np.float32(0.9217751), np.float32(0.92768896), np.float32(0.9276033), np.float32(0.907931), np.float32(0.9197949), np.float32(0.93323547), np.float32(0.91993), np.float32(0.92879635), np.float32(0.93684775), np.float32(0.9419105), np.float32(0.9491615), np.float32(0.9485829), np.float32(0.94392014), np.float32(0.93380576), np.float32(0.91688687), np.float32(0.9382376), np.float32(0.9450184), np.float32(0.94742715), np.float32(0.9307019), np.float32(0.93078536), np.float32(0.9303103), np.float32(0.9080074), np.float32(0.8975835), np.float32(0.89058053), np.float32(0.9166681), np.float32(0.866586), np.float32(0.8974239), np.float32(0.7838636), np.float32(0.6740214), np.float32(0.2948667), np.float32(0.54603815), np.float32(0.93062776), np.float32(0.93004596), np.float32(0.9255284), np.float32(0.9121349), np.float32(0.9191276), np.float32(0.8977047), np.float32(0.91637075), np.float32(0.88656557), np.float32(0.91044855), np.float32(0.9181047), np.float32(0.9221388), np.float32(0.919062), np.float32(0.92325366), np.float32(0.93323606), np.float32(0.93042773), np.float32(0.93230087), np.float32(0.9353261), np.float32(0.9086248), np.float32(0.940091), np.float32(0.9381886), np.float32(0.9410938), np.float32(0.9522346), np.float32(0.94470245), np.float32(0.9274662), np.float32(0.93125945), np.float32(0.935795), np.float32(0.9407805), np.float32(0.94256234), np.float32(0.9467977), np.float32(0.91704226), np.float32(0.9130818), np.float32(0.88253236), np.float32(0.8313067), np.float32(0.71426374), np.float32(0.817346), np.float32(0.55287427), np.float32(0.3593954), np.float32(0.15939839), np.float32(0.12853988), np.float32(0.119182296), np.float32(0.1292056), np.float32(0.20128328), np.float32(0.1070801), np.float32(0.3139346), np.float32(0.83106804), np.float32(0.924349), np.float32(0.64052814), np.float32(0.7135368), np.float32(0.37904003), np.float32(0.25529924), np.float32(0.32436934), np.float32(0.108255826), np.float32(0.6733141), np.float32(0.7244017), np.float32(0.062245414), np.float32(0.02972588), np.float32(0.030955626), np.float32(0.03196091), np.float32(0.03620703), np.float32(0.048448082), np.float32(0.05228196), np.float32(0.27349216), np.float32(0.9288775), np.float32(0.1928063), np.float32(0.059441965), np.float32(0.060830854), np.float32(0.054823175), np.float32(0.05093833), np.float32(0.047535125), np.float32(0.043272227), np.float32(0.04405178), np.float32(0.06324241), np.float32(0.06888444), np.float32(0.0828179), np.float32(0.08425421), np.float32(0.69310987), np.float32(0.20022203), np.float32(0.20669281), np.float32(0.28532284), np.float32(0.2844773), np.float32(0.824145), np.float32(0.6904251), np.float32(0.8885746), np.float32(0.9176655), np.float32(0.93805075), np.float32(0.9402521), np.float32(0.9423099), np.float32(0.91330296), np.float32(0.9141871), np.float32(0.85223126), np.float32(0.90130115), np.float32(0.9471969), np.float32(0.8853686), np.float32(0.9127941), np.float32(0.93538284), np.float32(0.95928055), np.float32(0.9545315), np.float32(0.9655334), np.float32(0.9688553), np.float32(0.9685467), np.float32(0.9663461), np.float32(0.96679515), np.float32(0.96632004), np.float32(0.96591806), np.float32(0.9626398), np.float32(0.96115357), np.float32(0.9626372), np.float32(0.9627936), np.float32(0.9641852), np.float32(0.9669114), np.float32(0.96876705), np.float32(0.96941346), np.float32(0.9680007), np.float32(0.9709897), np.float32(0.9725212), np.float32(0.9695746), np.float32(0.9698942), np.float32(0.97127444), np.float32(0.9679211), np.float32(0.9688589), np.float32(0.9667568), np.float32(0.96585846), np.float32(0.9595125), np.float32(0.9634951), np.float32(0.96636814), np.float32(0.9654799), np.float32(0.9599543), np.float32(0.9572216), np.float32(0.94881684), np.float32(0.94966465), np.float32(0.93880105), np.float32(0.8813511), np.float32(0.8115425), np.float32(0.745711), np.float32(0.6296794), np.float32(0.5164703), np.float32(0.5033408), np.float32(0.45290136), np.float32(0.3890228), np.float32(0.3583399), np.float32(0.28679538), np.float32(0.24811266), np.float32(0.25291014), np.float32(0.23369439), np.float32(0.22787516), np.float32(0.2537232), np.float32(0.20729339), np.float32(0.2186512), np.float32(0.2050993), np.float32(0.211269), np.float32(0.20558403), np.float32(0.20841499), np.float32(0.20669882), np.float32(0.20178212), np.float32(0.20868348), np.float32(0.21405376), np.float32(0.24697603), np.float32(0.3100417), np.float32(0.39187708), np.float32(0.37739), np.float32(0.30765373), np.float32(0.38085508), np.float32(0.40283915), np.float32(0.4210223), np.float32(0.38001296), np.float32(0.40101162), np.float32(0.41241482), np.float32(0.48679233), np.float32(0.5313216), np.float32(0.52275145), np.float32(0.5257757), np.float32(0.5337612), np.float32(0.5162763), np.float32(0.57057625), np.float32(0.5539037), np.float32(0.5811508), np.float32(0.6186214), np.float32(0.675133), np.float32(0.7051059), np.float32(0.67851454), np.float32(0.70490813), np.float32(0.7122636), np.float32(0.70231956), np.float32(0.7504343), np.float32(0.734854), np.float32(0.714211), np.float32(0.6813995), np.float32(0.6505773), np.float32(0.63218415), np.float32(0.64290214), np.float32(0.6424346), np.float32(0.625278), np.float32(0.6251994), np.float32(0.6123817), np.float32(0.613023), np.float32(0.6263806), np.float32(0.6143286), np.float32(0.5816151), np.float32(0.568971), np.float32(0.5540767), np.float32(0.5251306), np.float32(0.5424602), np.float32(0.537366), np.float32(0.55063576), np.float32(0.5305631), np.float32(0.5509665), np.float32(0.5532808), np.float32(0.55077845), np.float32(0.57259756), np.float32(0.57407916), np.float32(0.5705062), np.float32(0.5689784), np.float32(0.57334214), np.float32(0.5716342), np.float32(0.5725158), np.float32(0.573524), np.float32(0.5762332), np.float32(0.5874576), np.float32(0.60059726), np.float32(0.6054386), np.float32(0.6120503), np.float32(0.607383), np.float32(0.6033757), np.float32(0.60465455), np.float32(0.6075756), np.float32(0.60513407), np.float32(0.61128217), np.float32(0.60972106), np.float32(0.6072704), np.float32(0.6049046), np.float32(0.6057138), np.float32(0.6164478), np.float32(0.6156374), np.float32(0.6178099), np.float32(0.622872), np.float32(0.62588), np.float32(0.6196296), np.float32(0.61565197), np.float32(0.61060345), np.float32(0.61562383), np.float32(0.6210652), np.float32(0.62218183), np.float32(0.62325215), np.float32(0.6244452), np.float32(0.6207577), np.float32(0.61737484), np.float32(0.6287818), np.float32(0.62264794), np.float32(0.6236229), np.float32(0.62592274), np.float32(0.6194566), np.float32(0.6264375), np.float32(0.6305454), np.float32(0.6291153), np.float32(0.6286942), np.float32(0.6295029), np.float32(0.64396155), np.float32(0.6398688), np.float32(0.6278994), np.float32(0.6278382), np.float32(0.624844), np.float32(0.6257754), np.float32(0.6304527), np.float32(0.6358022), np.float32(0.6311617), np.float32(0.6348724), np.float32(0.6391764), np.float32(0.64944685), np.float32(0.6519093), np.float32(0.6567779), np.float32(0.65981185), np.float32(0.6685772), np.float32(0.6744959), np.float32(0.6810853), np.float32(0.69368285), np.float32(0.69088376), np.float32(0.6917342), np.float32(0.7064004), np.float32(0.6992336), np.float32(0.7024536), np.float32(0.7435073), np.float32(0.7721855), np.float32(0.804435), np.float32(0.832498), np.float32(0.85013825), np.float32(0.86533296), np.float32(0.88214433), np.float32(0.88606673), np.float32(0.90924364), np.float32(0.92040825), np.float32(0.9250124), np.float32(0.93160754), np.float32(0.9406473), np.float32(0.9509432), np.float32(0.9551508), np.float32(0.9634969), np.float32(0.96472454), np.float32(0.96581805), np.float32(0.96702373), np.float32(0.9694448), np.float32(0.9694212), np.float32(0.9709212), np.float32(0.97443), np.float32(0.9754269), np.float32(0.9737709), np.float32(0.9744421), np.float32(0.9735613), np.float32(0.973994), np.float32(0.9728511), np.float32(0.9732246), np.float32(0.9777645), np.float32(0.9806066), np.float32(0.97979444), np.float32(0.97949517), np.float32(0.97891504), np.float32(0.9796698), np.float32(0.9810932), np.float32(0.9813163), np.float32(0.9823558), np.float32(0.98207676), np.float32(0.98112166), np.float32(0.97996235), np.float32(0.97886705), np.float32(0.9798767), np.float32(0.9813548), np.float32(0.9814824), np.float32(0.9811793), np.float32(0.9801089), np.float32(0.9792027), np.float32(0.97752225), np.float32(0.9762607), np.float32(0.97529876), np.float32(0.9747713), np.float32(0.97345144), np.float32(0.974275), np.float32(0.97240555), np.float32(0.97354466), np.float32(0.97128695), np.float32(0.9712994), np.float32(0.97236735), np.float32(0.9716053), np.float32(0.9719704), np.float32(0.97156996), np.float32(0.9700282), np.float32(0.9710443), np.float32(0.9713349), np.float32(0.97213465), np.float32(0.97339106), np.float32(0.9735994), np.float32(0.9742147), np.float32(0.97410595), np.float32(0.9741866), np.float32(0.97483546), np.float32(0.97541034), np.float32(0.9755975), np.float32(0.9754626), np.float32(0.9760727), np.float32(0.97613096), np.float32(0.9759287), np.float32(0.9761404), np.float32(0.97602975), np.float32(0.97564894), np.float32(0.976369), np.float32(0.97624934), np.float32(0.9748327), np.float32(0.97404206), np.float32(0.9727888), np.float32(0.9712125), np.float32(0.9717713), np.float32(0.9715962), np.float32(0.97189575), np.float32(0.9709043), np.float32(0.97176254), np.float32(0.97184336), np.float32(0.9723474), np.float32(0.9737912), np.float32(0.9736816), np.float32(0.9723594), np.float32(0.9729844), np.float32(0.97211707), np.float32(0.97308266), np.float32(0.9735118), np.float32(0.9749611), np.float32(0.975417), np.float32(0.9753804), np.float32(0.9762364), np.float32(0.97652245), np.float32(0.97602135), np.float32(0.976438), np.float32(0.97615504), np.float32(0.9768073), np.float32(0.9768868), np.float32(0.9769628), np.float32(0.97738945), np.float32(0.9773456), np.float32(0.9775677), np.float32(0.9774595), np.float32(0.9759045), np.float32(0.97644573), np.float32(0.975463), np.float32(0.9767729), np.float32(0.9782242), np.float32(0.97843266), np.float32(0.97885233), np.float32(0.97872454), np.float32(0.9797647), np.float32(0.9798866), np.float32(0.9794688), np.float32(0.9800607), np.float32(0.97983325), np.float32(0.9792072), np.float32(0.9796027), np.float32(0.9798181), np.float32(0.9798345), np.float32(0.97863036), np.float32(0.9791358), np.float32(0.9789069), np.float32(0.97914267), np.float32(0.9792931), np.float32(0.97941786), np.float32(0.97854954), np.float32(0.97892284), np.float32(0.9788821), np.float32(0.97830325), np.float32(0.977554), np.float32(0.97686404), np.float32(0.9758757), np.float32(0.9756614), np.float32(0.97490203), np.float32(0.976024), np.float32(0.9760601), np.float32(0.97722536), np.float32(0.97689193), np.float32(0.9781497), np.float32(0.9787643), np.float32(0.97802573), np.float32(0.9789778), np.float32(0.9791772), np.float32(0.9795457), np.float32(0.9789716), np.float32(0.9789821), np.float32(0.9789764), np.float32(0.979726), np.float32(0.9793509), np.float32(0.97976756), np.float32(0.9795268), np.float32(0.9785454), np.float32(0.97894204), np.float32(0.97913647), np.float32(0.979178), np.float32(0.9792844), np.float32(0.97860384), np.float32(0.9775915), np.float32(0.97705305), np.float32(0.9753151), np.float32(0.9729373), np.float32(0.9707757), np.float32(0.96783864), np.float32(0.96687615), np.float32(0.96551746), np.float32(0.9584031), np.float32(0.9546813), np.float32(0.9550615), np.float32(0.95693564), np.float32(0.9566237), np.float32(0.9595319), np.float32(0.95748353), np.float32(0.95911753), np.float32(0.95912707), np.float32(0.96276027), np.float32(0.96305704), np.float32(0.9668492), np.float32(0.9663535), np.float32(0.967416), np.float32(0.9678812), np.float32(0.9693123), np.float32(0.96960056), np.float32(0.97022027), np.float32(0.97119784), np.float32(0.97174037), np.float32(0.972012), np.float32(0.9733055), np.float32(0.9729115), np.float32(0.97311676), np.float32(0.9747625), np.float32(0.97513866), np.float32(0.97504526), np.float32(0.97585154), np.float32(0.97492456), np.float32(0.9755406), np.float32(0.97637254), np.float32(0.976303), np.float32(0.97494906), np.float32(0.9747421), np.float32(0.9732089), np.float32(0.973182), np.float32(0.9739265), np.float32(0.97375566), np.float32(0.9724941), np.float32(0.972112), np.float32(0.9718872), np.float32(0.97085404), np.float32(0.9705594), np.float32(0.97231424), np.float32(0.97326463), np.float32(0.9730219), np.float32(0.97416174), np.float32(0.9739265), np.float32(0.9743294), np.float32(0.97447973), np.float32(0.9750464), np.float32(0.97556055), np.float32(0.9764407), np.float32(0.97497684), np.float32(0.97484255), np.float32(0.9748511), np.float32(0.97558266), np.float32(0.9754082), np.float32(0.9759479), np.float32(0.9755858), np.float32(0.97513586), np.float32(0.97596276), np.float32(0.97640926), np.float32(0.976214), np.float32(0.9759989), np.float32(0.9765978), np.float32(0.97696567), np.float32(0.97705156), np.float32(0.97732455), np.float32(0.9773293), np.float32(0.9765745), np.float32(0.97685677), np.float32(0.97644424), np.float32(0.97670615), np.float32(0.9758435), np.float32(0.97640806), np.float32(0.9763634), np.float32(0.9777999), np.float32(0.97752404), np.float32(0.97761077), np.float32(0.9779221), np.float32(0.9786983), np.float32(0.97896886), np.float32(0.97958493), np.float32(0.9791901), np.float32(0.97906667), np.float32(0.9793952), np.float32(0.97969645), np.float32(0.9801608), np.float32(0.9799819), np.float32(0.9792981), np.float32(0.97899014), np.float32(0.9787642), np.float32(0.97947866), np.float32(0.9788942), np.float32(0.97763616), np.float32(0.9774366), np.float32(0.977594), np.float32(0.9777754), np.float32(0.97816646), np.float32(0.9776699), np.float32(0.9773651), np.float32(0.97826344), np.float32(0.9783936), np.float32(0.9783771), np.float32(0.97937655), np.float32(0.9790852), np.float32(0.9790436), np.float32(0.9789563), np.float32(0.97886264), np.float32(0.97885966), np.float32(0.97922313), np.float32(0.97868764), np.float32(0.977998), np.float32(0.97807354), np.float32(0.9780191), np.float32(0.97788996), np.float32(0.9786361), np.float32(0.9786058), np.float32(0.9786887), np.float32(0.97811216), np.float32(0.9778592), np.float32(0.9769836), np.float32(0.9765192), np.float32(0.97564983), np.float32(0.97465354), np.float32(0.97338253), np.float32(0.97215784), np.float32(0.9702097), np.float32(0.96783954), np.float32(0.9641573), np.float32(0.96439517), np.float32(0.95842004), np.float32(0.9518329), np.float32(0.94992465), np.float32(0.94649315), np.float32(0.9535775), np.float32(0.9528911), np.float32(0.9550924), np.float32(0.95647436), np.float32(0.9593346), np.float32(0.960674), np.float32(0.9647615), np.float32(0.96768045), np.float32(0.9695301), np.float32(0.9705037), np.float32(0.97018975), np.float32(0.9717672), np.float32(0.9740131), np.float32(0.9753646), np.float32(0.9763332), np.float32(0.977776), np.float32(0.97842705), np.float32(0.97913706), np.float32(0.97986585), np.float32(0.9797021), np.float32(0.9803859), np.float32(0.97969604), np.float32(0.9794134), np.float32(0.9790565), np.float32(0.97808576), np.float32(0.97749), np.float32(0.97719646), np.float32(0.97630954), np.float32(0.9762972), np.float32(0.9763534), np.float32(0.9744912), np.float32(0.9748208), np.float32(0.9719017), np.float32(0.97075844), np.float32(0.9714864), np.float32(0.9726447), np.float32(0.9689857), np.float32(0.9655556), np.float32(0.96250296), np.float32(0.9602289), np.float32(0.9575783), np.float32(0.95600694), np.float32(0.95507586), np.float32(0.95215833), np.float32(0.94819844), np.float32(0.9416777), np.float32(0.93991894), np.float32(0.9266941), np.float32(0.9245051), np.float32(0.9242979), np.float32(0.91750664), np.float32(0.91745895), np.float32(0.90765995), np.float32(0.89344627), np.float32(0.8889665), np.float32(0.8613347), np.float32(0.8514338), np.float32(0.84489673), np.float32(0.8307875), np.float32(0.80557966), np.float32(0.78662694), np.float32(0.781234), np.float32(0.7772403), np.float32(0.7446836), np.float32(0.7389857), np.float32(0.72923696), np.float32(0.71972656), np.float32(0.70123947), np.float32(0.6913302), np.float32(0.6748996), np.float32(0.64292175), np.float32(0.6283417), np.float32(0.6059381), np.float32(0.58510727), np.float32(0.5955593), np.float32(0.5832046), np.float32(0.5417824), np.float32(0.5503949), np.float32(0.55903107), np.float32(0.55391747), np.float32(0.53973216), np.float32(0.5317856), np.float32(0.54611284), np.float32(0.54714483), np.float32(0.55125374), np.float32(0.5599336), np.float32(0.56982964), np.float32(0.56826913), np.float32(0.5770381), np.float32(0.5837664), np.float32(0.5730266), np.float32(0.574078), np.float32(0.57479197), np.float32(0.57288915), np.float32(0.57077986), np.float32(0.5696966), np.float32(0.56538546), np.float32(0.5482955), np.float32(0.5435902), np.float32(0.560617), np.float32(0.56645995), np.float32(0.5691373), np.float32(0.56894225), np.float32(0.5682977), np.float32(0.56595695), np.float32(0.56498843), np.float32(0.56138504), np.float32(0.5603029), np.float32(0.5499023), np.float32(0.55260724), np.float32(0.56263477), np.float32(0.5596969), np.float32(0.56374705), np.float32(0.5613948), np.float32(0.56970537), np.float32(0.5723281), np.float32(0.586221), np.float32(0.5956818), np.float32(0.6013666), np.float32(0.6124515), np.float32(0.6274579), np.float32(0.647575), np.float32(0.6542846), np.float32(0.65766555), np.float32(0.66264457), np.float32(0.6748877), np.float32(0.67859286), np.float32(0.69505274), np.float32(0.71674126), np.float32(0.7306569), np.float32(0.73301697), np.float32(0.7453959), np.float32(0.76863647), np.float32(0.8022361), np.float32(0.79559946), np.float32(0.81587213), np.float32(0.8364846), np.float32(0.8451824), np.float32(0.8638952), np.float32(0.8675057), np.float32(0.88557756), np.float32(0.8850268), np.float32(0.90502673), np.float32(0.9181807), np.float32(0.9325429), np.float32(0.9381363), np.float32(0.94714904), np.float32(0.95123136), np.float32(0.9567615), np.float32(0.96265465), np.float32(0.96395993), np.float32(0.9670862), np.float32(0.9674356), np.float32(0.96971387), np.float32(0.9717155), np.float32(0.9743692), np.float32(0.97656006), np.float32(0.9772683), np.float32(0.9772191), np.float32(0.97823286), np.float32(0.9777188), np.float32(0.97741747), np.float32(0.97668034), np.float32(0.9768761), np.float32(0.9762888), np.float32(0.97675556), np.float32(0.9773895), np.float32(0.9773769), np.float32(0.9761396), np.float32(0.97499686), np.float32(0.9741725), np.float32(0.9761138), np.float32(0.9758465), np.float32(0.975093), np.float32(0.97431797), np.float32(0.9738531), np.float32(0.9735702), np.float32(0.97205746), np.float32(0.9710876), np.float32(0.969638), np.float32(0.9695032), np.float32(0.96787596), np.float32(0.967176), np.float32(0.9662837), np.float32(0.969723), np.float32(0.9689932), np.float32(0.9698813), np.float32(0.9696419), np.float32(0.9709283), np.float32(0.9722376), np.float32(0.97264534), np.float32(0.9729258), np.float32(0.972226), np.float32(0.96817), np.float32(0.9704131), np.float32(0.9688579), np.float32(0.9665409), np.float32(0.9642714), np.float32(0.96278524), np.float32(0.9646671), np.float32(0.9641256), np.float32(0.9676272), np.float32(0.967155), np.float32(0.9641342), np.float32(0.9656376), np.float32(0.96053857), np.float32(0.9570206), np.float32(0.960684), np.float32(0.9587264), np.float32(0.9557316), np.float32(0.95892566), np.float32(0.9646694), np.float32(0.96428674), np.float32(0.9665218), np.float32(0.96782595), np.float32(0.9656883), np.float32(0.9668314), np.float32(0.9689019), np.float32(0.9698378), np.float32(0.96961546), np.float32(0.96731234), np.float32(0.9640684), np.float32(0.9686905), np.float32(0.9686257), np.float32(0.96946836), np.float32(0.9707352), np.float32(0.9725781), np.float32(0.9726697), np.float32(0.97294766), np.float32(0.9719567), np.float32(0.97264093), np.float32(0.97197455), np.float32(0.9723164), np.float32(0.9744518), np.float32(0.97326475), np.float32(0.9740123), np.float32(0.9746814), np.float32(0.9747653), np.float32(0.9740433), np.float32(0.97589445), np.float32(0.97772515), np.float32(0.97735834), np.float32(0.9778717), np.float32(0.9776462), np.float32(0.9776454), np.float32(0.9784707), np.float32(0.9773736), np.float32(0.9766609), np.float32(0.97518665), np.float32(0.9746429), np.float32(0.9725468), np.float32(0.9715748), np.float32(0.97003245), np.float32(0.96888036), np.float32(0.96859443), np.float32(0.968304), np.float32(0.9677494), np.float32(0.9644016), np.float32(0.96660054), np.float32(0.9686044), np.float32(0.9650768), np.float32(0.9614044), np.float32(0.96092016), np.float32(0.9598323), np.float32(0.95932484), np.float32(0.9579727), np.float32(0.96018136), np.float32(0.95945895), np.float32(0.95977366), np.float32(0.9556753), np.float32(0.95171463), np.float32(0.94804305), np.float32(0.94153196), np.float32(0.9314827), np.float32(0.92617154), np.float32(0.9242843), np.float32(0.93151236), np.float32(0.93966967), np.float32(0.9430198), np.float32(0.9417183), np.float32(0.9455004), np.float32(0.94096047), np.float32(0.97321767), np.float32(0.9708299), np.float32(0.96991754), np.float32(0.96849203), np.float32(0.9699581), np.float32(0.96958625), np.float32(0.9685615), np.float32(0.9656785), np.float32(0.9654606), np.float32(0.96476114), np.float32(0.96675014), np.float32(0.96406645), np.float32(0.9645413), np.float32(0.9622104), np.float32(0.95845115), np.float32(0.9532116), np.float32(0.9515098), np.float32(0.9486066), np.float32(0.9499186), np.float32(0.950524), np.float32(0.9517978), np.float32(0.94694), np.float32(0.946563), np.float32(0.9525238), np.float32(0.95557654), np.float32(0.9585211), np.float32(0.9552163), np.float32(0.95313966), np.float32(0.9542925), np.float32(0.9565794), np.float32(0.9471049), np.float32(0.9450405), np.float32(0.94979465), np.float32(0.95105255), np.float32(0.9507744), np.float32(0.9419262), np.float32(0.9144333), np.float32(0.8679849), np.float32(0.87678415), np.float32(0.89965874), np.float32(0.9137654), np.float32(0.91540563), np.float32(0.9171969), np.float32(0.91295534), np.float32(0.92024827), np.float32(0.92148525), np.float32(0.91263604), np.float32(0.8870871), np.float32(0.8705746), np.float32(0.8981306), np.float32(0.9071129), np.float32(0.8940074), np.float32(0.89221907), np.float32(0.91160744), np.float32(0.87753135), np.float32(0.89433163), np.float32(0.875807), np.float32(0.8849494), np.float32(0.8880452), np.float32(0.8985664), np.float32(0.8674714), np.float32(0.86151403), np.float32(0.92540485), np.float32(0.8865801), np.float32(0.895231), np.float32(0.87149614), np.float32(0.8383137), np.float32(0.858375), np.float32(0.78322905), np.float32(0.79604876), np.float32(0.8420226), np.float32(0.7995147), np.float32(0.78386533), np.float32(0.75431514), np.float32(0.79081386), np.float32(0.7960441), np.float32(0.6986676), np.float32(0.66388136), np.float32(0.66506493), np.float32(0.6574217), np.float32(0.594391), np.float32(0.5649448), np.float32(0.43151084), np.float32(0.386903), np.float32(0.3497471), np.float32(0.2814248), np.float32(0.29606658), np.float32(0.34638762), np.float32(0.36866537), np.float32(0.23887576), np.float32(0.18691859), np.float32(0.24350204), np.float32(0.24655546), np.float32(0.28527588), np.float32(0.19159564), np.float32(0.16628045), np.float32(0.169838), np.float32(0.19721758), np.float32(0.20842704), np.float32(0.23174697), np.float32(0.26512903), np.float32(0.3175608), np.float32(0.35293508), np.float32(0.4088342), np.float32(0.49361512), np.float32(0.5549976), np.float32(0.57449186), np.float32(0.5576709), np.float32(0.5518313), np.float32(0.5403218), np.float32(0.55182123), np.float32(0.56003064), np.float32(0.58988786), np.float32(0.612546), np.float32(0.64771175), np.float32(0.6269853), np.float32(0.66583776), np.float32(0.6477362), np.float32(0.6407366), np.float32(0.6237399), np.float32(0.62563306), np.float32(0.57723016), np.float32(0.49993885), np.float32(0.47408628), np.float32(0.37569997), np.float32(0.31307808), np.float32(0.2750778), np.float32(0.23854552), np.float32(0.24729545), np.float32(0.20509952), np.float32(0.19296004), np.float32(0.18453577), np.float32(0.18079245), np.float32(0.1640442), np.float32(0.1678063), np.float32(0.19070768), np.float32(0.18413226), np.float32(0.1818325), np.float32(0.19206268), np.float32(0.20922281), np.float32(0.18968603), np.float32(0.18766712), np.float32(0.18897405), np.float32(0.17385963), np.float32(0.18389049), np.float32(0.19213262), np.float32(0.23272319), np.float32(0.2788728), np.float32(0.2849844), np.float32(0.25611392), np.float32(0.2522973), np.float32(0.40637338), np.float32(0.36942458), np.float32(0.38153836), np.float32(0.4413116), np.float32(0.45221698), np.float32(0.49947977), np.float32(0.5635251), np.float32(0.6150841), np.float32(0.6192475), np.float32(0.5825016), np.float32(0.568946), np.float32(0.54095316), np.float32(0.5038702), np.float32(0.54705024), np.float32(0.48006094), np.float32(0.5018525), np.float32(0.52645725), np.float32(0.5172303), np.float32(0.53725594), np.float32(0.52382785), np.float32(0.51107407), np.float32(0.578865), np.float32(0.59038913), np.float32(0.53378206), np.float32(0.47360232), np.float32(0.51034456), np.float32(0.4775407), np.float32(0.43350774), np.float32(0.4347147), np.float32(0.4282612), np.float32(0.38753152), np.float32(0.4002517), np.float32(0.4023429), np.float32(0.37060058), np.float32(0.40460128), np.float32(0.43147025), np.float32(0.48308435), np.float32(0.4850389), np.float32(0.48861927), np.float32(0.47767395), np.float32(0.40682793), np.float32(0.44674572), np.float32(0.4944286), np.float32(0.4626697), np.float32(0.42093322), np.float32(0.44123492), np.float32(0.46959993), np.float32(0.48223504), np.float32(0.4964396), np.float32(0.5136222), np.float32(0.54859334), np.float32(0.5588765), np.float32(0.56288797), np.float32(0.6387218), np.float32(0.61451036), np.float32(0.5665272), np.float32(0.5905703), np.float32(0.53978753), np.float32(0.5445099), np.float32(0.461991), np.float32(0.3534948), np.float32(0.35118383), np.float32(0.31987965), np.float32(0.30641556), np.float32(0.27570638), np.float32(0.31403977), np.float32(0.23953742), np.float32(0.23971963), np.float32(0.2532622), np.float32(0.19645673), np.float32(0.20374815), np.float32(0.18454523), np.float32(0.16940829), np.float32(0.18305506), np.float32(0.16939883), np.float32(0.15890852), np.float32(0.13883524), np.float32(0.12286998), np.float32(0.12029614), np.float32(0.1281412), np.float32(0.11656323), np.float32(0.13096398), np.float32(0.14879344), np.float32(0.19333561), np.float32(0.19714624), np.float32(0.18168004), np.float32(0.19702025), np.float32(0.2871815), np.float32(0.21602067), np.float32(0.21605419), np.float32(0.20663995), np.float32(0.17619208), np.float32(0.16350752), np.float32(0.17734602), np.float32(0.18981645), np.float32(0.20862472), np.float32(0.25426596), np.float32(0.2587513), np.float32(0.26237), np.float32(0.30585352), np.float32(0.33622867), np.float32(0.2926863), np.float32(0.2767475), np.float32(0.29020214), np.float32(0.28272367), np.float32(0.280299), np.float32(0.34232768), np.float32(0.39252406), np.float32(0.37935594), np.float32(0.39419958), np.float32(0.45899856), np.float32(0.46926484), np.float32(0.54954714), np.float32(0.52707404), np.float32(0.58073026), np.float32(0.58916974), np.float32(0.617399), np.float32(0.60370606), np.float32(0.6164806), np.float32(0.7725069), np.float32(0.75710267), np.float32(0.752985), np.float32(0.7910375), np.float32(0.8107597), np.float32(0.83863604), np.float32(0.8415727), np.float32(0.85873824), np.float32(0.80720913), np.float32(0.8188197), np.float32(0.8483196), np.float32(0.8427482), np.float32(0.861907), np.float32(0.8568004), np.float32(0.8683079), np.float32(0.8933445), np.float32(0.903019), np.float32(0.9174444), np.float32(0.9387774), np.float32(0.94502264), np.float32(0.9588006), np.float32(0.9587149), np.float32(0.96430624), np.float32(0.9620754), np.float32(0.9672915), np.float32(0.9700501), np.float32(0.967865), np.float32(0.9716005), np.float32(0.97190136), np.float32(0.9744689), np.float32(0.9754337), np.float32(0.9723532), np.float32(0.97268236), np.float32(0.96856445), np.float32(0.9624914), np.float32(0.9651437), np.float32(0.9704235), np.float32(0.9719173), np.float32(0.9728122), np.float32(0.9726308), np.float32(0.9724859), np.float32(0.9728047), np.float32(0.9691498), np.float32(0.9658102), np.float32(0.9649423), np.float32(0.96462095), np.float32(0.96394145), np.float32(0.9647433), np.float32(0.9627573), np.float32(0.97244173), np.float32(0.9708501), np.float32(0.97152126), np.float32(0.9722955), np.float32(0.97054434), np.float32(0.97217566), np.float32(0.97283214), np.float32(0.97290087), np.float32(0.9715801), np.float32(0.9740349), np.float32(0.97522926), np.float32(0.9779283), np.float32(0.9786058), np.float32(0.9793285), np.float32(0.97923845), np.float32(0.98053575), np.float32(0.98070127), np.float32(0.9815802), np.float32(0.9813595), np.float32(0.9810199), np.float32(0.98042357), np.float32(0.980646), np.float32(0.98035485), np.float32(0.98139495), np.float32(0.9809703), np.float32(0.98132795), np.float32(0.9810681), np.float32(0.98095566), np.float32(0.9810079), np.float32(0.98120904), np.float32(0.9808256), np.float32(0.9806723), np.float32(0.9805966), np.float32(0.98048395), np.float32(0.9813675), np.float32(0.9817622), np.float32(0.98183984), np.float32(0.98134816), np.float32(0.98089695), np.float32(0.9815276), np.float32(0.98098665), np.float32(0.9804746), np.float32(0.9807326), np.float32(0.98023635), np.float32(0.98111856), np.float32(0.9807568), np.float32(0.9817884), np.float32(0.9807655), np.float32(0.9815886), np.float32(0.98097), np.float32(0.98126733), np.float32(0.98178047), np.float32(0.9814493), np.float32(0.9821009), np.float32(0.9825966), np.float32(0.9826853), np.float32(0.9829852), np.float32(0.98272496), np.float32(0.982898), np.float32(0.9827528), np.float32(0.982313), np.float32(0.98250544), np.float32(0.9824409), np.float32(0.98291653), np.float32(0.98282856), np.float32(0.98297805), np.float32(0.9825701), np.float32(0.9830577), np.float32(0.9823361), np.float32(0.9819567), np.float32(0.9808481), np.float32(0.98102266), np.float32(0.9790982), np.float32(0.97907126), np.float32(0.97622365), np.float32(0.975635), np.float32(0.97454435), np.float32(0.97284603), np.float32(0.972029), np.float32(0.9707295), np.float32(0.9679394), np.float32(0.9678746), np.float32(0.965132), np.float32(0.96074), np.float32(0.9592528), np.float32(0.9581027), np.float32(0.9566936), np.float32(0.9532991), np.float32(0.95008916), np.float32(0.9528007), np.float32(0.9467485), np.float32(0.932841), np.float32(0.9146627), np.float32(0.90284514), np.float32(0.9028476), np.float32(0.8941368), np.float32(0.88420224), np.float32(0.8710958), np.float32(0.866517), np.float32(0.8606147), np.float32(0.8590686), np.float32(0.85481924), np.float32(0.8558452), np.float32(0.8616168), np.float32(0.8565924), np.float32(0.8622899), np.float32(0.85902894), np.float32(0.8598321), np.float32(0.862726), np.float32(0.86636657), np.float32(0.8685386), np.float32(0.8769859), np.float32(0.88611895), np.float32(0.8921676), np.float32(0.8914721), np.float32(0.8969096), np.float32(0.9074506), np.float32(0.9131896), np.float32(0.92297715), np.float32(0.930629), np.float32(0.93922055), np.float32(0.936353), np.float32(0.9381973), np.float32(0.93585706), np.float32(0.93398833), np.float32(0.91554874), np.float32(0.9169085), np.float32(0.9215211), np.float32(0.9253077), np.float32(0.92013997), np.float32(0.9202746), np.float32(0.91871333), np.float32(0.90115976), np.float32(0.89724153), np.float32(0.9047256), np.float32(0.89033884), np.float32(0.8960722), np.float32(0.87005156), np.float32(0.878388), np.float32(0.84646016), np.float32(0.8777874), np.float32(0.8747893), np.float32(0.86796683), np.float32(0.89237756), np.float32(0.91384923), np.float32(0.93451357), np.float32(0.94500065), np.float32(0.9470473), np.float32(0.9544834), np.float32(0.9574796), np.float32(0.9663509), np.float32(0.96493465), np.float32(0.9686118), np.float32(0.9710381), np.float32(0.9714201), np.float32(0.9730143), np.float32(0.9700162), np.float32(0.96608514), np.float32(0.9490301), np.float32(0.9554752), np.float32(0.9403235), np.float32(0.9283109), np.float32(0.89367735), np.float32(0.8668832), np.float32(0.8225517), np.float32(0.74712986), np.float32(0.75046456), np.float32(0.6613015), np.float32(0.606773), np.float32(0.5860794), np.float32(0.5612943), np.float32(0.5208694), np.float32(0.5912931), np.float32(0.53749794), np.float32(0.51828545), np.float32(0.547726), np.float32(0.48351133), np.float32(0.489284), np.float32(0.48280275), np.float32(0.6601196), np.float32(0.5898583), np.float32(0.39787465), np.float32(0.3046393), np.float32(0.29101264), np.float32(0.42889553), np.float32(0.3213065), np.float32(0.35569632), np.float32(0.3790983), np.float32(0.3836968), np.float32(0.33833137), np.float32(0.27847192), np.float32(0.34974048), np.float32(0.30523238), np.float32(0.23006818), np.float32(0.19883464), np.float32(0.17933404), np.float32(0.16037972), np.float32(0.1395205), np.float32(0.118467875), np.float32(0.13595125), np.float32(0.13509691), np.float32(0.12737492), np.float32(0.1535749), np.float32(0.1401518), np.float32(0.17695859), np.float32(0.22764015), np.float32(0.2104226), np.float32(0.27634072), np.float32(0.23620896), np.float32(0.2097413), np.float32(0.23493205), np.float32(0.23622109), np.float32(0.23673104), np.float32(0.21432015), np.float32(0.23204629), np.float32(0.17051603), np.float32(0.15286164), np.float32(0.1760925), np.float32(0.1312204), np.float32(0.12143696), np.float32(0.1343865), np.float32(0.13331272), np.float32(0.13951191), np.float32(0.14958446), np.float32(0.15071285), np.float32(0.13938351), np.float32(0.14244762), np.float32(0.11678325), np.float32(0.124336354), np.float32(0.15570141), np.float32(0.15297215), np.float32(0.1456548), np.float32(0.15814972), np.float32(0.14409651), np.float32(0.1446604), np.float32(0.11283278), np.float32(0.14068626), np.float32(0.13328296), np.float32(0.10265252), np.float32(0.11361623), np.float32(0.12775052), np.float32(0.11614396), np.float32(0.12028585), np.float32(0.122146554), np.float32(0.13816689), np.float32(0.13503781), np.float32(0.12506689), np.float32(0.12228277), np.float32(0.11713911), np.float32(0.10499613), np.float32(0.11721669), np.float32(0.10992277), np.float32(0.10971856), np.float32(0.09487077), np.float32(0.10582374), np.float32(0.104109906), np.float32(0.09434665), np.float32(0.09374164), np.float32(0.11634236), np.float32(0.11928685), np.float32(0.12954307), np.float32(0.13612376), np.float32(0.16087894), np.float32(0.17170775), np.float32(0.15120563), np.float32(0.15248333), np.float32(0.14455022), np.float32(0.14816403), np.float32(0.13822386), np.float32(0.14503233), np.float32(0.15745649), np.float32(0.16739005), np.float32(0.22068948), np.float32(0.26583982), np.float32(0.29196313), np.float32(0.32300335), np.float32(0.38702732), np.float32(0.428076), np.float32(0.5073392), np.float32(0.5408656), np.float32(0.62573755), np.float32(0.65909827), np.float32(0.63157755), np.float32(0.6180847), np.float32(0.64677787), np.float32(0.67633635), np.float32(0.7404859), np.float32(0.7309739), np.float32(0.811504), np.float32(0.84873515), np.float32(0.82546914), np.float32(0.8485305), np.float32(0.8616028), np.float32(0.9019258), np.float32(0.89548194), np.float32(0.8986657), np.float32(0.92373556), np.float32(0.9381906), np.float32(0.9451231), np.float32(0.93972105), np.float32(0.94434935), np.float32(0.94160897), np.float32(0.928159), np.float32(0.91986483), np.float32(0.9076358), np.float32(0.885766), np.float32(0.89166653), np.float32(0.8939626), np.float32(0.8915936), np.float32(0.88321406), np.float32(0.89341235), np.float32(0.8963125), np.float32(0.91201997), np.float32(0.91265976), np.float32(0.92712104), np.float32(0.9418556), np.float32(0.9456214), np.float32(0.95077336), np.float32(0.961847), np.float32(0.96427375), np.float32(0.9682433), np.float32(0.96984684), np.float32(0.9718704), np.float32(0.97478527), np.float32(0.97629935), np.float32(0.97735983), np.float32(0.97879034), np.float32(0.98008025), np.float32(0.9811934), np.float32(0.982477), np.float32(0.98352367), np.float32(0.9840082), np.float32(0.9850761), np.float32(0.98561674), np.float32(0.98581785), np.float32(0.985966), np.float32(0.9857524), np.float32(0.9852614), np.float32(0.9848279), np.float32(0.98469967), np.float32(0.98473215), np.float32(0.985113), np.float32(0.985076), np.float32(0.98443615), np.float32(0.98383313), np.float32(0.9836496), np.float32(0.98325217), np.float32(0.98339486), np.float32(0.983405), np.float32(0.9827784), np.float32(0.98266995), np.float32(0.98136854), np.float32(0.9808945), np.float32(0.9785649), np.float32(0.9779183), np.float32(0.97462296), np.float32(0.97183156), np.float32(0.966891), np.float32(0.9629611), np.float32(0.953523), np.float32(0.91939795), np.float32(0.88205075), np.float32(0.8419756), np.float32(0.75774384), np.float32(0.6810192), np.float32(0.57716936), np.float32(0.52243096), np.float32(0.45143256), np.float32(0.40179682), np.float32(0.38336104), np.float32(0.35758188), np.float32(0.31562844), np.float32(0.24550916), np.float32(0.21516348), np.float32(0.17076443), np.float32(0.12005514), np.float32(0.102013685), np.float32(0.08261449), np.float32(0.06857068), np.float32(0.06021348), np.float32(0.056960143), np.float32(0.056034856), np.float32(0.05975273), np.float32(0.053500976), np.float32(0.060323708), np.float32(0.06386748), np.float32(0.085747406), np.float32(0.09343932), np.float32(0.10604401), np.float32(0.11524899), np.float32(0.123840004), np.float32(0.12103868), np.float32(0.12107222), np.float32(0.12174034), np.float32(0.12397433), np.float32(0.12631002), np.float32(0.116519086), np.float32(0.124218404), np.float32(0.11252798), np.float32(0.10684813), np.float32(0.10934241), np.float32(0.10620195), np.float32(0.10839317), np.float32(0.112281196), np.float32(0.13995293), np.float32(0.13552383), np.float32(0.15190141), np.float32(0.15869957), np.float32(0.15379524), np.float32(0.1550105), np.float32(0.14084539), np.float32(0.1304549), np.float32(0.12074724), np.float32(0.12073533), np.float32(0.11649739), np.float32(0.112021975), np.float32(0.112728), np.float32(0.12532541), np.float32(0.13292396), np.float32(0.13782786), np.float32(0.16168366), np.float32(0.1848806), np.float32(0.2050894), np.float32(0.21407713), np.float32(0.21415213), np.float32(0.23729457), np.float32(0.21778055), np.float32(0.22298197), np.float32(0.20302032), np.float32(0.19043113), np.float32(0.19286093), np.float32(0.18748668), np.float32(0.17919233), np.float32(0.16102332), np.float32(0.13940771), np.float32(0.12668258), np.float32(0.12347205), np.float32(0.117581785), np.float32(0.121801026), np.float32(0.13893168), np.float32(0.14479415), np.float32(0.15137418), np.float32(0.14301258), np.float32(0.13302605), np.float32(0.11919476), np.float32(0.099056244), np.float32(0.08644791), np.float32(0.086189196), np.float32(0.07953452), np.float32(0.078859374), np.float32(0.07861119), np.float32(0.07997159), np.float32(0.08021202), np.float32(0.08001555), np.float32(0.079557255), np.float32(0.078724235), np.float32(0.08480362), np.float32(0.08661987), np.float32(0.09031446), np.float32(0.08942851), np.float32(0.083856866), np.float32(0.08947107), np.float32(0.09197353), np.float32(0.08854002), np.float32(0.082310654), np.float32(0.07987629), np.float32(0.089386344), np.float32(0.0955287), np.float32(0.114236884), np.float32(0.12539992), np.float32(0.15059191), np.float32(0.16265197), np.float32(0.18186769), np.float32(0.21625906), np.float32(0.25434226), np.float32(0.26604134), np.float32(0.27762845), np.float32(0.30784988), np.float32(0.3149836), np.float32(0.33938336), np.float32(0.33677226), np.float32(0.35024947), np.float32(0.3561995), np.float32(0.38867941), np.float32(0.40478128), np.float32(0.45699114), np.float32(0.4787038), np.float32(0.4990478), np.float32(0.52705115), np.float32(0.6229499), np.float32(0.70409137), np.float32(0.7936159), np.float32(0.8142821), np.float32(0.841687), np.float32(0.8431621), np.float32(0.8901331), np.float32(0.9166332), np.float32(0.9183522), np.float32(0.9400983), np.float32(0.94450384), np.float32(0.9518805), np.float32(0.9552949), np.float32(0.963349), np.float32(0.9689397), np.float32(0.9767865), np.float32(0.97981536), np.float32(0.9829931), np.float32(0.98409283), np.float32(0.985078), np.float32(0.98501587), np.float32(0.98541254), np.float32(0.98609364), np.float32(0.9866845), np.float32(0.98678154), np.float32(0.98711073), np.float32(0.9871458), np.float32(0.9874773), np.float32(0.9880233), np.float32(0.9884925), np.float32(0.98868424), np.float32(0.9889692), np.float32(0.9890064), np.float32(0.98913866), np.float32(0.9894181), np.float32(0.98961467), np.float32(0.99003917), np.float32(0.99008685), np.float32(0.9903526), np.float32(0.99000704), np.float32(0.9900225), np.float32(0.9897327), np.float32(0.9893566), np.float32(0.98902833), np.float32(0.98912466), np.float32(0.9885006), np.float32(0.9883945), np.float32(0.9885824), np.float32(0.9881021), np.float32(0.98751056), np.float32(0.98733056), np.float32(0.986705), np.float32(0.98624504), np.float32(0.9857852), np.float32(0.985372), np.float32(0.9843373), np.float32(0.98372304), np.float32(0.98278034), np.float32(0.9817177), np.float32(0.9810147), np.float32(0.9803131), np.float32(0.9791373), np.float32(0.9783865), np.float32(0.97728527), np.float32(0.97656834), np.float32(0.97673154), np.float32(0.976194), np.float32(0.9766287), np.float32(0.97692376), np.float32(0.9753533), np.float32(0.9750582), np.float32(0.9761594), np.float32(0.977226), np.float32(0.97683096), np.float32(0.9772534), np.float32(0.9772635), np.float32(0.97656846), np.float32(0.97662216), np.float32(0.97617996), np.float32(0.9770398), np.float32(0.9765211), np.float32(0.9773096), np.float32(0.9763392), np.float32(0.97519356), np.float32(0.9763214), np.float32(0.97411776), np.float32(0.9743276), np.float32(0.97241014), np.float32(0.97634083), np.float32(0.9724725), np.float32(0.97258264), np.float32(0.9742692), np.float32(0.9800381), np.float32(0.98000205), np.float32(0.97998077), np.float32(0.9797507), np.float32(0.9804664), np.float32(0.9802398), np.float32(0.98082924), np.float32(0.9801835), np.float32(0.9807122), np.float32(0.9806912), np.float32(0.9802332), np.float32(0.9799049), np.float32(0.9792179), np.float32(0.9787658), np.float32(0.97732556), np.float32(0.9768619), np.float32(0.97687954), np.float32(0.97748804), np.float32(0.9765436), np.float32(0.9751042), np.float32(0.9740676), np.float32(0.97302264), np.float32(0.97062904), np.float32(0.9696453), np.float32(0.96228933), np.float32(0.9602607), np.float32(0.95429206), np.float32(0.9548777), np.float32(0.9536555), np.float32(0.9528345), np.float32(0.9531842), np.float32(0.9571959), np.float32(0.95879734), np.float32(0.9617366), np.float32(0.964092), np.float32(0.968421), np.float32(0.9698249), np.float32(0.9675704), np.float32(0.9680296), np.float32(0.9654825), np.float32(0.9624576), np.float32(0.96362764), np.float32(0.96354455), np.float32(0.96515334), np.float32(0.9680207), np.float32(0.9653301), np.float32(0.9695458), np.float32(0.97196704), np.float32(0.97403085), np.float32(0.97455764), np.float32(0.97668046), np.float32(0.9764162), np.float32(0.97692716), np.float32(0.9770314), np.float32(0.97636175), np.float32(0.97623014), np.float32(0.97628343), np.float32(0.97617483), np.float32(0.9763348), np.float32(0.97544277), np.float32(0.9761618), np.float32(0.97590387), np.float32(0.9751355), np.float32(0.97459614), np.float32(0.97396946), np.float32(0.97331583), np.float32(0.97152835), np.float32(0.969177), np.float32(0.96939063), np.float32(0.9667829), np.float32(0.96292645), np.float32(0.9602531), np.float32(0.9587375), np.float32(0.95905995), np.float32(0.9584863), np.float32(0.96172273), np.float32(0.9569591), np.float32(0.95342016), np.float32(0.9565095), np.float32(0.95540076), np.float32(0.94959366), np.float32(0.9494919), np.float32(0.9502012), np.float32(0.94114476), np.float32(0.9362859), np.float32(0.92554307), np.float32(0.9292083), np.float32(0.9213948), np.float32(0.90301), np.float32(0.90318596), np.float32(0.88601524), np.float32(0.86918026), np.float32(0.8575285), np.float32(0.87654054), np.float32(0.8734867), np.float32(0.87910205), np.float32(0.861608), np.float32(0.8629469), np.float32(0.8529581), np.float32(0.83748734), np.float32(0.826599), np.float32(0.82929325), np.float32(0.7824362), np.float32(0.7674482), np.float32(0.7472207), np.float32(0.7003862), np.float32(0.56757116), np.float32(0.5059863), np.float32(0.47948176), np.float32(0.42904258), np.float32(0.38835558), np.float32(0.35889882), np.float32(0.3516519), np.float32(0.33513895), np.float32(0.26577178), np.float32(0.26859945), np.float32(0.2699886), np.float32(0.21902822), np.float32(0.17323923), np.float32(0.14212774), np.float32(0.13050586), np.float32(0.110549904), np.float32(0.11092473), np.float32(0.1116071), np.float32(0.100271896), np.float32(0.09779377), np.float32(0.110058986), np.float32(0.10298035), np.float32(0.104367085), np.float32(0.09801419), np.float32(0.11156804), np.float32(0.10262527), np.float32(0.0961888), np.float32(0.096720226), np.float32(0.10043943), np.float32(0.09739428), np.float32(0.09203521), np.float32(0.0815036), np.float32(0.08030445), np.float32(0.07933396), np.float32(0.0707575), np.float32(0.0735519), np.float32(0.073417015), np.float32(0.07650251), np.float32(0.07552832), np.float32(0.07928301), np.float32(0.08286398), np.float32(0.07826022), np.float32(0.07994002), np.float32(0.08428041), np.float32(0.08406051), np.float32(0.09253353), np.float32(0.0880532), np.float32(0.090715155), np.float32(0.09053694), np.float32(0.0982335), np.float32(0.0921185), np.float32(0.09611761), np.float32(0.10104673), np.float32(0.097640865), np.float32(0.09849508), np.float32(0.10941561), np.float32(0.11545604), np.float32(0.11923723), np.float32(0.1446233), np.float32(0.15828359), np.float32(0.17692178), np.float32(0.18919998), np.float32(0.20115362), np.float32(0.21672526), np.float32(0.24299085), np.float32(0.26803216), np.float32(0.29420707), np.float32(0.3118834), np.float32(0.30910903), np.float32(0.2716109), np.float32(0.2844768), np.float32(0.24660945), np.float32(0.21523377), np.float32(0.22520663), np.float32(0.2386148), np.float32(0.21729106), np.float32(0.19509722), np.float32(0.21269217), np.float32(0.21977472), np.float32(0.20411313), np.float32(0.19021297), np.float32(0.18597816), np.float32(0.17232645), np.float32(0.15423475), np.float32(0.1429357), np.float32(0.13489857), np.float32(0.12829353), np.float32(0.102529556), np.float32(0.09475054), np.float32(0.10609445), np.float32(0.10379209), np.float32(0.10012854), np.float32(0.100502215), np.float32(0.09921365), np.float32(0.09033662), np.float32(0.085400485), np.float32(0.08379452), np.float32(0.08490944), np.float32(0.08201379), np.float32(0.071736075), np.float32(0.0695867), np.float32(0.06627231), np.float32(0.05659881), np.float32(0.05591428), np.float32(0.06414084), np.float32(0.06482071), np.float32(0.07503017), np.float32(0.085503764), np.float32(0.10611179), np.float32(0.122588076), np.float32(0.13489707), np.float32(0.13481596), np.float32(0.13134396), np.float32(0.12957887), np.float32(0.1213102), np.float32(0.11619253), np.float32(0.123922914), np.float32(0.1298255), np.float32(0.13477714), np.float32(0.13772115), np.float32(0.14628485), np.float32(0.15042809), np.float32(0.16203497), np.float32(0.1742584), np.float32(0.23274302), np.float32(0.2962826), np.float32(0.3591828), np.float32(0.42958897), np.float32(0.5232157), np.float32(0.60858256), np.float32(0.6207452), np.float32(0.6558964), np.float32(0.6637164), np.float32(0.68159616), np.float32(0.6877961), np.float32(0.66304), np.float32(0.66927165), np.float32(0.663666), np.float32(0.67910886), np.float32(0.788532)], 'MARGGNRGGGRGGGRGRGRGGGRGRGGGGRGGGRGGSNGQGPRQSYFPSDQKNARLEAYYIDQGILDPSEWATFMDYLRTPLPTTFRLTAGKETTPQLLKALQDIYIPFLSNVTFDGEKVDPPKNLPWYPDGLGWHLNTKKNVIRKSPEFKRFHQFLVHETDVGSISRQEAVSMLPPLFLDVQPHHLVLDMCAAPGSKTAQLIESLHSPFTSAPSAYNPMPTGLVIANDSDTKRAHMLVHQSQRLPSPNLLVTNLDASNYQSIQVPWKAADEGAEVIQTAMKYDRILADVPCSGDGTIRKNVPIWKEWTPNNAVGLHALQLKILIRGLNQLREGGRLVYSTCSMNPIENEAVVAEALRRFEGKVRIVDCSSKLPELVRRPGLTNWRAAPGRGAHLFGKSKYAKEKAAKASAVDAADAAAADGEGELVDAEMKDAEGEVDETVAAAAAEDNDAAAPEQASEAAAEPEIGSAEYRDRLPEIAWINDWEQLNELDADLASRTPKSLWPQGDEEALGTQHCMRLYPHLQDTGGFFVALLEKVGDTDHEGMAAGMIRAMDHLDAQRPDGESLTNAVKRELSPEADADGAQPAAKKLKEDDGSANVAAAAAVDGTEPIQVEEAAEDTNVKEDKHAADRARKAAQQKQVAEGHGIPGGLPYKEDPFAYIPASNDQVQACKKFFDLKDTFPLRNLLVRNEDHQPLRSVYLTSTTARAVITGGGPGRGNHPHMNPISLRLINCGIKSLGRQDAGRDGTLECKWRIISDGLLSIRPHIEERTVLKAQLKDLAFLIAHHYPILDNVPGEFGELLKSKKMGSYVIDVLPSEHDGRKLEYKLSFPIWRAVNSVNLMLDKQEKSALSFRIFDTDLSSADGGRQFSSQPSKKANKGAKDAEMQLSDQEDAARAAMSTAAAAAAAAPPAKVELAAYQSEYIQLALDSAILKFDGPYTLKSGRLSPYFFNAGLFNTGAKVVKVAECYAQRIVESGVQFDVLFGPAYKGIPLAAATAMALQLNHGIDVGFCFNRKEAKTHGEGGSLVGAELKGRVLILDDVITAGTAINEAMDILASQPAAQLAGVVIALDRQEKSQKDGIPGSTSAITDVEKRYNTKVFSVVTLDQIIEFMKRDPAVYGDKIQKMNEYRIMYGTSEVAKVEAAAAGTK': [np.float32(0.9748594), np.float32(0.9806066), np.float32(0.9804334), np.float32(0.9800831), np.float32(0.979569), np.float32(0.9800782), np.float32(0.98136604), np.float32(0.9804954), np.float32(0.9792032), np.float32(0.9798456), np.float32(0.98158926), np.float32(0.982521), np.float32(0.98345804), np.float32(0.9842009), np.float32(0.9855226), np.float32(0.9858575), np.float32(0.986717), np.float32(0.987649), np.float32(0.98832), np.float32(0.9882373), np.float32(0.98856354), np.float32(0.9885096), np.float32(0.98860055), np.float32(0.98847383), np.float32(0.9886198), np.float32(0.9886158), np.float32(0.9882096), np.float32(0.98790926), np.float32(0.9880804), np.float32(0.98809904), np.float32(0.98823094), np.float32(0.98807496), np.float32(0.9875622), np.float32(0.98644406), np.float32(0.98513466), np.float32(0.98038507), np.float32(0.97836876), np.float32(0.9737951), np.float32(0.96785015), np.float32(0.9601818), np.float32(0.9490099), np.float32(0.93667257), np.float32(0.91505027), np.float32(0.9063283), np.float32(0.8773632), np.float32(0.85251945), np.float32(0.8097537), np.float32(0.7742372), np.float32(0.7259915), np.float32(0.68301547), np.float32(0.63309205), np.float32(0.6047326), np.float32(0.5297469), np.float32(0.50210714), np.float32(0.4499772), np.float32(0.39802468), np.float32(0.37941805), np.float32(0.3710249), np.float32(0.36116934), np.float32(0.34310204), np.float32(0.31022972), np.float32(0.2889331), np.float32(0.2118465), np.float32(0.1655395), np.float32(0.14892973), np.float32(0.117979795), np.float32(0.10153761), np.float32(0.10099918), np.float32(0.11210131), np.float32(0.09934524), np.float32(0.0847039), np.float32(0.08804866), np.float32(0.09130493), np.float32(0.091854624), np.float32(0.08667831), np.float32(0.08560895), np.float32(0.08064057), np.float32(0.08070895), np.float32(0.081415065), np.float32(0.078915745), np.float32(0.08118631), np.float32(0.0817369), np.float32(0.080345504), np.float32(0.08013374), np.float32(0.08443917), np.float32(0.089008756), np.float32(0.09244788), np.float32(0.08611742), np.float32(0.09441202), np.float32(0.09290744), np.float32(0.09231585), np.float32(0.080947615), np.float32(0.08401784), np.float32(0.075742394), np.float32(0.069835775), np.float32(0.06399345), np.float32(0.053464238), np.float32(0.043324254), np.float32(0.042172115), np.float32(0.04034124), np.float32(0.04267272), np.float32(0.04113069), np.float32(0.04443553), np.float32(0.042487282), np.float32(0.041309267), np.float32(0.039704893), np.float32(0.046488024), np.float32(0.052291106), np.float32(0.047422092), np.float32(0.04862175), np.float32(0.05833281), np.float32(0.06721347), np.float32(0.07071912), np.float32(0.07912229), np.float32(0.08169108), np.float32(0.08257793), np.float32(0.08125968), np.float32(0.08411785), np.float32(0.08636506), np.float32(0.100006215), np.float32(0.099235795), np.float32(0.10438708), np.float32(0.112255506), np.float32(0.108925514), np.float32(0.107557796), np.float32(0.10574664), np.float32(0.10796545), np.float32(0.10902828), np.float32(0.105578214), np.float32(0.10971202), np.float32(0.10753679), np.float32(0.09966852), np.float32(0.101439096), np.float32(0.10733542), np.float32(0.110622525), np.float32(0.10984161), np.float32(0.10549496), np.float32(0.10465808), np.float32(0.10767849), np.float32(0.1047522), np.float32(0.11149914), np.float32(0.10410183), np.float32(0.09847626), np.float32(0.09290173), np.float32(0.08247051), np.float32(0.078115895), np.float32(0.0737409), np.float32(0.07862517), np.float32(0.08086651), np.float32(0.0860512), np.float32(0.08711358), np.float32(0.08589631), np.float32(0.08581122), np.float32(0.084980614), np.float32(0.08055548), np.float32(0.081298634), np.float32(0.090287164), np.float32(0.09424265), np.float32(0.08871777), np.float32(0.08739699), np.float32(0.07419867), np.float32(0.073212706), np.float32(0.07390068), np.float32(0.06366438), np.float32(0.059541732), np.float32(0.06570733), np.float32(0.064655855), np.float32(0.062202964), np.float32(0.07556081), np.float32(0.08849362), np.float32(0.09665934), np.float32(0.10179446), np.float32(0.10648036), np.float32(0.10342361), np.float32(0.0886148), np.float32(0.066117585), np.float32(0.050603162), np.float32(0.041150507), np.float32(0.039087497), np.float32(0.036962613), np.float32(0.0312293), np.float32(0.028682105), np.float32(0.02817265), np.float32(0.030366609), np.float32(0.033519637), np.float32(0.035563413), np.float32(0.03716695), np.float32(0.036004864), np.float32(0.036895677), np.float32(0.04356328), np.float32(0.040062126), np.float32(0.04131481), np.float32(0.047739364), np.float32(0.04576307), np.float32(0.040469363), np.float32(0.040750243), np.float32(0.04403253), np.float32(0.047724083), np.float32(0.05365317), np.float32(0.073314846), np.float32(0.08999456), np.float32(0.09410875), np.float32(0.11747298), np.float32(0.14131393), np.float32(0.15268463), np.float32(0.16377307), np.float32(0.18916655), np.float32(0.19790827), np.float32(0.19576009), np.float32(0.16902666), np.float32(0.15035047), np.float32(0.13426967), np.float32(0.13197955), np.float32(0.15084039), np.float32(0.13970265), np.float32(0.15824763), np.float32(0.13899091), np.float32(0.15856962), np.float32(0.16838574), np.float32(0.15441144), np.float32(0.14632802), np.float32(0.16837926), np.float32(0.14966533), np.float32(0.11588712), np.float32(0.110930815), np.float32(0.090001665), np.float32(0.06908367), np.float32(0.049278535), np.float32(0.050350294), np.float32(0.047875028), np.float32(0.041350182), np.float32(0.043068253), np.float32(0.04936842), np.float32(0.045424636), np.float32(0.050104644), np.float32(0.052611988), np.float32(0.05736957), np.float32(0.06340203), np.float32(0.07299151), np.float32(0.07751242), np.float32(0.06953468), np.float32(0.069024734), np.float32(0.069754176), np.float32(0.059412602), np.float32(0.06043481), np.float32(0.055041943), np.float32(0.05868344), np.float32(0.061879013), np.float32(0.057271175), np.float32(0.060990676), np.float32(0.07029284), np.float32(0.06527416), np.float32(0.066485755), np.float32(0.0630893), np.float32(0.0625686), np.float32(0.05420417), np.float32(0.055486742), np.float32(0.054704987), np.float32(0.052010935), np.float32(0.057120662), np.float32(0.06693762), np.float32(0.063838415), np.float32(0.06894064), np.float32(0.088145405), np.float32(0.09297971), np.float32(0.08052416), np.float32(0.08533062), np.float32(0.09325954), np.float32(0.08482276), np.float32(0.08604237), np.float32(0.08384736), np.float32(0.08027017), np.float32(0.07908078), np.float32(0.07912891), np.float32(0.07240178), np.float32(0.07683756), np.float32(0.080028236), np.float32(0.09476835), np.float32(0.089974076), np.float32(0.09805347), np.float32(0.08729925), np.float32(0.09014844), np.float32(0.097032726), np.float32(0.100427754), np.float32(0.10093655), np.float32(0.11075568), np.float32(0.101964675), np.float32(0.098442234), np.float32(0.110054575), np.float32(0.12397273), np.float32(0.106072545), np.float32(0.108399175), np.float32(0.10952444), np.float32(0.09842408), np.float32(0.091426276), np.float32(0.09857401), np.float32(0.09076219), np.float32(0.08478386), np.float32(0.09394402), np.float32(0.11196839), np.float32(0.11726778), np.float32(0.11131071), np.float32(0.124129266), np.float32(0.11781823), np.float32(0.1093116), np.float32(0.09915303), np.float32(0.09271298), np.float32(0.074209906), np.float32(0.066407226), np.float32(0.058227044), np.float32(0.061074905), np.float32(0.05293119), np.float32(0.04586713), np.float32(0.04252169), np.float32(0.04814809), np.float32(0.047168512), np.float32(0.047316067), np.float32(0.052180685), np.float32(0.054402765), np.float32(0.051200066), np.float32(0.05538633), np.float32(0.059806883), np.float32(0.06297826), np.float32(0.060308877), np.float32(0.057589013), np.float32(0.053509805), np.float32(0.04973776), np.float32(0.047756143), np.float32(0.04845406), np.float32(0.04842595), np.float32(0.05081128), np.float32(0.05221078), np.float32(0.05226513), np.float32(0.056481563), np.float32(0.059109345), np.float32(0.06346542), np.float32(0.074742705), np.float32(0.084115006), np.float32(0.07855186), np.float32(0.08131614), np.float32(0.086058855), np.float32(0.07176141), np.float32(0.064550735), np.float32(0.06170963), np.float32(0.050253198), np.float32(0.041532155), np.float32(0.041757725), np.float32(0.043986026), np.float32(0.044241242), np.float32(0.054412592), np.float32(0.059474777), np.float32(0.06494836), np.float32(0.064899504), np.float32(0.06908859), np.float32(0.068465106), np.float32(0.06712865), np.float32(0.06773987), np.float32(0.064276546), np.float32(0.06557253), np.float32(0.06773184), np.float32(0.06892343), np.float32(0.070703566), np.float32(0.07280677), np.float32(0.07792674), np.float32(0.08220497), np.float32(0.086131655), np.float32(0.097483285), np.float32(0.10134603), np.float32(0.11699809), np.float32(0.13213931), np.float32(0.12051431), np.float32(0.13270405), np.float32(0.15730093), np.float32(0.16425407), np.float32(0.17609374), np.float32(0.19718602), np.float32(0.19125412), np.float32(0.20111844), np.float32(0.23213154), np.float32(0.26678863), np.float32(0.26874888), np.float32(0.29505333), np.float32(0.33504057), np.float32(0.3440332), np.float32(0.32980138), np.float32(0.3791394), np.float32(0.41953114), np.float32(0.42434514), np.float32(0.4802354), np.float32(0.48077807), np.float32(0.5010853), np.float32(0.486799), np.float32(0.5295935), np.float32(0.5742136), np.float32(0.58146465), np.float32(0.6108892), np.float32(0.60589343), np.float32(0.62188125), np.float32(0.67022854), np.float32(0.69996595), np.float32(0.72698957), np.float32(0.76738924), np.float32(0.7859761), np.float32(0.7799602), np.float32(0.8012995), np.float32(0.79536265), np.float32(0.81442076), np.float32(0.8655019), np.float32(0.8806731), np.float32(0.8946739), np.float32(0.9010024), np.float32(0.91705513), np.float32(0.9196965), np.float32(0.9243681), np.float32(0.93874276), np.float32(0.952022), np.float32(0.9641235), np.float32(0.9647058), np.float32(0.9689633), np.float32(0.9716503), np.float32(0.971942), np.float32(0.9712649), np.float32(0.97196114), np.float32(0.97244465), np.float32(0.97218275), np.float32(0.97296226), np.float32(0.97136277), np.float32(0.9709556), np.float32(0.97052336), np.float32(0.96776026), np.float32(0.9668295), np.float32(0.9668396), np.float32(0.9659647), np.float32(0.9666681), np.float32(0.96370727), np.float32(0.9604152), np.float32(0.96105665), np.float32(0.96121943), np.float32(0.9623656), np.float32(0.96212023), np.float32(0.96208274), np.float32(0.9655206), np.float32(0.963954), np.float32(0.9633853), np.float32(0.96403617), np.float32(0.96304), np.float32(0.9644265), np.float32(0.96427274), np.float32(0.96692497), np.float32(0.96625394), np.float32(0.96562296), np.float32(0.9637402), np.float32(0.9660913), np.float32(0.9673639), np.float32(0.9710161), np.float32(0.9697388), np.float32(0.9685732), np.float32(0.9688145), np.float32(0.96764016), np.float32(0.9670048), np.float32(0.9633818), np.float32(0.9612072), np.float32(0.9572273), np.float32(0.94848573), np.float32(0.9339333), np.float32(0.9244406), np.float32(0.91673744), np.float32(0.90676486), np.float32(0.8983199), np.float32(0.88059354), np.float32(0.8594932), np.float32(0.84572357), np.float32(0.8109641), np.float32(0.7655055), np.float32(0.75987893), np.float32(0.7038511), np.float32(0.6336764), np.float32(0.56669575), np.float32(0.50992525), np.float32(0.46367395), np.float32(0.40867043), np.float32(0.39050296), np.float32(0.38839555), np.float32(0.37762552), np.float32(0.38878345), np.float32(0.38214898), np.float32(0.38881475), np.float32(0.37313235), np.float32(0.36810228), np.float32(0.38383585), np.float32(0.36534545), np.float32(0.34633043), np.float32(0.42395404), np.float32(0.41011995), np.float32(0.44214106), np.float32(0.43049994), np.float32(0.46083567), np.float32(0.4820992), np.float32(0.506985), np.float32(0.47176415), np.float32(0.46496466), np.float32(0.47300488), np.float32(0.51033145), np.float32(0.5564515), np.float32(0.5701619), np.float32(0.55397344), np.float32(0.5096078), np.float32(0.5139484), np.float32(0.47092527), np.float32(0.41899905), np.float32(0.37650412), np.float32(0.34074628), np.float32(0.29540488), np.float32(0.21195506), np.float32(0.26057693), np.float32(0.2615825), np.float32(0.26065144), np.float32(0.19178359), np.float32(0.15519454), np.float32(0.13016033), np.float32(0.124002255), np.float32(0.10984842), np.float32(0.092963815), np.float32(0.064102255), np.float32(0.07921279), np.float32(0.08326193), np.float32(0.080212966), np.float32(0.086006805), np.float32(0.10681791), np.float32(0.110910885), np.float32(0.13259494), np.float32(0.13722585), np.float32(0.13734429), np.float32(0.16352037), np.float32(0.158012), np.float32(0.15394785), np.float32(0.16019148), np.float32(0.14646518), np.float32(0.11154497), np.float32(0.095137745), np.float32(0.10675226), np.float32(0.09119718), np.float32(0.09107363), np.float32(0.10908077), np.float32(0.12348356), np.float32(0.111520834), np.float32(0.12829512), np.float32(0.14613003), np.float32(0.15053368), np.float32(0.13645458), np.float32(0.15828353), np.float32(0.16979007), np.float32(0.1635539), np.float32(0.15472248), np.float32(0.14716826), np.float32(0.14834896), np.float32(0.1482659), np.float32(0.15969142), np.float32(0.1652681), np.float32(0.18781778), np.float32(0.2068806), np.float32(0.3001705), np.float32(0.38430583), np.float32(0.46912667), np.float32(0.4346476), np.float32(0.53258824), np.float32(0.6448133), np.float32(0.6982637), np.float32(0.7315094), np.float32(0.7925487), np.float32(0.8214914), np.float32(0.8575671), np.float32(0.87089115), np.float32(0.8760202), np.float32(0.8983923), np.float32(0.8962059), np.float32(0.90009093), np.float32(0.9096009), np.float32(0.9225417), np.float32(0.9381599), np.float32(0.9495032), np.float32(0.9576935), np.float32(0.9643658), np.float32(0.9688336), np.float32(0.9679703), np.float32(0.9699286), np.float32(0.97002554), np.float32(0.97169536), np.float32(0.97344726), np.float32(0.9744202), np.float32(0.97477055), np.float32(0.97550833), np.float32(0.9749991), np.float32(0.9757135), np.float32(0.97677624), np.float32(0.97801024), np.float32(0.9767569), np.float32(0.97832334), np.float32(0.9782267), np.float32(0.97862464), np.float32(0.97921205), np.float32(0.9789868), np.float32(0.9792844), np.float32(0.98051053), np.float32(0.980572), np.float32(0.9795038), np.float32(0.97923386), np.float32(0.9788264), np.float32(0.97865456), np.float32(0.9759872), np.float32(0.97550905), np.float32(0.9730737), np.float32(0.97023666), np.float32(0.9694391), np.float32(0.96810025), np.float32(0.96580327), np.float32(0.96162975), np.float32(0.95522016), np.float32(0.9510914), np.float32(0.94377595), np.float32(0.9406906), np.float32(0.9263321), np.float32(0.9250388), np.float32(0.9231028), np.float32(0.9126367), np.float32(0.90782243), np.float32(0.90920156), np.float32(0.9041662), np.float32(0.89691365), np.float32(0.89201546), np.float32(0.8909536), np.float32(0.8932946), np.float32(0.89332724), np.float32(0.9012461), np.float32(0.9061726), np.float32(0.91292256), np.float32(0.91172373), np.float32(0.916714), np.float32(0.92845875), np.float32(0.9276396), np.float32(0.92773205), np.float32(0.93648654), np.float32(0.93250597), np.float32(0.91815394), np.float32(0.9009269), np.float32(0.8862291), np.float32(0.86262846), np.float32(0.82821715), np.float32(0.84255093), np.float32(0.838791), np.float32(0.7746786), np.float32(0.7342457), np.float32(0.71731263), np.float32(0.71607506), np.float32(0.6919592), np.float32(0.71603286), np.float32(0.68276834), np.float32(0.6330832), np.float32(0.6077762), np.float32(0.5577752), np.float32(0.48571056), np.float32(0.44604695), np.float32(0.43102258), np.float32(0.4165498), np.float32(0.32548717), np.float32(0.29966488), np.float32(0.28323182), np.float32(0.26399696), np.float32(0.2194056), np.float32(0.22580075), np.float32(0.21130778), np.float32(0.22113971), np.float32(0.2010881), np.float32(0.17693456), np.float32(0.20101687), np.float32(0.18396893), np.float32(0.17575066), np.float32(0.1828901), np.float32(0.16003507), np.float32(0.15103814), np.float32(0.14494756), np.float32(0.17399116), np.float32(0.17340197), np.float32(0.18571661), np.float32(0.20917365), np.float32(0.20362082), np.float32(0.18767229), np.float32(0.18139099), np.float32(0.16526948), np.float32(0.14229189), np.float32(0.14150348), np.float32(0.13763578), np.float32(0.1068663), np.float32(0.1051412), np.float32(0.11048118), np.float32(0.09607028), np.float32(0.09765068), np.float32(0.088524975), np.float32(0.08621248), np.float32(0.08114962), np.float32(0.08140278), np.float32(0.096577555), np.float32(0.09597943), np.float32(0.09762774), np.float32(0.09585984), np.float32(0.10102477), np.float32(0.12561448), np.float32(0.1271421), np.float32(0.12388684), np.float32(0.15057361), np.float32(0.15320262), np.float32(0.19312173), np.float32(0.2772589), np.float32(0.3090502), np.float32(0.36570045), np.float32(0.40375432), np.float32(0.3748832), np.float32(0.26951942), np.float32(0.25328746), np.float32(0.23390599), np.float32(0.21190362), np.float32(0.23355874), np.float32(0.2706404), np.float32(0.2385477), np.float32(0.20343849), np.float32(0.19715749), np.float32(0.1813931), np.float32(0.16141059), np.float32(0.12037306), np.float32(0.12437119), np.float32(0.13035801), np.float32(0.13760097), np.float32(0.13406792), np.float32(0.12647267), np.float32(0.12920329), np.float32(0.1291444), np.float32(0.12833795), np.float32(0.12430756), np.float32(0.109439015), np.float32(0.11517452), np.float32(0.10030218), np.float32(0.09575461), np.float32(0.08320995), np.float32(0.085604616), np.float32(0.07901639), np.float32(0.0686709), np.float32(0.06881263), np.float32(0.07878424), np.float32(0.08946352), np.float32(0.082717404), np.float32(0.07830273), np.float32(0.0808194), np.float32(0.07292675), np.float32(0.06478011), np.float32(0.06340558), np.float32(0.062027924), np.float32(0.05806425), np.float32(0.060592018), np.float32(0.05759689), np.float32(0.05539101), np.float32(0.05686361), np.float32(0.053204283), np.float32(0.054386023), np.float32(0.05690722), np.float32(0.063202836), np.float32(0.06035017), np.float32(0.06039341), np.float32(0.067416705), np.float32(0.07185221), np.float32(0.06935545), np.float32(0.06488296), np.float32(0.062020727), np.float32(0.05808605), np.float32(0.0550307), np.float32(0.05352618), np.float32(0.05182455), np.float32(0.056250583), np.float32(0.05100686), np.float32(0.04844822), np.float32(0.04575422), np.float32(0.042689506), np.float32(0.042870633), np.float32(0.04592801), np.float32(0.039965555), np.float32(0.039215863), np.float32(0.041379225), np.float32(0.04804401), np.float32(0.041393556), np.float32(0.043236006), np.float32(0.04750043), np.float32(0.047929306), np.float32(0.045403715), np.float32(0.056267317), np.float32(0.06774181), np.float32(0.075044796), np.float32(0.09211618), np.float32(0.10154019), np.float32(0.1122979), np.float32(0.11583109), np.float32(0.11297187), np.float32(0.10957744), np.float32(0.11085466), np.float32(0.10978535), np.float32(0.10608158), np.float32(0.09940179), np.float32(0.090767), np.float32(0.094500676), np.float32(0.101599544), np.float32(0.10198296), np.float32(0.099713065), np.float32(0.097957596), np.float32(0.11194003), np.float32(0.12066195), np.float32(0.10727283), np.float32(0.11156647), np.float32(0.1180396), np.float32(0.12318308), np.float32(0.11085864), np.float32(0.09878564), np.float32(0.08329909), np.float32(0.08520147), np.float32(0.08209214), np.float32(0.07301762), np.float32(0.077986985), np.float32(0.08047172), np.float32(0.07756251), np.float32(0.075477846), np.float32(0.08586471), np.float32(0.08540678), np.float32(0.087741114), np.float32(0.08693687), np.float32(0.08312863), np.float32(0.070593536), np.float32(0.06893117), np.float32(0.07622958), np.float32(0.07999824), np.float32(0.08044337), np.float32(0.08724735), np.float32(0.0862341), np.float32(0.09303795), np.float32(0.090207316), np.float32(0.09685147), np.float32(0.10049058), np.float32(0.10796545), np.float32(0.1049136), np.float32(0.109773465), np.float32(0.115926646), np.float32(0.12362365), np.float32(0.13716145), np.float32(0.15253288), np.float32(0.15398256), np.float32(0.16810249), np.float32(0.19654834), np.float32(0.24444613), np.float32(0.26700136), np.float32(0.28098577), np.float32(0.36688685), np.float32(0.40778068), np.float32(0.41871306), np.float32(0.458659), np.float32(0.48705405), np.float32(0.5497933), np.float32(0.5942219), np.float32(0.6772266), np.float32(0.7287218), np.float32(0.8363438), np.float32(0.8623761), np.float32(0.87753516), np.float32(0.90364736), np.float32(0.9236302), np.float32(0.93566173), np.float32(0.9438632), np.float32(0.94628733), np.float32(0.9508356), np.float32(0.95528436), np.float32(0.9514905), np.float32(0.94871), np.float32(0.9463093), np.float32(0.94140357), np.float32(0.9398717), np.float32(0.9344307), np.float32(0.92265725), np.float32(0.9021982), np.float32(0.8842082), np.float32(0.8662175), np.float32(0.84056103), np.float32(0.8265069), np.float32(0.79534084), np.float32(0.7380737), np.float32(0.71190107), np.float32(0.7128701), np.float32(0.73866767), np.float32(0.7136442), np.float32(0.7265632), np.float32(0.70135796), np.float32(0.67118627), np.float32(0.7134893), np.float32(0.71362185), np.float32(0.7207886), np.float32(0.75369143), np.float32(0.71984047), np.float32(0.69640166), np.float32(0.76505333), np.float32(0.7402256), np.float32(0.75084066), np.float32(0.6906009), np.float32(0.7328177), np.float32(0.6885838), np.float32(0.62687755), np.float32(0.5978397), np.float32(0.57119685), np.float32(0.55806667), np.float32(0.48129135), np.float32(0.41752195), np.float32(0.37350485), np.float32(0.36325562), np.float32(0.29918078), np.float32(0.28503892), np.float32(0.26991823), np.float32(0.224617), np.float32(0.20144725), np.float32(0.16302425), np.float32(0.14555289), np.float32(0.14187315), np.float32(0.1234073), np.float32(0.11572317), np.float32(0.099119045), np.float32(0.098080486), np.float32(0.09234897), np.float32(0.09634619), np.float32(0.09145326), np.float32(0.10279754), np.float32(0.12316346), np.float32(0.1419037), np.float32(0.16078137), np.float32(0.14831702), np.float32(0.14593813), np.float32(0.15040572), np.float32(0.15537955), np.float32(0.1512909), np.float32(0.16370228), np.float32(0.1673339), np.float32(0.16623214), np.float32(0.1745482), np.float32(0.18537296), np.float32(0.18934259), np.float32(0.1880235), np.float32(0.1812836), np.float32(0.20525779), np.float32(0.18064724), np.float32(0.2100712), np.float32(0.16335797), np.float32(0.13494104), np.float32(0.12458889), np.float32(0.11107402), np.float32(0.08872596), np.float32(0.08139616), np.float32(0.06841444), np.float32(0.056178633), np.float32(0.053432684), np.float32(0.054433092), np.float32(0.057116617), np.float32(0.054665487), np.float32(0.06164236), np.float32(0.080211565), np.float32(0.080631875), np.float32(0.08875402), np.float32(0.10029801), np.float32(0.104977876), np.float32(0.093201876), np.float32(0.09573574), np.float32(0.0884722), np.float32(0.09182467), np.float32(0.08459164), np.float32(0.07587636), np.float32(0.08860059), np.float32(0.09374706), np.float32(0.082267895), np.float32(0.09504952), np.float32(0.11575322), np.float32(0.105536796), np.float32(0.10105372), np.float32(0.116206), np.float32(0.12622675), np.float32(0.14198941), np.float32(0.1276888), np.float32(0.18480012), np.float32(0.18797146), np.float32(0.16001675), np.float32(0.1586029), np.float32(0.15003994), np.float32(0.13781892), np.float32(0.12212866), np.float32(0.14241944), np.float32(0.12109942), np.float32(0.106290415), np.float32(0.102379836), np.float32(0.11595822), np.float32(0.032413397), np.float32(0.13739266), np.float32(0.028309746), np.float32(0.025056358), np.float32(0.022574697), np.float32(0.023219928), np.float32(0.024638956), np.float32(0.030076595), np.float32(0.034207843), np.float32(0.03654535), np.float32(0.043588), np.float32(0.050181877), np.float32(0.056505665), np.float32(0.06311605), np.float32(0.076953165), np.float32(0.085802235), np.float32(0.09042273), np.float32(0.09367737), np.float32(0.09411696), np.float32(0.08866316), np.float32(0.0924238), np.float32(0.08748263), np.float32(0.09426735), np.float32(0.09864009), np.float32(0.123760365), np.float32(0.13513708), np.float32(0.13853456), np.float32(0.1355878), np.float32(0.13004015), np.float32(0.1321702), np.float32(0.11394768), np.float32(0.10604015), np.float32(0.0888596), np.float32(0.08078062), np.float32(0.06581187), np.float32(0.0635363), np.float32(0.057253137), np.float32(0.052607592), np.float32(0.046699446), np.float32(0.04529982), np.float32(0.04145705), np.float32(0.03926056), np.float32(0.045586515), np.float32(0.04333877), np.float32(0.039396696), np.float32(0.04462547), np.float32(0.04351933), np.float32(0.039717376), np.float32(0.033598136), np.float32(0.038163062), np.float32(0.039874457), np.float32(0.04254814), np.float32(0.05054033), np.float32(0.053961996), np.float32(0.060994416), np.float32(0.05930887), np.float32(0.06392468), np.float32(0.0709015), np.float32(0.07970286), np.float32(0.06024994), np.float32(0.052905098), np.float32(0.053887434), np.float32(0.050691035), np.float32(0.047222286), np.float32(0.059203543), np.float32(0.05792947), np.float32(0.060116414), np.float32(0.07392757), np.float32(0.08876931), np.float32(0.09727716), np.float32(0.1132238), np.float32(0.14268474), np.float32(0.15617816), np.float32(0.1485214), np.float32(0.15516746), np.float32(0.16288498), np.float32(0.17136927), np.float32(0.17697525), np.float32(0.17331314), np.float32(0.18939477), np.float32(0.20501006), np.float32(0.225442), np.float32(0.23500893), np.float32(0.2516364), np.float32(0.24008873), np.float32(0.287518), np.float32(0.29269797), np.float32(0.28322947), np.float32(0.2813735), np.float32(0.2676885), np.float32(0.27117375), np.float32(0.23705895), np.float32(0.2292723), np.float32(0.21419564), np.float32(0.20202123), np.float32(0.16654776), np.float32(0.14235877), np.float32(0.122297406), np.float32(0.103430286), np.float32(0.090595536), np.float32(0.079866685), np.float32(0.06885031), np.float32(0.06682948), np.float32(0.059654403), np.float32(0.057295904), np.float32(0.05833312), np.float32(0.064867), np.float32(0.0708833), np.float32(0.07824702), np.float32(0.08679787), np.float32(0.08851211), np.float32(0.08751947), np.float32(0.08980481), np.float32(0.096187964), np.float32(0.08804856), np.float32(0.08166404), np.float32(0.08581782), np.float32(0.09384562), np.float32(0.08785939), np.float32(0.089046985), np.float32(0.10278065), np.float32(0.10655127), np.float32(0.11882554), np.float32(0.121829085), np.float32(0.13864556), np.float32(0.14382415), np.float32(0.1436607), np.float32(0.16081612), np.float32(0.1754735), np.float32(0.1626656), np.float32(0.15023446), np.float32(0.15279885), np.float32(0.15825112), np.float32(0.16083722), np.float32(0.18414538), np.float32(0.2277433), np.float32(0.25952715), np.float32(0.24430472), np.float32(0.26381513), np.float32(0.27828008), np.float32(0.2774313), np.float32(0.29395145), np.float32(0.36843964), np.float32(0.38281563), np.float32(0.38894573), np.float32(0.40895832), np.float32(0.4169005), np.float32(0.4081482), np.float32(0.4547503), np.float32(0.49382812), np.float32(0.54528916), np.float32(0.501912), np.float32(0.4849371)], 'NLPSWVSSPQMIIEPTSPKLLPDPLKEPYYQPPYTLVIELTDVLLHPEWSLVTGWRFKKRPGIDSLFQQLAPHYEIVIFTSETGMTAFPLIDSVDPHGFVSYRLFRDATRYLDGHHVKDISCLNRDPAKVVVVDCKKEAFHLQPFNGLALKKWDGSSDDRPLFDLAAFLKTIAMSGVEDVRTVLENYSLEADPLEAFKRRQTQLEQEEQQRLADLSKNKKQQQLFLGSLASRLWPRSKQQ': [np.float32(0.51493996), np.float32(0.6927293), np.float32(0.674857), np.float32(0.7136091), np.float32(0.6377483), np.float32(0.605654), np.float32(0.6050095), np.float32(0.6911072), np.float32(0.5845388), np.float32(0.55449873), np.float32(0.55070597), np.float32(0.52457416), np.float32(0.54412526), np.float32(0.5765007), np.float32(0.6194189), np.float32(0.58002555), np.float32(0.5651107), np.float32(0.59521097), np.float32(0.57375354), np.float32(0.54833376), np.float32(0.5584939), np.float32(0.50954026), np.float32(0.46238098), np.float32(0.47541088), np.float32(0.45032856), np.float32(0.42452297), np.float32(0.3912995), np.float32(0.39166313), np.float32(0.3258568), np.float32(0.28067434), np.float32(0.2513382), np.float32(0.20348293), np.float32(0.17298989), np.float32(0.16543162), np.float32(0.14578378), np.float32(0.13235486), np.float32(0.12120532), np.float32(0.12411116), np.float32(0.10690586), np.float32(0.08370807), np.float32(0.07826879), np.float32(0.07505595), np.float32(0.06593256), np.float32(0.057784997), np.float32(0.05910594), np.float32(0.05363746), np.float32(0.06363894), np.float32(0.067584135), np.float32(0.074208796), np.float32(0.078585215), np.float32(0.09189628), np.float32(0.08053221), np.float32(0.08468936), np.float32(0.08875865), np.float32(0.07635255), np.float32(0.071564026), np.float32(0.07442183), np.float32(0.07695797), np.float32(0.07132785), np.float32(0.06617475), np.float32(0.0641507), np.float32(0.07210271), np.float32(0.070927605), np.float32(0.07182871), np.float32(0.06983951), np.float32(0.06038708), np.float32(0.05355027), np.float32(0.051105395), np.float32(0.046198457), np.float32(0.046002407), np.float32(0.046937928), np.float32(0.04565515), np.float32(0.04447586), np.float32(0.040612355), np.float32(0.040377337), np.float32(0.04070621), np.float32(0.03619598), np.float32(0.03187063), np.float32(0.032812916), np.float32(0.034312166), np.float32(0.031997256), np.float32(0.03156777), np.float32(0.030838065), np.float32(0.034412403), np.float32(0.03273789), np.float32(0.03441778), np.float32(0.03563279), np.float32(0.03659233), np.float32(0.03659997), np.float32(0.03709585), np.float32(0.040173743), np.float32(0.043883476), np.float32(0.04406326), np.float32(0.043955516), np.float32(0.04119131), np.float32(0.03950552), np.float32(0.03630753), np.float32(0.036677316), np.float32(0.039364614), np.float32(0.04292396), np.float32(0.042131647), np.float32(0.04439623), np.float32(0.050639175), np.float32(0.056257457), np.float32(0.05514326), np.float32(0.056107014), np.float32(0.06093378), np.float32(0.05876538), np.float32(0.052443873), np.float32(0.05098239), np.float32(0.05147407), np.float32(0.054104406), np.float32(0.06074957), np.float32(0.065161854), np.float32(0.07547773), np.float32(0.08215949), np.float32(0.0842594), np.float32(0.089258075), np.float32(0.07963938), np.float32(0.073256426), np.float32(0.06741828), np.float32(0.06329712), np.float32(0.05576966), np.float32(0.049692694), np.float32(0.056074772), np.float32(0.056823716), np.float32(0.052232884), np.float32(0.047174823), np.float32(0.04552853), np.float32(0.042345945), np.float32(0.037365243), np.float32(0.036886286), np.float32(0.04308943), np.float32(0.041383468), np.float32(0.043356206), np.float32(0.047730714), np.float32(0.046235103), np.float32(0.043428026), np.float32(0.0384268), np.float32(0.037947234), np.float32(0.040888954), np.float32(0.041135374), np.float32(0.048629627), np.float32(0.05910049), np.float32(0.07189359), np.float32(0.09154962), np.float32(0.106667645), np.float32(0.12332922), np.float32(0.12064502), np.float32(0.10470201), np.float32(0.09527907), np.float32(0.08879633), np.float32(0.089275576), np.float32(0.08183725), np.float32(0.07985388), np.float32(0.08201458), np.float32(0.08036408), np.float32(0.07807789), np.float32(0.077366754), np.float32(0.07205429), np.float32(0.06383179), np.float32(0.069365636), np.float32(0.07552526), np.float32(0.07365816), np.float32(0.07161143), np.float32(0.067354135), np.float32(0.069664955), np.float32(0.06986858), np.float32(0.06169723), np.float32(0.05964867), np.float32(0.054577205), np.float32(0.048793968), np.float32(0.04225739), np.float32(0.05242589), np.float32(0.0624453), np.float32(0.0593238), np.float32(0.061731175), np.float32(0.070777945), np.float32(0.07952233), np.float32(0.08568275), np.float32(0.0985408), np.float32(0.114673354), np.float32(0.11618547), np.float32(0.12904961), np.float32(0.14942487), np.float32(0.14930266), np.float32(0.15323126), np.float32(0.160151), np.float32(0.16870296), np.float32(0.18327715), np.float32(0.18029897), np.float32(0.18505871), np.float32(0.20824789), np.float32(0.21842457), np.float32(0.22854005), np.float32(0.26195678), np.float32(0.28083193), np.float32(0.28199592), np.float32(0.28954), np.float32(0.30145752), np.float32(0.30520517), np.float32(0.30782986), np.float32(0.31936398), np.float32(0.31581542), np.float32(0.34881637), np.float32(0.37202093), np.float32(0.38673776), np.float32(0.39112177), np.float32(0.40225995), np.float32(0.40455487), np.float32(0.39415336), np.float32(0.39028245), np.float32(0.3923409), np.float32(0.40923554), np.float32(0.39513043), np.float32(0.4111387), np.float32(0.42174384), np.float32(0.4068164), np.float32(0.39532566), np.float32(0.4279041), np.float32(0.43068525), np.float32(0.43499857), np.float32(0.42669657), np.float32(0.46101344), np.float32(0.5042614), np.float32(0.509795), np.float32(0.5212053), np.float32(0.56411594), np.float32(0.57647365), np.float32(0.5838265), np.float32(0.6961607), np.float32(0.7413124), np.float32(0.76292866), np.float32(0.8056441), np.float32(0.847182), np.float32(0.8574499), np.float32(0.84286946), np.float32(0.8438932), np.float32(0.84115726), np.float32(0.8771528)], 'VRLESRPPKHSGGALLFLTVGVLLRKLQTNPTLEGVSHVVVDEVHERDVNTDLLLALLRSALRDNPHLRVVLMSATGDTQRLAHYFGDCPVLKVPGFMHPVQERYLEEVLTEMGHRPPPPYQADRVTQEEDDATPDLDLVVHVIDHIHTSGEPGALLCFLPGWQDIRAVQEKLEEKPSVRSSAHILPLHSSLSVLDQQAVFQRPSPSQRKIVLATNIAETSITINDIVHVVDVGAQKEQRYDPRTKVSCLDTVWVSRSSITQRRGRAGRCQPGHAYHLFPRRRLDTMKMFPIPEILRTPLENVVMQAKIHSPQAKVVDFLSQVLDSPDEAAVRDAVSVLQETGVLDEAEALTPLGKRIAQLSCDPQLGKVLVLASLFRCVLPLLSITACLTRDPFLNSLQNRTLVSQARAELSGHSCSDHLIFSRVVQGWRQTQRNRCSRQEFLDTYTLSGSSLRFIQGLIQQFSENLQEAALVQHASECLHQSSQINQHSQEDELVKAVLAAGLYPNIIKVKRGSVLKGRFRPNSLSYRTRRGPVILHRSTVNRSKEQLPSRWLTFFTAVQSNGSVFIRDSSSIHPLALLLLTDCDIIERVSGDRVKVSLSNHSLVQFELPLQTWELLWELRVALRAMQMRGLQGLPAEDQDSRLIALLIELLNGTEQQVGQDNLHSSRGSDRESDTDDVDKNEN': [np.float32(0.6434479), np.float32(0.6315523), np.float32(0.612718), np.float32(0.5532241), np.float32(0.5818826), np.float32(0.5592624), np.float32(0.57947606), np.float32(0.5356722), np.float32(0.5201319), np.float32(0.51492983), np.float32(0.4765701), np.float32(0.4242944), np.float32(0.39968896), np.float32(0.27355194), np.float32(0.20967521), np.float32(0.1565047), np.float32(0.14120716), np.float32(0.13940507), np.float32(0.12878408), np.float32(0.14067918), np.float32(0.12089524), np.float32(0.10656884), np.float32(0.10344786), np.float32(0.104399316), np.float32(0.09624768), np.float32(0.0947793), np.float32(0.10348325), np.float32(0.098469704), np.float32(0.10479553), np.float32(0.08885472), np.float32(0.090584435), np.float32(0.105539404), np.float32(0.11842199), np.float32(0.12125083), np.float32(0.12361467), np.float32(0.14033198), np.float32(0.1505913), np.float32(0.13908269), np.float32(0.149752), np.float32(0.15272962), np.float32(0.14673723), np.float32(0.123400904), np.float32(0.097998895), np.float32(0.07694705), np.float32(0.060944296), np.float32(0.053004086), np.float32(0.035763927), np.float32(0.03257607), np.float32(0.03386342), np.float32(0.034091987), np.float32(0.032276556), np.float32(0.046787206), np.float32(0.057180524), np.float32(0.05402982), np.float32(0.056756668), np.float32(0.060044125), np.float32(0.05567749), np.float32(0.050717864), np.float32(0.040773723), np.float32(0.032674346), np.float32(0.027152877), np.float32(0.026884526), np.float32(0.026383877), np.float32(0.02635397), np.float32(0.02473626), np.float32(0.028702857), np.float32(0.036069144), np.float32(0.035198934), np.float32(0.040095516), np.float32(0.04713282), np.float32(0.04687581), np.float32(0.044236716), np.float32(0.043750003), np.float32(0.04629547), np.float32(0.04698669), np.float32(0.042426024), np.float32(0.042010564), np.float32(0.036864575), np.float32(0.034484573), np.float32(0.033569388), np.float32(0.039344087), np.float32(0.04534811), np.float32(0.046065625), np.float32(0.05157476), np.float32(0.058900848), np.float32(0.06693024), np.float32(0.072617404), np.float32(0.07755296), np.float32(0.0846333), np.float32(0.08440998), np.float32(0.076527745), np.float32(0.07342228), np.float32(0.07759233), np.float32(0.07572784), np.float32(0.07202368), np.float32(0.08324567), np.float32(0.0883252), np.float32(0.08306694), np.float32(0.080914386), np.float32(0.07925738), np.float32(0.075366534), np.float32(0.07736523), np.float32(0.08060846), np.float32(0.08922153), np.float32(0.10104), np.float32(0.10895975), np.float32(0.12519635), np.float32(0.15273836), np.float32(0.20255631), np.float32(0.24766612), np.float32(0.2976599), np.float32(0.31988704), np.float32(0.3265975), np.float32(0.36608177), np.float32(0.45109686), np.float32(0.5072005), np.float32(0.58484405), np.float32(0.6707625), np.float32(0.7438946), np.float32(0.78375113), np.float32(0.84264696), np.float32(0.88148165), np.float32(0.90059304), np.float32(0.89565146), np.float32(0.91573113), np.float32(0.90698177), np.float32(0.9055952), np.float32(0.87198716), np.float32(0.7909565), np.float32(0.7486299), np.float32(0.6967973), np.float32(0.6007217), np.float32(0.46238923), np.float32(0.4427126), np.float32(0.35103902), np.float32(0.26261267), np.float32(0.23627736), np.float32(0.22329733), np.float32(0.19368848), np.float32(0.1965634), np.float32(0.19151802), np.float32(0.15962885), np.float32(0.12814035), np.float32(0.093301564), np.float32(0.07302385), np.float32(0.05455857), np.float32(0.046645865), np.float32(0.03942372), np.float32(0.034811504), np.float32(0.035747338), np.float32(0.036011256), np.float32(0.036343534), np.float32(0.03832723), np.float32(0.03830565), np.float32(0.034842446), np.float32(0.04132167), np.float32(0.044666145), np.float32(0.043283176), np.float32(0.042987358), np.float32(0.057925727), np.float32(0.06405155), np.float32(0.054089427), np.float32(0.060770907), np.float32(0.07953612), np.float32(0.0813059), np.float32(0.09283767), np.float32(0.11905606), np.float32(0.14342678), np.float32(0.16601409), np.float32(0.17934422), np.float32(0.24495119), np.float32(0.26253578), np.float32(0.3031311), np.float32(0.3593704), np.float32(0.3316054), np.float32(0.37262335), np.float32(0.27050534), np.float32(0.26109), np.float32(0.29006073), np.float32(0.27401802), np.float32(0.22806971), np.float32(0.24023648), np.float32(0.21942578), np.float32(0.21384135), np.float32(0.21965806), np.float32(0.2386187), np.float32(0.22785954), np.float32(0.16528033), np.float32(0.13181281), np.float32(0.11784118), np.float32(0.11497345), np.float32(0.122052364), np.float32(0.11888463), np.float32(0.12762098), np.float32(0.16636184), np.float32(0.17654084), np.float32(0.17184241), np.float32(0.18995814), np.float32(0.20030282), np.float32(0.18296044), np.float32(0.1866579), np.float32(0.15093495), np.float32(0.14527072), np.float32(0.12570858), np.float32(0.13110971), np.float32(0.11898967), np.float32(0.122089505), np.float32(0.12618862), np.float32(0.13250315), np.float32(0.13628061), np.float32(0.12225924), np.float32(0.12109596), np.float32(0.11345868), np.float32(0.12765735), np.float32(0.11266431), np.float32(0.08935578), np.float32(0.06596983), np.float32(0.054471612), np.float32(0.04243138), np.float32(0.035838638), np.float32(0.032074906), np.float32(0.031019336), np.float32(0.03114632), np.float32(0.032519087), np.float32(0.03850646), np.float32(0.049183957), np.float32(0.059597146), np.float32(0.0785507), np.float32(0.0909516), np.float32(0.09595529), np.float32(0.11598119), np.float32(0.120305166), np.float32(0.14076445), np.float32(0.15407944), np.float32(0.18478295), np.float32(0.18098004), np.float32(0.20844308), np.float32(0.19044179), np.float32(0.20711978), np.float32(0.2234142), np.float32(0.21069756), np.float32(0.19593243), np.float32(0.2001124), np.float32(0.20383783), np.float32(0.18787336), np.float32(0.18213512), np.float32(0.17596518), np.float32(0.1750434), np.float32(0.16083091), np.float32(0.15852757), np.float32(0.14597997), np.float32(0.14445426), np.float32(0.13719447), np.float32(0.14629515), np.float32(0.13171484), np.float32(0.13703103), np.float32(0.13349412), np.float32(0.15724051), np.float32(0.1511415), np.float32(0.16167402), np.float32(0.17668436), np.float32(0.19801843), np.float32(0.20427874), np.float32(0.2159362), np.float32(0.21588026), np.float32(0.23660217), np.float32(0.20767649), np.float32(0.23562622), np.float32(0.25888112), np.float32(0.23562388), np.float32(0.25356883), np.float32(0.24917856), np.float32(0.24421845), np.float32(0.26184413), np.float32(0.29597655), np.float32(0.28686437), np.float32(0.27707845), np.float32(0.27910557), np.float32(0.3034725), np.float32(0.25903025), np.float32(0.24081549), np.float32(0.20187514), np.float32(0.1860552), np.float32(0.17569962), np.float32(0.16074078), np.float32(0.15938638), np.float32(0.15144591), np.float32(0.14163311), np.float32(0.14075552), np.float32(0.14239737), np.float32(0.13520259), np.float32(0.14052482), np.float32(0.13886729), np.float32(0.12735848), np.float32(0.108523674), np.float32(0.100227565), np.float32(0.1179984), np.float32(0.10625249), np.float32(0.11038358), np.float32(0.11115751), np.float32(0.11008942), np.float32(0.10820474), np.float32(0.11167947), np.float32(0.12693152), np.float32(0.120232664), np.float32(0.11623136), np.float32(0.10729437), np.float32(0.09671408), np.float32(0.08663209), np.float32(0.079539575), np.float32(0.08190466), np.float32(0.07770016), np.float32(0.073174685), np.float32(0.0765265), np.float32(0.077657044), np.float32(0.09467723), np.float32(0.11626032), np.float32(0.12177307), np.float32(0.12182409), np.float32(0.1252315), np.float32(0.10490404), np.float32(0.11103762), np.float32(0.108680345), np.float32(0.09324281), np.float32(0.0779385), np.float32(0.082547985), np.float32(0.07787954), np.float32(0.066783376), np.float32(0.081810564), np.float32(0.10912263), np.float32(0.11908688), np.float32(0.12492166), np.float32(0.15177165), np.float32(0.15958044), np.float32(0.1635293), np.float32(0.19091015), np.float32(0.19547684), np.float32(0.18935378), np.float32(0.1890573), np.float32(0.19133165), np.float32(0.179589), np.float32(0.17260507), np.float32(0.15702794), np.float32(0.16069993), np.float32(0.18442515), np.float32(0.19275057), np.float32(0.16770178), np.float32(0.18655774), np.float32(0.18646759), np.float32(0.18625155), np.float32(0.18345687), np.float32(0.1758413), np.float32(0.17045021), np.float32(0.1593929), np.float32(0.16161819), np.float32(0.16252153), np.float32(0.15466337), np.float32(0.14598218), np.float32(0.1327786), np.float32(0.11029327), np.float32(0.098202005), np.float32(0.07251449), np.float32(0.06721652), np.float32(0.060072098), np.float32(0.05376037), np.float32(0.044275988), np.float32(0.043910664), np.float32(0.040448166), np.float32(0.03304006), np.float32(0.027798394), np.float32(0.030921074), np.float32(0.030731933), np.float32(0.026438525), np.float32(0.028653014), np.float32(0.030567816), np.float32(0.027897708), np.float32(0.025308864), np.float32(0.023445085), np.float32(0.020607006), np.float32(0.018161075), np.float32(0.019161543), np.float32(0.018944636), np.float32(0.021230586), np.float32(0.020675354), np.float32(0.022093408), np.float32(0.02575597), np.float32(0.031749796), np.float32(0.034873534), np.float32(0.04597493), np.float32(0.07501617), np.float32(0.076609), np.float32(0.08342586), np.float32(0.08379944), np.float32(0.086324684), np.float32(0.095018335), np.float32(0.10814981), np.float32(0.09914506), np.float32(0.10445404), np.float32(0.12274104), np.float32(0.12444174), np.float32(0.12856226), np.float32(0.15464392), np.float32(0.16671018), np.float32(0.1606681), np.float32(0.14400807), np.float32(0.13818727), np.float32(0.13030487), np.float32(0.1267212), np.float32(0.14120317), np.float32(0.13751069), np.float32(0.14518286), np.float32(0.12886295), np.float32(0.11870407), np.float32(0.12183624), np.float32(0.10076521), np.float32(0.094728865), np.float32(0.109580934), np.float32(0.099224865), np.float32(0.08756717), np.float32(0.08484412), np.float32(0.09612655), np.float32(0.09698721), np.float32(0.09745117), np.float32(0.102351375), np.float32(0.10238446), np.float32(0.10875069), np.float32(0.09768135), np.float32(0.088967435), np.float32(0.08764119), np.float32(0.09813313), np.float32(0.11820034), np.float32(0.11596257), np.float32(0.11296057), np.float32(0.118902154), np.float32(0.14299048), np.float32(0.1330685), np.float32(0.15285268), np.float32(0.13642167), np.float32(0.14669508), np.float32(0.16214164), np.float32(0.16795278), np.float32(0.16197412), np.float32(0.16081426), np.float32(0.16343364), np.float32(0.14242655), np.float32(0.13607828), np.float32(0.1304879), np.float32(0.11675191), np.float32(0.096963435), np.float32(0.074492715), np.float32(0.07490294), np.float32(0.074224114), np.float32(0.06566059), np.float32(0.057956148), np.float32(0.062078007), np.float32(0.071364686), np.float32(0.07054759), np.float32(0.06955817), np.float32(0.06964979), np.float32(0.06657128), np.float32(0.0609908), np.float32(0.056969713), np.float32(0.058531348), np.float32(0.056215383), np.float32(0.051633697), np.float32(0.050856788), np.float32(0.049903072), np.float32(0.04780881), np.float32(0.050223824), np.float32(0.04942613), np.float32(0.0539918), np.float32(0.058692735), np.float32(0.07659022), np.float32(0.10052401), np.float32(0.10820043), np.float32(0.11143528), np.float32(0.12696615), np.float32(0.163976), np.float32(0.17415048), np.float32(0.17944728), np.float32(0.19211723), np.float32(0.1921182), np.float32(0.17976493), np.float32(0.20312464), np.float32(0.19470426), np.float32(0.16727147), np.float32(0.1739175), np.float32(0.1562119), np.float32(0.13399453), np.float32(0.1396921), np.float32(0.15041566), np.float32(0.14254925), np.float32(0.1589289), np.float32(0.15846702), np.float32(0.12828408), np.float32(0.11940428), np.float32(0.12484207), np.float32(0.10707157), np.float32(0.087296635), np.float32(0.092665225), np.float32(0.08270123), np.float32(0.083634004), np.float32(0.08421829), np.float32(0.080606356), np.float32(0.07658369), np.float32(0.08536269), np.float32(0.08826611), np.float32(0.09138007), np.float32(0.103478074), np.float32(0.1359494), np.float32(0.12709898), np.float32(0.13277283), np.float32(0.14025407), np.float32(0.15642081), np.float32(0.15763395), np.float32(0.15403613), np.float32(0.15286924), np.float32(0.15353703), np.float32(0.1664309), np.float32(0.16109115), np.float32(0.19669726), np.float32(0.22180246), np.float32(0.23268658), np.float32(0.21173045), np.float32(0.23595479), np.float32(0.21156767), np.float32(0.19461203), np.float32(0.19989961), np.float32(0.2064917), np.float32(0.24641839), np.float32(0.33651033), np.float32(0.26455852), np.float32(0.3049568), np.float32(0.3055749), np.float32(0.31426662), np.float32(0.26770055), np.float32(0.25945982), np.float32(0.24620008), np.float32(0.21479313), np.float32(0.2097676), np.float32(0.21349813), np.float32(0.21316628), np.float32(0.2106721), np.float32(0.20188591), np.float32(0.16412176), np.float32(0.12872626), np.float32(0.12487981), np.float32(0.10002483), np.float32(0.086267605), np.float32(0.08364991), np.float32(0.089506954), np.float32(0.08729427), np.float32(0.092483774), np.float32(0.09377416), np.float32(0.095464244), np.float32(0.09466186), np.float32(0.08255355), np.float32(0.065277), np.float32(0.061427843), np.float32(0.056737043), np.float32(0.05394334), np.float32(0.05089547), np.float32(0.055629622), np.float32(0.050729882), np.float32(0.046312608), np.float32(0.04207413), np.float32(0.038491502), np.float32(0.039869685), np.float32(0.03833506), np.float32(0.038666982), np.float32(0.037249587), np.float32(0.035922352), np.float32(0.037891235), np.float32(0.038903147), np.float32(0.035751924), np.float32(0.03188007), np.float32(0.027658591), np.float32(0.02378733), np.float32(0.02477627), np.float32(0.026868626), np.float32(0.02660191), np.float32(0.029285032), np.float32(0.03049133), np.float32(0.032336358), np.float32(0.033683434), np.float32(0.03256507), np.float32(0.035408083), np.float32(0.036478914), np.float32(0.038175184), np.float32(0.039917134), np.float32(0.046435192), np.float32(0.05679723), np.float32(0.064238295), np.float32(0.06750575), np.float32(0.0711613), np.float32(0.07579352), np.float32(0.07666451), np.float32(0.07650745), np.float32(0.09242875), np.float32(0.08413279), np.float32(0.10537461), np.float32(0.11724532), np.float32(0.124108), np.float32(0.11764131), np.float32(0.12149869), np.float32(0.12334644), np.float32(0.104797214), np.float32(0.08646102), np.float32(0.08186674), np.float32(0.0832812), np.float32(0.060532615), np.float32(0.060638376), np.float32(0.05655888), np.float32(0.0552561), np.float32(0.049168672), np.float32(0.050083864), np.float32(0.0478412), np.float32(0.045871075), np.float32(0.049355943), np.float32(0.054596387), np.float32(0.055071887), np.float32(0.05676733), np.float32(0.052841306), np.float32(0.064081855), np.float32(0.07410559), np.float32(0.07888336), np.float32(0.082513414), np.float32(0.0938539), np.float32(0.13668793), np.float32(0.1367388), np.float32(0.14986278), np.float32(0.15859888), np.float32(0.16715492), np.float32(0.1854802), np.float32(0.17097811), np.float32(0.15264997), np.float32(0.14759153), np.float32(0.12952596), np.float32(0.11494865), np.float32(0.108891316), np.float32(0.11200855), np.float32(0.1116382), np.float32(0.09498823), np.float32(0.10045435), np.float32(0.094477884), np.float32(0.09362435), np.float32(0.10164299), np.float32(0.09477031), np.float32(0.101426885), np.float32(0.116303585), np.float32(0.120372355), np.float32(0.15491404), np.float32(0.18064955), np.float32(0.1990633), np.float32(0.2109003), np.float32(0.24527588), np.float32(0.26738676), np.float32(0.30705792), np.float32(0.38923228), np.float32(0.4783877), np.float32(0.5517609), np.float32(0.64605457), np.float32(0.7112289), np.float32(0.79164815), np.float32(0.82324815), np.float32(0.86553234), np.float32(0.90186346), np.float32(0.9155889), np.float32(0.9262307), np.float32(0.9368541), np.float32(0.9412201), np.float32(0.9487168), np.float32(0.95831114), np.float32(0.963711), np.float32(0.967259), np.float32(0.96841484), np.float32(0.97068477), np.float32(0.97013694), np.float32(0.97017664), np.float32(0.9719036), np.float32(0.9696231), np.float32(0.968116), np.float32(0.96495026), np.float32(0.964019), np.float32(0.95968837), np.float32(0.9589226)], 'TVAVMSQTMQKEGYLVVVSVLEGRNFPSRPKHNIVIECKFDGELLATDPVSHSDSPSFTTELAWEMDKKSLHQHRMHRTPIKLQCFAIDLATDTRENVGYIVLDLRGAQLKAQAEKWYTLLNTKYSRPKPSVKISMILEADEPKQAP': [np.float32(0.5782833), np.float32(0.5928895), np.float32(0.5059957), np.float32(0.5311695), np.float32(0.43021804), np.float32(0.32797796), np.float32(0.24400361), np.float32(0.20289573), np.float32(0.18116939), np.float32(0.1718321), np.float32(0.18167748), np.float32(0.16668521), np.float32(0.20048046), np.float32(0.19742315), np.float32(0.18319793), np.float32(0.18754357), np.float32(0.20420028), np.float32(0.20671423), np.float32(0.20859347), np.float32(0.20773627), np.float32(0.20652975), np.float32(0.17902975), np.float32(0.14248084), np.float32(0.11575713), np.float32(0.09533821), np.float32(0.09099425), np.float32(0.088419996), np.float32(0.09397792), np.float32(0.102461874), np.float32(0.121790074), np.float32(0.15297814), np.float32(0.1854468), np.float32(0.18532524), np.float32(0.19386043), np.float32(0.2142381), np.float32(0.19430113), np.float32(0.19782995), np.float32(0.18688034), np.float32(0.18074119), np.float32(0.16906612), np.float32(0.16432373), np.float32(0.15928234), np.float32(0.16624112), np.float32(0.16511738), np.float32(0.15847287), np.float32(0.15630871), np.float32(0.1672554), np.float32(0.17921245), np.float32(0.22855493), np.float32(0.26668784), np.float32(0.2872183), np.float32(0.29941797), np.float32(0.3319747), np.float32(0.35859013), np.float32(0.40209275), np.float32(0.39985594), np.float32(0.41394636), np.float32(0.43635395), np.float32(0.42226174), np.float32(0.42109084), np.float32(0.4139532), np.float32(0.40240452), np.float32(0.36830974), np.float32(0.35559198), np.float32(0.3437791), np.float32(0.33524564), np.float32(0.3316423), np.float32(0.3271163), np.float32(0.33164704), np.float32(0.3137326), np.float32(0.32751927), np.float32(0.29654703), np.float32(0.29623148), np.float32(0.27375704), np.float32(0.27142873), np.float32(0.24967873), np.float32(0.21920511), np.float32(0.21112299), np.float32(0.20965989), np.float32(0.21125874), np.float32(0.19851786), np.float32(0.20756626), np.float32(0.20647068), np.float32(0.21258397), np.float32(0.2116827), np.float32(0.20445295), np.float32(0.18006371), np.float32(0.16172238), np.float32(0.13418427), np.float32(0.12018501), np.float32(0.07841021), np.float32(0.07407373), np.float32(0.06395416), np.float32(0.060839325), np.float32(0.057041254), np.float32(0.059916258), np.float32(0.0626009), np.float32(0.06945018), np.float32(0.07317726), np.float32(0.082120985), np.float32(0.088223755), np.float32(0.089599155), np.float32(0.090838335), np.float32(0.094558604), np.float32(0.094195515), np.float32(0.080535196), np.float32(0.07253305), np.float32(0.068186395), np.float32(0.06087202), np.float32(0.055217963), np.float32(0.05669376), np.float32(0.06308533), np.float32(0.073572166), np.float32(0.08257325), np.float32(0.10190407), np.float32(0.11472346), np.float32(0.13871892), np.float32(0.15926325), np.float32(0.15985492), np.float32(0.16283572), np.float32(0.17122035), np.float32(0.16752873), np.float32(0.16622731), np.float32(0.14945152), np.float32(0.14167497), np.float32(0.14439169), np.float32(0.147518), np.float32(0.14794192), np.float32(0.14275861), np.float32(0.16852689), np.float32(0.18735184), np.float32(0.20371139), np.float32(0.25657916), np.float32(0.32867062), np.float32(0.3359299), np.float32(0.40397015), np.float32(0.43740377), np.float32(0.4720201), np.float32(0.49677768), np.float32(0.4429631), np.float32(0.43289468), np.float32(0.37227473), np.float32(0.3697567), np.float32(0.37011775), np.float32(0.32819742), np.float32(0.33347172), np.float32(0.43339956)], 'MESPMEVDAPRESASLTSLDSANDVERVFLRLVNANSDAKLQTITDRHLCDVLEFAGRKQEHIQLVTEFLTHFNKVVKSNLAIRLPVPRLLELFQGPSAISSNFSLIYLKMAKDRIQAAEQLEFLPVYLTSFSKKPNDLNYIYDILSLCLPGLHELARIEKKHWPTIEMSSVDVEIIARCFQAILVFSARSIEDIKVLVEKLPTASSAPELPALSINEFVQIGRKVFPLGLNLTETKVMILKVLGKELLTDDIAFPLMVVASASKLNEVDDLAESLIKKIPTEGLIESRPVIDKLMHAFLGSNADTTPPKDPKAKISAGNQFVQAAVLPFLSKSRLAPTVYMNNLKICMNGSASKSSRVQALTMNFYVLVAEKMRPQALQTLAPGLFKRLRDLIRSNNMNTLTICGVYRCLAIFGSRHPILVLNDSDVVAKMFEDLSTEYQEDIAGAIVSCLTTWLPLFLESTEEELRAKLREVISEHIRSDFPNCRLAALKYAEALIGEQDMDLRWQLIQASGDDRDAIRTEALRQLEKSLQKPAPPTSVIIGSLWSSLQKDYRRNSSSETDGAARVDPSYNNLVHQNASRYLYAVFESIVMDHPAQLRIVEGDDHWMTVVPRVVKKLHGDTSIDMIEKAVEMTLHAVTDSTDVHLVRIAACFLTAYRSFPQASSQEPSDRFQFAIQPCVQKLRDSTRMEFSTSLAYLLTALLHNDEATRRELFNVSKTALVEKEIPGLAFTCASMLVPVLGGVGSGVSTAEFIEEILLPFVKNGYSRPTSTLEATLGALVFIFQYNSTALDKNDVIENLIAQCEKIGVSRQDSFTQKTREYSAKVIGLLSGSLQDPEAHKPSYESLIRFGEGPPQQELQMIVGEALVDSMLGSLAVSKRNCYLVEGDEMRLEERLRDRIGVVNGRLLKFIKETLEHKKTNANQHFRKAELVWLLIVIQSLAKLKAKVLNNSEILGAVQQAFADGLTENDEFSQDVSAKGMGIVYGLADGPLKKGLVESLMGTLAEGKRSETKIDGDTKLFEKGQLGSTPTGGKLTTYQELLTLASDLNQPDLVYKFMQLARHNATWNSKMGAAHGFGALLENAKEEIEPYFKQLVPKLFRFRYDPDVKVQGAMKSIWGILTADRKNVVDEFANEIAKELLPALTDREYRVRESACLALSDLLRGHDTVEMHKMIPEYLEAILRVRDDVKESVREAADRAADSISKLIVRLGSSTNSVKANEFLAVALPAVIDQGILKSTVKANSRFCLSLVLDLTKSAGKQLKPYIADLIPLLMDAVSENEHSVLNYLAARSNQQQIEALDDARASIARTSPMMTAVNDLLPHIDSQVLIDMTPKIADTLRSSVGTSTRSSAAQFVTQLALRAPQLLVDHTPQCDKLFSALIPGVRDRNPSIRKQFANAMSYLAKFTSPNQMKKLIKTVVADLLGSDEDLKTSSCHVISNLAANSQEMLKGYTSQIVPYVLLEKCREVPKEDEIAREKQEKWNDVWAELVPTTSSAVRLYKEEILNLAIDLVTNNEVWAVRKQAAVMIRVTFENLKKDAGIDVAKKSALSLRDTLNGRIWDGKIEILRALTSAFEAGGADFKRNMSATEIEDMETVLRREASKKNMEYAGAGLATIATWAVISESVESATWLAKKIDENVTKLIGARNDADSDDNMDGLSNLEKEIRASKLVTLNLTALAISLPAFNNAEEAESTLSQIAGYVKSTVIAWKSKQFFFNELAKSLEKWTPREPVAAGKLIDNILEQADELCAQQKKTVATDALQVVLRIQERSDRFGVDWNSVLDSVNRGVAGSETGLGSRFEAKMDTD': [np.float32(0.9646082), np.float32(0.9605608), np.float32(0.9611202), np.float32(0.9618809), np.float32(0.95696044), np.float32(0.95758843), np.float32(0.95313287), np.float32(0.94469273), np.float32(0.9429534), np.float32(0.9331827), np.float32(0.9086233), np.float32(0.8791505), np.float32(0.84606427), np.float32(0.7787544), np.float32(0.70935136), np.float32(0.6458226), np.float32(0.5570934), np.float32(0.5020968), np.float32(0.4415044), np.float32(0.43610305), np.float32(0.3810666), np.float32(0.33301276), np.float32(0.32338104), np.float32(0.25553393), np.float32(0.25533876), np.float32(0.24820393), np.float32(0.24458265), np.float32(0.21033587), np.float32(0.1917946), np.float32(0.17161235), np.float32(0.1621064), np.float32(0.16546349), np.float32(0.14571801), np.float32(0.13890915), np.float32(0.13521363), np.float32(0.1360001), np.float32(0.13646346), np.float32(0.12559678), np.float32(0.1190343), np.float32(0.11388942), np.float32(0.11331062), np.float32(0.11088963), np.float32(0.12948586), np.float32(0.12572078), np.float32(0.12969933), np.float32(0.13289076), np.float32(0.13511285), np.float32(0.13247399), np.float32(0.13149875), np.float32(0.12325072), np.float32(0.11018328), np.float32(0.09834308), np.float32(0.097451575), np.float32(0.09565648), np.float32(0.08504388), np.float32(0.07410626), np.float32(0.08560938), np.float32(0.074871935), np.float32(0.06365101), np.float32(0.060457412), np.float32(0.060796037), np.float32(0.061022416), np.float32(0.06445416), np.float32(0.07276484), np.float32(0.084278606), np.float32(0.08124169), np.float32(0.077735655), np.float32(0.08358743), np.float32(0.0876029), np.float32(0.08048403), np.float32(0.078400865), np.float32(0.071782626), np.float32(0.06993698), np.float32(0.057956256), np.float32(0.061014634), np.float32(0.06023712), np.float32(0.054464996), np.float32(0.063704275), np.float32(0.06495206), np.float32(0.056846883), np.float32(0.054354303), np.float32(0.058465783), np.float32(0.062057104), np.float32(0.059503816), np.float32(0.06492079), np.float32(0.075434916), np.float32(0.08420379), np.float32(0.07753218), np.float32(0.081207424), np.float32(0.08943885), np.float32(0.082951374), np.float32(0.08235873), np.float32(0.07220632), np.float32(0.06780004), np.float32(0.0643576), np.float32(0.062650956), np.float32(0.05103372), np.float32(0.050383285), np.float32(0.05136229), np.float32(0.05169517), np.float32(0.04341321), np.float32(0.044896573), np.float32(0.054865815), np.float32(0.05901343), np.float32(0.05393469), np.float32(0.061540917), np.float32(0.0665104), np.float32(0.055684157), np.float32(0.057089668), np.float32(0.05384939), np.float32(0.045827862), np.float32(0.04569039), np.float32(0.048887182), np.float32(0.044699937), np.float32(0.044072308), np.float32(0.042779606), np.float32(0.043236766), np.float32(0.041300356), np.float32(0.04256711), np.float32(0.044699643), np.float32(0.045666955), np.float32(0.052421205), np.float32(0.058718115), np.float32(0.07654369), np.float32(0.0927378), np.float32(0.09700129), np.float32(0.09528139), np.float32(0.086868174), np.float32(0.091138884), np.float32(0.083105735), np.float32(0.0716516), np.float32(0.0642056), np.float32(0.058432076), np.float32(0.050149612), np.float32(0.045948867), np.float32(0.042969532), np.float32(0.04271857), np.float32(0.04315703), np.float32(0.039595287), np.float32(0.040760234), np.float32(0.04196098), np.float32(0.041665103), np.float32(0.040285334), np.float32(0.04170101), np.float32(0.039042078), np.float32(0.035051815), np.float32(0.033913206), np.float32(0.030379742), np.float32(0.029437575), np.float32(0.029148212), np.float32(0.033805825), np.float32(0.03793398), np.float32(0.034055755), np.float32(0.039290532), np.float32(0.0475496), np.float32(0.0505093), np.float32(0.057504687), np.float32(0.06353335), np.float32(0.07221598), np.float32(0.079417035), np.float32(0.08761826), np.float32(0.09646507), np.float32(0.099254295), np.float32(0.10022114), np.float32(0.095851764), np.float32(0.092651136), np.float32(0.07700368), np.float32(0.07262696), np.float32(0.0656901), np.float32(0.058796912), np.float32(0.050475374), np.float32(0.050919935), np.float32(0.043307215), np.float32(0.03503848), np.float32(0.030682804), np.float32(0.027769992), np.float32(0.027917644), np.float32(0.026181702), np.float32(0.026704151), np.float32(0.0272352), np.float32(0.023970477), np.float32(0.027953537), np.float32(0.028298728), np.float32(0.02445111), np.float32(0.025594369), np.float32(0.025516747), np.float32(0.024790142), np.float32(0.022418711), np.float32(0.028845023), np.float32(0.032221626), np.float32(0.032760188), np.float32(0.034159645), np.float32(0.043069046), np.float32(0.051282614), np.float32(0.059550587), np.float32(0.07696988), np.float32(0.09422656), np.float32(0.111966416), np.float32(0.13068306), np.float32(0.13887157), np.float32(0.16329229), np.float32(0.16877419), np.float32(0.14694177), np.float32(0.16902679), np.float32(0.1872132), np.float32(0.16771741), np.float32(0.1704351), np.float32(0.1666674), np.float32(0.14775719), np.float32(0.16103612), np.float32(0.1673755), np.float32(0.16773072), np.float32(0.15659279), np.float32(0.15080526), np.float32(0.15305458), np.float32(0.14239033), np.float32(0.13211967), np.float32(0.11143721), np.float32(0.095396385), np.float32(0.081355), np.float32(0.08392834), np.float32(0.06956496), np.float32(0.06428515), np.float32(0.071716994), np.float32(0.06599131), np.float32(0.059880372), np.float32(0.062439606), np.float32(0.059726696), np.float32(0.057973843), np.float32(0.048093002), np.float32(0.050048146), np.float32(0.05299181), np.float32(0.05016903), np.float32(0.049024973), np.float32(0.056478817), np.float32(0.060840774), np.float32(0.05682504), np.float32(0.051508382), np.float32(0.05398387), np.float32(0.05974832), np.float32(0.058644705), np.float32(0.05613544), np.float32(0.05555897), np.float32(0.053686667), np.float32(0.048246525), np.float32(0.047305245), np.float32(0.04177876), np.float32(0.036111843), np.float32(0.034255758), np.float32(0.033458933), np.float32(0.034707017), np.float32(0.03699052), np.float32(0.039656296), np.float32(0.045069266), np.float32(0.042152986), np.float32(0.05044334), np.float32(0.05998775), np.float32(0.054068457), np.float32(0.05113155), np.float32(0.054100454), np.float32(0.054198608), np.float32(0.05037855), np.float32(0.053315006), np.float32(0.051866777), np.float32(0.04622041), np.float32(0.044915594), np.float32(0.051395502), np.float32(0.059781235), np.float32(0.05916758), np.float32(0.06612133), np.float32(0.079375215), np.float32(0.08728814), np.float32(0.09681701), np.float32(0.09798155), np.float32(0.105193965), np.float32(0.11713951), np.float32(0.1160843), np.float32(0.114375405), np.float32(0.12374085), np.float32(0.107964), np.float32(0.09276863), np.float32(0.09783875), np.float32(0.09860329), np.float32(0.07513925), np.float32(0.072655), np.float32(0.085070744), np.float32(0.074003965), np.float32(0.06876934), np.float32(0.070447244), np.float32(0.08267615), np.float32(0.07360147), np.float32(0.073739104), np.float32(0.09039087), np.float32(0.09569982), np.float32(0.09412377), np.float32(0.09935966), np.float32(0.1058755), np.float32(0.13757993), np.float32(0.16549003), np.float32(0.17834952), np.float32(0.21559548), np.float32(0.2481977), np.float32(0.27044514), np.float32(0.2862307), np.float32(0.2725234), np.float32(0.29850474), np.float32(0.3033548), np.float32(0.30693588), np.float32(0.3621807), np.float32(0.37163258), np.float32(0.38067463), np.float32(0.40953258), np.float32(0.38682792), np.float32(0.36604515), np.float32(0.32240388), np.float32(0.2707512), np.float32(0.2598736), np.float32(0.22511186), np.float32(0.20949225), np.float32(0.18959509), np.float32(0.20582898), np.float32(0.17659469), np.float32(0.14146954), np.float32(0.12864584), np.float32(0.103454836), np.float32(0.08188198), np.float32(0.069521874), np.float32(0.06640823), np.float32(0.05883524), np.float32(0.05042554), np.float32(0.050091527), np.float32(0.051341675), np.float32(0.050159387), np.float32(0.042400274), np.float32(0.045226544), np.float32(0.050071806), np.float32(0.04824069), np.float32(0.048363265), np.float32(0.054598268), np.float32(0.062274873), np.float32(0.07338565), np.float32(0.07700651), np.float32(0.086149506), np.float32(0.105157845), np.float32(0.10065537), np.float32(0.09421747), np.float32(0.09725202), np.float32(0.07898444), np.float32(0.075198896), np.float32(0.07555291), np.float32(0.07177815), np.float32(0.06250412), np.float32(0.059863966), np.float32(0.059063043), np.float32(0.055112973), np.float32(0.048472762), np.float32(0.0473221), np.float32(0.050116062), np.float32(0.04251975), np.float32(0.042467974), np.float32(0.045294303), np.float32(0.050518014), np.float32(0.045403767), np.float32(0.045176454), np.float32(0.04621795), np.float32(0.048390333), np.float32(0.04403046), np.float32(0.037102487), np.float32(0.03945056), np.float32(0.042783856), np.float32(0.0372716), np.float32(0.036611777), np.float32(0.040573627), np.float32(0.042729784), np.float32(0.042303104), np.float32(0.042252917), np.float32(0.049405713), np.float32(0.052462075), np.float32(0.052779503), np.float32(0.057647925), np.float32(0.06408029), np.float32(0.06515775), np.float32(0.064261064), np.float32(0.07947372), np.float32(0.08116019), np.float32(0.07381442), np.float32(0.07885709), np.float32(0.07593753), np.float32(0.07376775), np.float32(0.063951835), np.float32(0.060783125), np.float32(0.061013155), np.float32(0.05032439), np.float32(0.043138318), np.float32(0.040360264), np.float32(0.03962286), np.float32(0.032545567), np.float32(0.030044062), np.float32(0.02997024), np.float32(0.030845646), np.float32(0.025845986), np.float32(0.025524389), np.float32(0.02880877), np.float32(0.024857875), np.float32(0.023972861), np.float32(0.026566874), np.float32(0.027592374), np.float32(0.022141146), np.float32(0.02011601), np.float32(0.017482933), np.float32(0.015254766), np.float32(0.01388459), np.float32(0.01449712), np.float32(0.015333963), np.float32(0.01619686), np.float32(0.01963868), np.float32(0.020973928), np.float32(0.0204678), np.float32(0.022943584), np.float32(0.027970139), np.float32(0.029032566), np.float32(0.02722171), np.float32(0.034286164), np.float32(0.041229922), np.float32(0.041288313), np.float32(0.04272492), np.float32(0.050536394), np.float32(0.05848625), np.float32(0.055996254), np.float32(0.052073646), np.float32(0.059420373), np.float32(0.06466857), np.float32(0.063983336), np.float32(0.06594882), np.float32(0.069385335), np.float32(0.06990235), np.float32(0.061681107), np.float32(0.05899925), np.float32(0.056557167), np.float32(0.045868978), np.float32(0.04322951), np.float32(0.044902094), np.float32(0.047353555), np.float32(0.039071407), np.float32(0.038991503), np.float32(0.043659452), np.float32(0.03799935), np.float32(0.031624835), np.float32(0.032118365), np.float32(0.036300514), np.float32(0.03528374), np.float32(0.032262485), np.float32(0.03592284), np.float32(0.041778654), np.float32(0.041099448), np.float32(0.035770595), np.float32(0.038052805), np.float32(0.04348279), np.float32(0.042925704), np.float32(0.04046853), np.float32(0.04748349), np.float32(0.057294745), np.float32(0.05296194), np.float32(0.054226507), np.float32(0.063879594), np.float32(0.07137556), np.float32(0.0684532), np.float32(0.07165767), np.float32(0.08205171), np.float32(0.09102525), np.float32(0.094878845), np.float32(0.09696872), np.float32(0.10456176), np.float32(0.09423461), np.float32(0.08781635), np.float32(0.08565926), np.float32(0.08687218), np.float32(0.074841574), np.float32(0.06609842), np.float32(0.068237886), np.float32(0.0731152), np.float32(0.06687238), np.float32(0.057206366), np.float32(0.064672016), np.float32(0.06332914), np.float32(0.054977085), np.float32(0.054691013), np.float32(0.06494075), np.float32(0.06802719), np.float32(0.068147264), np.float32(0.06747462), np.float32(0.0699099), np.float32(0.070020884), np.float32(0.063143246), np.float32(0.060119353), np.float32(0.060107358), np.float32(0.058095854), np.float32(0.05162808), np.float32(0.052565392), np.float32(0.056070883), np.float32(0.05685898), np.float32(0.060028244), np.float32(0.067882754), np.float32(0.07436524), np.float32(0.07609534), np.float32(0.08682478), np.float32(0.102377795), np.float32(0.11158277), np.float32(0.11070498), np.float32(0.12148754), np.float32(0.13446401), np.float32(0.13199687), np.float32(0.10627488), np.float32(0.09031762), np.float32(0.09805353), np.float32(0.09914641), np.float32(0.0829451), np.float32(0.08869696), np.float32(0.107353985), np.float32(0.10761022), np.float32(0.1076556), np.float32(0.12992443), np.float32(0.14401096), np.float32(0.1448215), np.float32(0.15027404), np.float32(0.17560239), np.float32(0.18464658), np.float32(0.17331512), np.float32(0.16332036), np.float32(0.16888934), np.float32(0.15402961), np.float32(0.13500957), np.float32(0.13337828), np.float32(0.12203881), np.float32(0.109103926), np.float32(0.09687736), np.float32(0.11247977), np.float32(0.10414005), np.float32(0.08979238), np.float32(0.09078167), np.float32(0.111442074), np.float32(0.111654356), np.float32(0.0828159), np.float32(0.09319112), np.float32(0.107618965), np.float32(0.09441001), np.float32(0.0860413), np.float32(0.08458), np.float32(0.09081064), np.float32(0.102900386), np.float32(0.10768263), np.float32(0.11419105), np.float32(0.1408527), np.float32(0.16613322), np.float32(0.20872974), np.float32(0.3187249), np.float32(0.357982), np.float32(0.38349608), np.float32(0.49313864), np.float32(0.5071901), np.float32(0.46277082), np.float32(0.49691883), np.float32(0.56908303), np.float32(0.59145135), np.float32(0.5322369), np.float32(0.5437568), np.float32(0.54612917), np.float32(0.47002786), np.float32(0.38749123), np.float32(0.34238568), np.float32(0.3364865), np.float32(0.30573347), np.float32(0.19387996), np.float32(0.1462749), np.float32(0.12029341), np.float32(0.098109275), np.float32(0.074196264), np.float32(0.07013041), np.float32(0.06551976), np.float32(0.050211214), np.float32(0.046575252), np.float32(0.04505336), np.float32(0.04512869), np.float32(0.04190276), np.float32(0.044162415), np.float32(0.045062516), np.float32(0.04215537), np.float32(0.0393776), np.float32(0.04388807), np.float32(0.04091016), np.float32(0.03540822), np.float32(0.03602141), np.float32(0.038030434), np.float32(0.04100036), np.float32(0.04391892), np.float32(0.047151487), np.float32(0.04704982), np.float32(0.04453926), np.float32(0.05079759), np.float32(0.055520214), np.float32(0.05120451), np.float32(0.05199086), np.float32(0.058107525), np.float32(0.0561434), np.float32(0.053490262), np.float32(0.054213375), np.float32(0.054592837), np.float32(0.052313417), np.float32(0.054678377), np.float32(0.060278717), np.float32(0.06851042), np.float32(0.0788702), np.float32(0.07454438), np.float32(0.07122443), np.float32(0.08152572), np.float32(0.07000421), np.float32(0.063206464), np.float32(0.06050693), np.float32(0.062162504), np.float32(0.054985523), np.float32(0.054215744), np.float32(0.060085427), np.float32(0.057615593), np.float32(0.05865826), np.float32(0.066859), np.float32(0.07269098), np.float32(0.06811224), np.float32(0.07015885), np.float32(0.07656732), np.float32(0.07680203), np.float32(0.07302563), np.float32(0.07339789), np.float32(0.067938775), np.float32(0.059796035), np.float32(0.051192526), np.float32(0.044838224), np.float32(0.042833727), np.float32(0.042953268), np.float32(0.03667217), np.float32(0.032544192), np.float32(0.033072762), np.float32(0.030362511), np.float32(0.025969414), np.float32(0.02521481), np.float32(0.026934247), np.float32(0.02322744), np.float32(0.021584747), np.float32(0.022959566), np.float32(0.025847169), np.float32(0.024179056), np.float32(0.023534603), np.float32(0.028465776), np.float32(0.028963646), np.float32(0.02788243), np.float32(0.029522063), np.float32(0.034796838), np.float32(0.038875807), np.float32(0.04179476), np.float32(0.046288703), np.float32(0.058511205), np.float32(0.0683168), np.float32(0.06874262), np.float32(0.08008574), np.float32(0.0915056), np.float32(0.089548856), np.float32(0.09127316), np.float32(0.1003613), np.float32(0.1077712), np.float32(0.107868336), np.float32(0.103812404), np.float32(0.11893223), np.float32(0.12697957), np.float32(0.11747095), np.float32(0.13373414), np.float32(0.13936755), np.float32(0.1310838), np.float32(0.12022314), np.float32(0.11615047), np.float32(0.109071895), np.float32(0.10254599), np.float32(0.084160805), np.float32(0.07309801), np.float32(0.073245764), np.float32(0.06080378), np.float32(0.050980598), np.float32(0.049134977), np.float32(0.048984196), np.float32(0.044116303), np.float32(0.039673798), np.float32(0.040570963), np.float32(0.03860801), np.float32(0.03359734), np.float32(0.033635452), np.float32(0.036694065), np.float32(0.037313104), np.float32(0.035179336), np.float32(0.04078807), np.float32(0.037667964), np.float32(0.034156412), np.float32(0.033538084), np.float32(0.0340782), np.float32(0.032971624), np.float32(0.030552361), np.float32(0.029209713), np.float32(0.033765517), np.float32(0.03540745), np.float32(0.035508186), np.float32(0.041443277), np.float32(0.048515856), np.float32(0.054711033), np.float32(0.05397131), np.float32(0.062225938), np.float32(0.076397285), np.float32(0.0904111), np.float32(0.10494706), np.float32(0.10681956), np.float32(0.11523144), np.float32(0.11046043), np.float32(0.098575495), np.float32(0.09276088), np.float32(0.081845835), np.float32(0.0731246), np.float32(0.06985707), np.float32(0.06458214), np.float32(0.055842496), np.float32(0.04812232), np.float32(0.046689257), np.float32(0.046986993), np.float32(0.0421488), np.float32(0.040803332), np.float32(0.036912736), np.float32(0.033844464), np.float32(0.03316004), np.float32(0.03492771), np.float32(0.038567923), np.float32(0.04336952), np.float32(0.040911943), np.float32(0.034460895), np.float32(0.031774886), np.float32(0.03548466), np.float32(0.03161879), np.float32(0.036110986), np.float32(0.03583004), np.float32(0.033428684), np.float32(0.03440162), np.float32(0.041631524), np.float32(0.04061532), np.float32(0.04259593), np.float32(0.04165377), np.float32(0.04653766), np.float32(0.04603345), np.float32(0.04847168), np.float32(0.057088103), np.float32(0.06804186), np.float32(0.06965358), np.float32(0.07377014), np.float32(0.08012108), np.float32(0.08610518), np.float32(0.082764775), np.float32(0.08034492), np.float32(0.08105656), np.float32(0.079881094), np.float32(0.072736956), np.float32(0.074459255), np.float32(0.07375918), np.float32(0.062054303), np.float32(0.06441425), np.float32(0.07005613), np.float32(0.061468974), np.float32(0.05316913), np.float32(0.051950086), np.float32(0.052328136), np.float32(0.045968354), np.float32(0.04107324), np.float32(0.04215059), np.float32(0.04344592), np.float32(0.03805092), np.float32(0.03577043), np.float32(0.03664048), np.float32(0.03606897), np.float32(0.03530825), np.float32(0.035685293), np.float32(0.036234334), np.float32(0.0368174), np.float32(0.037814163), np.float32(0.036337014), np.float32(0.035642706), np.float32(0.03756072), np.float32(0.039409354), np.float32(0.035492763), np.float32(0.035142954), np.float32(0.039120372), np.float32(0.04373205), np.float32(0.044703275), np.float32(0.052108344), np.float32(0.06254911), np.float32(0.06450904), np.float32(0.07426713), np.float32(0.07895218), np.float32(0.08860948), np.float32(0.093662865), np.float32(0.10007768), np.float32(0.10164909), np.float32(0.102174915), np.float32(0.103626914), np.float32(0.101768985), np.float32(0.10527755), np.float32(0.1087243), np.float32(0.105204344), np.float32(0.11644052), np.float32(0.13531664), np.float32(0.12763876), np.float32(0.12231999), np.float32(0.13545267), np.float32(0.1454246), np.float32(0.13408303), np.float32(0.12707259), np.float32(0.13742277), np.float32(0.12826212), np.float32(0.106827095), np.float32(0.112962), np.float32(0.121661246), np.float32(0.120201215), np.float32(0.113765806), np.float32(0.11595011), np.float32(0.12008053), np.float32(0.118856214), np.float32(0.13102597), np.float32(0.13859262), np.float32(0.1460317), np.float32(0.14645165), np.float32(0.1461255), np.float32(0.14969209), np.float32(0.12813666), np.float32(0.11199778), np.float32(0.10788194), np.float32(0.10640727), np.float32(0.10676101), np.float32(0.10562525), np.float32(0.1110271), np.float32(0.12510101), np.float32(0.13938037), np.float32(0.16455114), np.float32(0.18341143), np.float32(0.21540594), np.float32(0.20935285), np.float32(0.21634871), np.float32(0.20347118), np.float32(0.17929488), np.float32(0.14741357), np.float32(0.14608327), np.float32(0.13955697), np.float32(0.1301355), np.float32(0.12923995), np.float32(0.13032168), np.float32(0.123727515), np.float32(0.11740774), np.float32(0.12142303), np.float32(0.13567579), np.float32(0.1355246), np.float32(0.1357146), np.float32(0.11973579), np.float32(0.1058205), np.float32(0.1045996), np.float32(0.099400826), np.float32(0.07928142), np.float32(0.073244594), np.float32(0.066502094), np.float32(0.06656741), np.float32(0.06438699), np.float32(0.059882913), np.float32(0.053353503), np.float32(0.056032628), np.float32(0.054718602), np.float32(0.05232596), np.float32(0.056527674), np.float32(0.06481523), np.float32(0.06536911), np.float32(0.06602546), np.float32(0.06788072), np.float32(0.0812613), np.float32(0.09128863), np.float32(0.09190378), np.float32(0.10262883), np.float32(0.106940195), np.float32(0.09818546), np.float32(0.09612823), np.float32(0.10431049), np.float32(0.11130671), np.float32(0.10056038), np.float32(0.104914695), np.float32(0.10993078), np.float32(0.09590709), np.float32(0.088733464), np.float32(0.09183957), np.float32(0.098609544), np.float32(0.090308525), np.float32(0.08401342), np.float32(0.09811721), np.float32(0.089262106), np.float32(0.08009134), np.float32(0.08004779), np.float32(0.084141), np.float32(0.07626879), np.float32(0.07075705), np.float32(0.086470865), np.float32(0.09861622), np.float32(0.1005385), np.float32(0.11466735), np.float32(0.13514684), np.float32(0.13486713), np.float32(0.12920731), np.float32(0.14098762), np.float32(0.16006117), np.float32(0.17082866), np.float32(0.1523007), np.float32(0.16403641), np.float32(0.17279562), np.float32(0.15915716), np.float32(0.14515494), np.float32(0.14502972), np.float32(0.14378926), np.float32(0.14373977), np.float32(0.12523219), np.float32(0.1303728), np.float32(0.11292116), np.float32(0.11775283), np.float32(0.11459013), np.float32(0.13934325), np.float32(0.10624147), np.float32(0.08951883), np.float32(0.07945167), np.float32(0.07159439), np.float32(0.06274391), np.float32(0.05523349), np.float32(0.051717993), np.float32(0.049075004), np.float32(0.047096577), np.float32(0.04685358), np.float32(0.053344388), np.float32(0.0522714), np.float32(0.047443215), np.float32(0.052049533), np.float32(0.0588703), np.float32(0.060325503), np.float32(0.0648363), np.float32(0.06283725), np.float32(0.07243761), np.float32(0.07892954), np.float32(0.08960098), np.float32(0.08873701), np.float32(0.09077926), np.float32(0.094153374), np.float32(0.115714096), np.float32(0.13151908), np.float32(0.1337743), np.float32(0.13331507), np.float32(0.14981328), np.float32(0.15482235), np.float32(0.15546292), np.float32(0.15789214), np.float32(0.16736148), np.float32(0.18175194), np.float32(0.19596437), np.float32(0.22658394), np.float32(0.24991319), np.float32(0.21821852), np.float32(0.25646183), np.float32(0.2560724), np.float32(0.21988109), np.float32(0.21487631), np.float32(0.20302378), np.float32(0.21179661), np.float32(0.21464342), np.float32(0.21077566), np.float32(0.22233956), np.float32(0.22584926), np.float32(0.22308049), np.float32(0.30338946), np.float32(0.3203502), np.float32(0.30777213), np.float32(0.28771475), np.float32(0.28521076), np.float32(0.26938283), np.float32(0.29038438), np.float32(0.24261001), np.float32(0.25831038), np.float32(0.23152673), np.float32(0.23601305), np.float32(0.2771563), np.float32(0.235864), np.float32(0.21308094), np.float32(0.1816877), np.float32(0.17327358), np.float32(0.16494758), np.float32(0.15959822), np.float32(0.16765492), np.float32(0.23582292), np.float32(0.2368037), np.float32(0.2608625), np.float32(0.13765287), np.float32(0.14481075), np.float32(0.15713711), np.float32(0.1533059), np.float32(0.15552948), np.float32(0.18192708), np.float32(0.1884598), np.float32(0.16259514), np.float32(0.16317485), np.float32(0.17929558), np.float32(0.18487434), np.float32(0.18797524), np.float32(0.21256281), np.float32(0.23377435), np.float32(0.24005823), np.float32(0.2602922), np.float32(0.26407212), np.float32(0.26927334), np.float32(0.27499032), np.float32(0.254927), np.float32(0.26198775), np.float32(0.23655774), np.float32(0.23313393), np.float32(0.23135863), np.float32(0.21376625), np.float32(0.20689452), np.float32(0.15381083), np.float32(0.13908115), np.float32(0.12970844), np.float32(0.11141604), np.float32(0.09838702), np.float32(0.09065113), np.float32(0.085284114), np.float32(0.08054637), np.float32(0.07836263), np.float32(0.065405), np.float32(0.071671836), np.float32(0.06515201), np.float32(0.064185224), np.float32(0.06548026), np.float32(0.06573549), np.float32(0.066227), np.float32(0.062545486), np.float32(0.053672), np.float32(0.050510656), np.float32(0.050108016), np.float32(0.043352578), np.float32(0.039203808), np.float32(0.043846294), np.float32(0.03975697), np.float32(0.037429485), np.float32(0.043899715), np.float32(0.046936754), np.float32(0.04682699), np.float32(0.050055068), np.float32(0.0584709), np.float32(0.05174418), np.float32(0.061039153), np.float32(0.06895685), np.float32(0.07214468), np.float32(0.06645195), np.float32(0.06681622), np.float32(0.06316181), np.float32(0.05794826), np.float32(0.06276997), np.float32(0.06097081), np.float32(0.069135725), np.float32(0.07233524), np.float32(0.07783421), np.float32(0.07137578), np.float32(0.071257204), np.float32(0.07990225), np.float32(0.079769656), np.float32(0.07726023), np.float32(0.091523945), np.float32(0.099032916), np.float32(0.102676004), np.float32(0.0915841), np.float32(0.08846539), np.float32(0.0965312), np.float32(0.09068106), np.float32(0.07483689), np.float32(0.07846263), np.float32(0.07971423), np.float32(0.07419112), np.float32(0.065797746), np.float32(0.066394456), np.float32(0.06913244), np.float32(0.061172474), np.float32(0.061383914), np.float32(0.06717336), np.float32(0.06531749), np.float32(0.06464915), np.float32(0.07134598), np.float32(0.08151388), np.float32(0.074112594), np.float32(0.07546871), np.float32(0.08167724), np.float32(0.08320101), np.float32(0.06923622), np.float32(0.06763497), np.float32(0.079508975), np.float32(0.073364936), np.float32(0.061256357), np.float32(0.06808739), np.float32(0.07516119), np.float32(0.06502063), np.float32(0.061494056), np.float32(0.06842014), np.float32(0.06782548), np.float32(0.056941617), np.float32(0.055469465), np.float32(0.060584106), np.float32(0.06759173), np.float32(0.06668775), np.float32(0.07838118), np.float32(0.08347473), np.float32(0.080374636), np.float32(0.06857099), np.float32(0.06765101), np.float32(0.06892563), np.float32(0.06382272), np.float32(0.05486204), np.float32(0.05943491), np.float32(0.060070522), np.float32(0.055080276), np.float32(0.054626763), np.float32(0.064502396), np.float32(0.06665587), np.float32(0.06453169), np.float32(0.06748405), np.float32(0.07690071), np.float32(0.07885073), np.float32(0.07464293), np.float32(0.085504346), np.float32(0.093766466), np.float32(0.094024435), np.float32(0.093732044), np.float32(0.09054514), np.float32(0.08758779), np.float32(0.07736221), np.float32(0.077584684), np.float32(0.084087536), np.float32(0.07832595), np.float32(0.07012414), np.float32(0.07051783), np.float32(0.076139726), np.float32(0.07252672), np.float32(0.063194945), np.float32(0.06520784), np.float32(0.07353272), np.float32(0.063663244), np.float32(0.055538338), np.float32(0.066234566), np.float32(0.07323418), np.float32(0.06819232), np.float32(0.07070533), np.float32(0.078864224), np.float32(0.07970692), np.float32(0.07419484), np.float32(0.0665413), np.float32(0.06448425), np.float32(0.074869744), np.float32(0.06858608), np.float32(0.06399056), np.float32(0.06600647), np.float32(0.06884846), np.float32(0.06367255), np.float32(0.06341816), np.float32(0.07201739), np.float32(0.066893), np.float32(0.061766136), np.float32(0.063580975), np.float32(0.07000749), np.float32(0.063830994), np.float32(0.067111865), np.float32(0.081562854), np.float32(0.076728314), np.float32(0.070722334), np.float32(0.07129261), np.float32(0.07431842), np.float32(0.071569696), np.float32(0.06421574), np.float32(0.06123244), np.float32(0.07046359), np.float32(0.065855965), np.float32(0.05813483), np.float32(0.065365694), np.float32(0.07625609), np.float32(0.07243879), np.float32(0.069679774), np.float32(0.08515943), np.float32(0.093917355), np.float32(0.08329396), np.float32(0.083178565), np.float32(0.10474616), np.float32(0.09604138), np.float32(0.07755502), np.float32(0.08723907), np.float32(0.098731406), np.float32(0.07906698), np.float32(0.075505), np.float32(0.08845155), np.float32(0.08683505), np.float32(0.07911682), np.float32(0.088740595), np.float32(0.09418514), np.float32(0.087101415), np.float32(0.082855806), np.float32(0.085899256), np.float32(0.09210475), np.float32(0.083679326), np.float32(0.07750895), np.float32(0.07251531), np.float32(0.07406941), np.float32(0.06599304), np.float32(0.06142904), np.float32(0.060507733), np.float32(0.05972352), np.float32(0.053981207), np.float32(0.056732267), np.float32(0.061939705), np.float32(0.06214348), np.float32(0.060296007), np.float32(0.064359814), np.float32(0.062421508), np.float32(0.060237687), np.float32(0.06549769), np.float32(0.06539509), np.float32(0.063379124), np.float32(0.061747234), np.float32(0.06506909), np.float32(0.06137923), np.float32(0.06635508), np.float32(0.063233286), np.float32(0.06400963), np.float32(0.06217151), np.float32(0.060087368), np.float32(0.05332181), np.float32(0.0479122), np.float32(0.045673367), np.float32(0.04609061), np.float32(0.042991124), np.float32(0.04345805), np.float32(0.04178622), np.float32(0.04394602), np.float32(0.04749536), np.float32(0.049029097), np.float32(0.046654344), np.float32(0.050425943), np.float32(0.064022884), np.float32(0.06628708), np.float32(0.05833877), np.float32(0.05837208), np.float32(0.06824087), np.float32(0.05615889), np.float32(0.047248844), np.float32(0.046972197), np.float32(0.051027037), np.float32(0.045362927), np.float32(0.042760406), np.float32(0.04864642), np.float32(0.050074086), np.float32(0.04654466), np.float32(0.047931593), np.float32(0.05867119), np.float32(0.06009146), np.float32(0.05677345), np.float32(0.06556685), np.float32(0.074664205), np.float32(0.07008478), np.float32(0.07268641), np.float32(0.072829664), np.float32(0.0686798), np.float32(0.056407794), np.float32(0.05038161), np.float32(0.057539456), np.float32(0.053370465), np.float32(0.04643255), np.float32(0.04901479), np.float32(0.05837494), np.float32(0.06268496), np.float32(0.06253492), np.float32(0.07113039), np.float32(0.08094616), np.float32(0.08197844), np.float32(0.08500546), np.float32(0.08674198), np.float32(0.10004938), np.float32(0.08969459), np.float32(0.083518475), np.float32(0.08869929), np.float32(0.093129605), np.float32(0.08027735), np.float32(0.083099), np.float32(0.08775519), np.float32(0.0877923), np.float32(0.09142525), np.float32(0.09897265), np.float32(0.118684836), np.float32(0.122093946), np.float32(0.12188501), np.float32(0.13422927), np.float32(0.13906732), np.float32(0.13046259), np.float32(0.13214439), np.float32(0.117327176), np.float32(0.10154533), np.float32(0.09930523), np.float32(0.09562301), np.float32(0.09277431), np.float32(0.09138026), np.float32(0.089434795), np.float32(0.098674946), np.float32(0.09763042), np.float32(0.09330639), np.float32(0.088527784), np.float32(0.09549292), np.float32(0.08679155), np.float32(0.08803629), np.float32(0.07957297), np.float32(0.08479195), np.float32(0.08425767), np.float32(0.07470566), np.float32(0.077101015), np.float32(0.0772449), np.float32(0.07055972), np.float32(0.06832245), np.float32(0.069002435), np.float32(0.06852816), np.float32(0.07013779), np.float32(0.078005016), np.float32(0.084446184), np.float32(0.07760262), np.float32(0.08026088), np.float32(0.087338224), np.float32(0.08863218), np.float32(0.091726325), np.float32(0.098043956), np.float32(0.10209181), np.float32(0.1098066), np.float32(0.10145076), np.float32(0.09886146), np.float32(0.10347816), np.float32(0.10521974), np.float32(0.08622748), np.float32(0.08137863), np.float32(0.08376552), np.float32(0.07658649), np.float32(0.06355282), np.float32(0.06983167), np.float32(0.08383635), np.float32(0.08485159), np.float32(0.08040648), np.float32(0.08933951), np.float32(0.09356574), np.float32(0.08065319), np.float32(0.076278634), np.float32(0.07772517), np.float32(0.07210292), np.float32(0.062960245), np.float32(0.06361832), np.float32(0.07254187), np.float32(0.06929261), np.float32(0.05753329), np.float32(0.06084158), np.float32(0.07146704), np.float32(0.065277226), np.float32(0.05523619), np.float32(0.059525583), np.float32(0.06342072), np.float32(0.057622816), np.float32(0.05309745), np.float32(0.061794106), np.float32(0.063908674), np.float32(0.058636624), np.float32(0.05889713), np.float32(0.07602644), np.float32(0.082408674), np.float32(0.07813178), np.float32(0.092377044), np.float32(0.098883346), np.float32(0.08841792), np.float32(0.081136934), np.float32(0.08851116), np.float32(0.08594148), np.float32(0.07424615), np.float32(0.069910064), np.float32(0.07782961), np.float32(0.07100903), np.float32(0.06254044), np.float32(0.06948948), np.float32(0.07371037), np.float32(0.0690111), np.float32(0.06642255), np.float32(0.07928307), np.float32(0.08098366), np.float32(0.07797812), np.float32(0.07574341), np.float32(0.08305853), np.float32(0.08822725), np.float32(0.0877348), np.float32(0.07547071), np.float32(0.07452685), np.float32(0.07441669), np.float32(0.063147284), np.float32(0.061733052), np.float32(0.0634724), np.float32(0.059972193), np.float32(0.053365655), np.float32(0.054076083), np.float32(0.058321718), np.float32(0.06184319), np.float32(0.067912325), np.float32(0.06988244), np.float32(0.06841235), np.float32(0.06949963), np.float32(0.07843793), np.float32(0.089317426), np.float32(0.08807924), np.float32(0.091091655), np.float32(0.092088304), np.float32(0.094354495), np.float32(0.091628246), np.float32(0.07851711), np.float32(0.0745991), np.float32(0.08914677), np.float32(0.07855684), np.float32(0.06701002), np.float32(0.07199195), np.float32(0.08416884), np.float32(0.075178), np.float32(0.07161821), np.float32(0.07737143), np.float32(0.083913654), np.float32(0.078387864), np.float32(0.08612042), np.float32(0.10072489), np.float32(0.09530484), np.float32(0.08518555), np.float32(0.091441646), np.float32(0.08734558), np.float32(0.0673051), np.float32(0.062500834), np.float32(0.06276159), np.float32(0.065084025), np.float32(0.05911823), np.float32(0.054658987), np.float32(0.054602895), np.float32(0.054561812), np.float32(0.051987536), np.float32(0.051281475), np.float32(0.0525876), np.float32(0.05435457), np.float32(0.0566563), np.float32(0.056500126), np.float32(0.06317523), np.float32(0.067338616), np.float32(0.06336947), np.float32(0.07091179), np.float32(0.07511165), np.float32(0.07649557), np.float32(0.082037635), np.float32(0.09528559), np.float32(0.089248635), np.float32(0.08329263), np.float32(0.096884176), np.float32(0.11166351), np.float32(0.12685856), np.float32(0.13022351), np.float32(0.14975771), np.float32(0.18020034), np.float32(0.17939869), np.float32(0.17989841), np.float32(0.19118215), np.float32(0.19858243), np.float32(0.20161375), np.float32(0.19690892), np.float32(0.19075714), np.float32(0.1873408), np.float32(0.16997331), np.float32(0.17046666), np.float32(0.18820666), np.float32(0.1699302), np.float32(0.16560169), np.float32(0.16053478), np.float32(0.15404153), np.float32(0.14086933), np.float32(0.14309318), np.float32(0.14163473), np.float32(0.12096348), np.float32(0.11009826), np.float32(0.109322116), np.float32(0.10010044), np.float32(0.0812962), np.float32(0.070494205), np.float32(0.077248015), np.float32(0.069193), np.float32(0.05937901), np.float32(0.056004815), np.float32(0.06342498), np.float32(0.055999722), np.float32(0.049638025), np.float32(0.055693507), np.float32(0.06549186), np.float32(0.06380289), np.float32(0.062306292), np.float32(0.060170796), np.float32(0.054354187), np.float32(0.05138015), np.float32(0.05015137), np.float32(0.053884994), np.float32(0.056801952), np.float32(0.06158335), np.float32(0.06451593), np.float32(0.062470302), np.float32(0.057562474), np.float32(0.055101834), np.float32(0.054497913), np.float32(0.06033461), np.float32(0.050350968), np.float32(0.05263255), np.float32(0.0533817), np.float32(0.060380306), np.float32(0.059543803), np.float32(0.055868514), np.float32(0.06582511), np.float32(0.0755218), np.float32(0.077516615), np.float32(0.070826866), np.float32(0.06990501), np.float32(0.07201173), np.float32(0.080138914), np.float32(0.08252883), np.float32(0.08619423), np.float32(0.101690024), np.float32(0.102627866), np.float32(0.096113525), np.float32(0.11051748), np.float32(0.11520048), np.float32(0.11634308), np.float32(0.110048406), np.float32(0.12749128), np.float32(0.13611983), np.float32(0.14587063), np.float32(0.1538716), np.float32(0.16837107), np.float32(0.17792279), np.float32(0.19713703), np.float32(0.20056242), np.float32(0.19485474), np.float32(0.16016042), np.float32(0.15867157), np.float32(0.15721107), np.float32(0.14183189), np.float32(0.14204636), np.float32(0.12012826), np.float32(0.10718861), np.float32(0.10779659), np.float32(0.08960847), np.float32(0.0679078), np.float32(0.071124084), np.float32(0.078962415), np.float32(0.07660104), np.float32(0.060427908), np.float32(0.07861882), np.float32(0.08935007), np.float32(0.08018682), np.float32(0.081420004), np.float32(0.0823875), np.float32(0.08780221), np.float32(0.074506305), np.float32(0.07444532), np.float32(0.08708411), np.float32(0.09489302), np.float32(0.08430251), np.float32(0.09271118), np.float32(0.10680331), np.float32(0.11357124), np.float32(0.117319815), np.float32(0.11775213), np.float32(0.140432), np.float32(0.14332962), np.float32(0.14139906), np.float32(0.15728298), np.float32(0.16525461), np.float32(0.16348906), np.float32(0.17566073), np.float32(0.20503283), np.float32(0.20902534), np.float32(0.20362377), np.float32(0.20311646), np.float32(0.2035575), np.float32(0.20952378), np.float32(0.209905), np.float32(0.21459207), np.float32(0.20064439), np.float32(0.19740577), np.float32(0.1756575), np.float32(0.16790107), np.float32(0.16476542), np.float32(0.15799151), np.float32(0.14074431), np.float32(0.12708855), np.float32(0.12073438), np.float32(0.119593926), np.float32(0.10502179), np.float32(0.10530604), np.float32(0.113413565), np.float32(0.10247214), np.float32(0.09997003), np.float32(0.10095357), np.float32(0.09266871), np.float32(0.08842076), np.float32(0.08960746), np.float32(0.090008885), np.float32(0.07979649), np.float32(0.074568756), np.float32(0.0737527), np.float32(0.06308412), np.float32(0.061883584), np.float32(0.05916247), np.float32(0.056251287), np.float32(0.05639748), np.float32(0.061454844), np.float32(0.062175594), np.float32(0.05684805), np.float32(0.060639482), np.float32(0.068433106), np.float32(0.07248435), np.float32(0.07076396), np.float32(0.07717373), np.float32(0.08246675), np.float32(0.078251384), np.float32(0.07343751), np.float32(0.078904435), np.float32(0.08425245), np.float32(0.08636621), np.float32(0.08962341), np.float32(0.10296751), np.float32(0.11276363), np.float32(0.11624904), np.float32(0.13425681), np.float32(0.16546836), np.float32(0.18514252), np.float32(0.22866534), np.float32(0.2671264), np.float32(0.31829795), np.float32(0.3174365), np.float32(0.3008944), np.float32(0.34074232), np.float32(0.36039504), np.float32(0.33081567), np.float32(0.33310097), np.float32(0.38788754), np.float32(0.39919686), np.float32(0.38743737), np.float32(0.38061312), np.float32(0.37101185), np.float32(0.3459918), np.float32(0.33128855), np.float32(0.32703528), np.float32(0.29096946), np.float32(0.2106537), np.float32(0.1897223), np.float32(0.14532058), np.float32(0.12528574), np.float32(0.09723704), np.float32(0.081876814), np.float32(0.07578781), np.float32(0.072482795), np.float32(0.062454637), np.float32(0.05491478), np.float32(0.055507302), np.float32(0.05990909), np.float32(0.0585157), np.float32(0.06149934), np.float32(0.061714396), np.float32(0.057475362), np.float32(0.059065614), np.float32(0.06956909), np.float32(0.0782774), np.float32(0.07598949), np.float32(0.08511426), np.float32(0.07920919), np.float32(0.08165505), np.float32(0.07969707), np.float32(0.07652045), np.float32(0.08711366), np.float32(0.080976576), np.float32(0.07687518), np.float32(0.08274456), np.float32(0.08218898), np.float32(0.08042282), np.float32(0.08608147), np.float32(0.08587522), np.float32(0.08669346), np.float32(0.09100062), np.float32(0.08269005), np.float32(0.07993047), np.float32(0.07691551), np.float32(0.0817433), np.float32(0.07521487), np.float32(0.073928095), np.float32(0.07170284), np.float32(0.06927247), np.float32(0.06884029), np.float32(0.05973734), np.float32(0.059955597), np.float32(0.066457145), np.float32(0.06350249), np.float32(0.05549178), np.float32(0.05928698), np.float32(0.06486051), np.float32(0.06400706), np.float32(0.06783909), np.float32(0.080826625), np.float32(0.089760564), np.float32(0.085234724), np.float32(0.095950656), np.float32(0.106300935), np.float32(0.109416), np.float32(0.11551703), np.float32(0.12419584), np.float32(0.13087474), np.float32(0.11866517), np.float32(0.12450904), np.float32(0.13604291), np.float32(0.13231309), np.float32(0.11700017), np.float32(0.13600773), np.float32(0.15110381), np.float32(0.13696693), np.float32(0.13335541), np.float32(0.17792055), np.float32(0.19205795), np.float32(0.15549679), np.float32(0.20167568), np.float32(0.23398496), np.float32(0.20789257), np.float32(0.16829556), np.float32(0.20272487), np.float32(0.2140306), np.float32(0.19490695), np.float32(0.16301501), np.float32(0.16945177), np.float32(0.17071225), np.float32(0.14855939), np.float32(0.14804755), np.float32(0.15623096), np.float32(0.15742317), np.float32(0.14234188), np.float32(0.137471), np.float32(0.1513449), np.float32(0.14317518), np.float32(0.12406789), np.float32(0.13571522), np.float32(0.14809881), np.float32(0.1157833), np.float32(0.115188904), np.float32(0.14418809), np.float32(0.14553896), np.float32(0.13101685), np.float32(0.1597185), np.float32(0.17493244), np.float32(0.14802302), np.float32(0.1385365), np.float32(0.12679705), np.float32(0.13317691), np.float32(0.120991156), np.float32(0.11502271), np.float32(0.10801494), np.float32(0.11003081), np.float32(0.10680102), np.float32(0.11829083), np.float32(0.13079329), np.float32(0.15048996), np.float32(0.15142545), np.float32(0.18162242), np.float32(0.21232158), np.float32(0.2435973), np.float32(0.27482313), np.float32(0.33205092), np.float32(0.36011085), np.float32(0.42121652), np.float32(0.45888194), np.float32(0.5166005), np.float32(0.5485886), np.float32(0.54985887), np.float32(0.5826013), np.float32(0.6038748), np.float32(0.64974964), np.float32(0.69950175), np.float32(0.72888726), np.float32(0.7663311), np.float32(0.8119703), np.float32(0.8355738), np.float32(0.8727783), np.float32(0.87921226), np.float32(0.8741578), np.float32(0.8778897), np.float32(0.8764748), np.float32(0.83436906), np.float32(0.81516016), np.float32(0.81387144), np.float32(0.7892027), np.float32(0.7802851), np.float32(0.7660617), np.float32(0.7505586), np.float32(0.7541146)], 'MAAPDVEYRCFVGGLAWATDDRSLEAAFSTYGEILDSKIINDRETGRSRGFGFVTFSSEQSMRDAIEGMNGKELDGRNITVNEAQSRRSGGGGGGYGGGGGGYGGGRGGGGYGGGGGGGYGRREGGYAVAAATAATPAGTGGTDWWGPSRPVILSYPCQNHLIIESSRYRVQWLSRVEKPSIHPSSVRCSSSVMLP': [np.float32(0.27390486), np.float32(0.26506206), np.float32(0.2424702), np.float32(0.22016189), np.float32(0.21871689), np.float32(0.20170556), np.float32(0.2007299), np.float32(0.20305155), np.float32(0.19689074), np.float32(0.1629882), np.float32(0.1786381), np.float32(0.14337623), np.float32(0.12599768), np.float32(0.12539427), np.float32(0.11709138), np.float32(0.09513061), np.float32(0.084029436), np.float32(0.07922417), np.float32(0.075646035), np.float32(0.06543787), np.float32(0.06513723), np.float32(0.07553824), np.float32(0.08144966), np.float32(0.08435566), np.float32(0.095299155), np.float32(0.098871045), np.float32(0.115079604), np.float32(0.12073472), np.float32(0.12415544), np.float32(0.128445), np.float32(0.14331815), np.float32(0.15559068), np.float32(0.16001323), np.float32(0.16076927), np.float32(0.1443481), np.float32(0.15513565), np.float32(0.16748378), np.float32(0.17302257), np.float32(0.18222554), np.float32(0.18030497), np.float32(0.17236829), np.float32(0.16149321), np.float32(0.15533212), np.float32(0.15883006), np.float32(0.14802994), np.float32(0.1413699), np.float32(0.13254574), np.float32(0.15872632), np.float32(0.17199196), np.float32(0.14551292), np.float32(0.11880952), np.float32(0.12877953), np.float32(0.1384685), np.float32(0.10922108), np.float32(0.10557839), np.float32(0.08115334), np.float32(0.081672214), np.float32(0.08566908), np.float32(0.09114062), np.float32(0.10440494), np.float32(0.15795028), np.float32(0.16628422), np.float32(0.16415042), np.float32(0.18595412), np.float32(0.2489486), np.float32(0.29398373), np.float32(0.3283115), np.float32(0.34565175), np.float32(0.4031269), np.float32(0.39305523), np.float32(0.4294783), np.float32(0.49066505), np.float32(0.50931084), np.float32(0.5602617), np.float32(0.7115653), np.float32(0.784463), np.float32(0.81415826), np.float32(0.8613245), np.float32(0.8819278), np.float32(0.9121775), np.float32(0.92660254), np.float32(0.9381434), np.float32(0.94482595), np.float32(0.948683), np.float32(0.95981956), np.float32(0.9629498), np.float32(0.9691265), np.float32(0.97339904), np.float32(0.97629046), np.float32(0.9772562), np.float32(0.98073995), np.float32(0.9845895), np.float32(0.9845954), np.float32(0.9861769), np.float32(0.9866828), np.float32(0.9882266), np.float32(0.9877692), np.float32(0.98837215), np.float32(0.9884183), np.float32(0.98864114), np.float32(0.9893538), np.float32(0.98920166), np.float32(0.98952615), np.float32(0.9905415), np.float32(0.99090636), np.float32(0.991446), np.float32(0.9912055), np.float32(0.991231), np.float32(0.99127954), np.float32(0.99110186), np.float32(0.99115014), np.float32(0.99110365), np.float32(0.99097955), np.float32(0.9906662), np.float32(0.99047416), np.float32(0.9898998), np.float32(0.9895615), np.float32(0.9888588), np.float32(0.98807913), np.float32(0.98762965), np.float32(0.98667693), np.float32(0.9867121), np.float32(0.9857605), np.float32(0.98628324), np.float32(0.9850412), np.float32(0.98407906), np.float32(0.9824775), np.float32(0.9809326), np.float32(0.9793497), np.float32(0.9792094), np.float32(0.979037), np.float32(0.98139787), np.float32(0.9776202), np.float32(0.9761593), np.float32(0.9729921), np.float32(0.9685136), np.float32(0.96324116), np.float32(0.9528118), np.float32(0.9485155), np.float32(0.93621886), np.float32(0.93541414), np.float32(0.921647), np.float32(0.9193267), np.float32(0.922733), np.float32(0.92231977), np.float32(0.92986596), np.float32(0.92092425), np.float32(0.91023153), np.float32(0.90024567), np.float32(0.9047902), np.float32(0.8998813), np.float32(0.9048355), np.float32(0.8816915), np.float32(0.84703827), np.float32(0.8396045), np.float32(0.8369178), np.float32(0.83845097), np.float32(0.7799983), np.float32(0.67218316), np.float32(0.68257445), np.float32(0.58528775), np.float32(0.5870295), np.float32(0.5673287), np.float32(0.5400017), np.float32(0.53661823), np.float32(0.53651744), np.float32(0.5355544), np.float32(0.53649443), np.float32(0.48517355), np.float32(0.47263205), np.float32(0.4897461), np.float32(0.47885868), np.float32(0.48021), np.float32(0.5194894), np.float32(0.6036622), np.float32(0.66299814), np.float32(0.6830059), np.float32(0.722886), np.float32(0.7684559), np.float32(0.8170155), np.float32(0.81030405), np.float32(0.8318742), np.float32(0.8478265), np.float32(0.8675511), np.float32(0.88227814), np.float32(0.8819104), np.float32(0.8842387), np.float32(0.90222585), np.float32(0.9328151), np.float32(0.9200548), np.float32(0.94467974), np.float32(0.9498524), np.float32(0.94834507), np.float32(0.95599407), np.float32(0.9538948), np.float32(0.92454016)], 'IKWQRYSHLHSTWECYEFAKSYRGFKKLENYIKNTWMPENMIRTDPRFTAEDLEAFMIERNRTREQVEGYKIVERVIAERDAAPTLDVPYDHVDYLCKWKGLNYDACTWEDHDRIVNSAEAEVQAYHTRTQSKTVPYRSTPIGRTRPAFNPIKEEPKYIKVGGTLKDFQVTGLNWLAYVWHKGQNGILADEMGLGKTVQTCAFLSYLFHTMEQYGPFLVVVPLSTLPAWQMQCAQWAPDLNVVAYIGNKSSRKTIREYEFGPSKKIKFNVLLTTYEIILKDRADLSHIKWQYLAVDEAHRLKSSESQLYEALMSFNIQAKLLITGTPLQNNVKELLALMHFLQPDKFDLSEGHFDLEDEEKERKIKDLHTKLQSIMLRRLKKDVVQSLPTKSERILRVEMSEMQMYWYKAILTKNYALLASTDSQVSLLNVAMELKKASNHPFLFPGAEPKTDTKETTLKGLVVNSGKMILLDKLLTRLKAEGHRVLIFSQMVRMLDIMSDYMSLRGYIFQRLDGTVASEERRKAIGHFNAPDSPDFAFLLSTRAGGLGINLETADTVIIFDSDWNPQNDLQAMARAHRIGQKNHVNVYRLVTKDTVEEDVLERAKRKMILEYAIINQMDTSGKNVGKKEAPKTQQFNKEDLSAILKFGAANLFKSSADQSKLESMDLDEIMTKGENFETETAPTGTSLGGEDFLQQFAAVQDVKADVTSWDEIIPLSERQRYDQDGDAAPVKASPEGRRRAAHSGPKLDSKHFRDLDDGDEYDGGSKASRKKKKTNNINAAQDHDSVDSKQRNSRPTELTVKHIRDLIRALQHFGDIRQRYDMVVKYAKLESKDRNTILNFVDELTASCEQALKENEESIAQKREAGEEITPAIRNKAVLVEFRQVNNINAETVVNRIKDLRILHDELSAERDALNWNHPVSSLKSSTTAGWSCEWSLAKDNALLIGVWRHGFGRWDLIRDDVDLGLSDSIFLDDVKKVKGEEPKPKAIPGAVHLGRRADYLLRALRDYQEQAETDEADGDSPNRPSGHSHEPSASGSHNRPFSTSSNIPKRARAPLPPKPVTTDLTEEEDEDSMDEDECKEAMRPVKKELKELRADESKSLESGARAAVLKRLLKVIGNHIHDCVDKLKADQYERARKRRHLWTFSAEWWPR': [np.float32(0.7507174), np.float32(0.7654857), np.float32(0.67511743), np.float32(0.5545494), np.float32(0.47651035), np.float32(0.41564924), np.float32(0.37088346), np.float32(0.43401945), np.float32(0.4473384), np.float32(0.4541441), np.float32(0.38709012), np.float32(0.40209207), np.float32(0.34652802), np.float32(0.3245187), np.float32(0.30068833), np.float32(0.31540713), np.float32(0.2793813), np.float32(0.23283124), np.float32(0.20075102), np.float32(0.21637449), np.float32(0.20630775), np.float32(0.19726023), np.float32(0.22128166), np.float32(0.21063085), np.float32(0.21403743), np.float32(0.2100757), np.float32(0.2153095), np.float32(0.21891364), np.float32(0.2206206), np.float32(0.21594259), np.float32(0.21791784), np.float32(0.21768545), np.float32(0.23088886), np.float32(0.21998927), np.float32(0.22911711), np.float32(0.25793535), np.float32(0.26979843), np.float32(0.28635582), np.float32(0.28011426), np.float32(0.3089094), np.float32(0.3160754), np.float32(0.31962866), np.float32(0.3213659), np.float32(0.31354794), np.float32(0.29246306), np.float32(0.28502172), np.float32(0.2726329), np.float32(0.285779), np.float32(0.24934271), np.float32(0.25757226), np.float32(0.2564684), np.float32(0.25859466), np.float32(0.27371752), np.float32(0.2749814), np.float32(0.27999938), np.float32(0.2706673), np.float32(0.26429197), np.float32(0.23877563), np.float32(0.21581973), np.float32(0.20749238), np.float32(0.20167716), np.float32(0.17446934), np.float32(0.17877226), np.float32(0.15859959), np.float32(0.14293873), np.float32(0.14598759), np.float32(0.14460726), np.float32(0.15308332), np.float32(0.15915434), np.float32(0.18188685), np.float32(0.19815251), np.float32(0.19955009), np.float32(0.20031276), np.float32(0.20526913), np.float32(0.20434321), np.float32(0.20219341), np.float32(0.20113505), np.float32(0.2153128), np.float32(0.20306374), np.float32(0.19722958), np.float32(0.16873834), np.float32(0.18256837), np.float32(0.16755022), np.float32(0.12898853), np.float32(0.12330026), np.float32(0.13945885), np.float32(0.15334614), np.float32(0.13960925), np.float32(0.1662441), np.float32(0.19695424), np.float32(0.19483998), np.float32(0.16919109), np.float32(0.1459739), np.float32(0.12963046), np.float32(0.11569912), np.float32(0.11257714), np.float32(0.106302515), np.float32(0.092086226), np.float32(0.09249053), np.float32(0.085153095), np.float32(0.08409559), np.float32(0.0884242), np.float32(0.08916753), np.float32(0.08736341), np.float32(0.08443661), np.float32(0.09506074), np.float32(0.095681995), np.float32(0.08752538), np.float32(0.08655566), np.float32(0.099178605), np.float32(0.09927576), np.float32(0.096813016), np.float32(0.09836562), np.float32(0.1000783), np.float32(0.10028877), np.float32(0.098935105), np.float32(0.11563586), np.float32(0.119496055), np.float32(0.13326935), np.float32(0.1597503), np.float32(0.19331224), np.float32(0.26498327), np.float32(0.29435223), np.float32(0.34693563), np.float32(0.3920995), np.float32(0.3712006), np.float32(0.3881509), np.float32(0.43144697), np.float32(0.44812626), np.float32(0.4035686), np.float32(0.37527072), np.float32(0.41366947), np.float32(0.4136542), np.float32(0.43007055), np.float32(0.4361465), np.float32(0.46700183), np.float32(0.46641076), np.float32(0.400057), np.float32(0.44014), np.float32(0.5094511), np.float32(0.50145495), np.float32(0.47673142), np.float32(0.51846975), np.float32(0.53690815), np.float32(0.53133225), np.float32(0.5341275), np.float32(0.47432417), np.float32(0.4589423), np.float32(0.45900047), np.float32(0.39936492), np.float32(0.36382246), np.float32(0.35522753), np.float32(0.3470426), np.float32(0.32357335), np.float32(0.30178055), np.float32(0.30030474), np.float32(0.22606243), np.float32(0.1880248), np.float32(0.15718359), np.float32(0.14366034), np.float32(0.10979942), np.float32(0.10098472), np.float32(0.09757828), np.float32(0.083675265), np.float32(0.07110969), np.float32(0.060269196), np.float32(0.05431222), np.float32(0.043449335), np.float32(0.034466606), np.float32(0.0305901), np.float32(0.033671662), np.float32(0.037761293), np.float32(0.037430946), np.float32(0.042047933), np.float32(0.039229654), np.float32(0.038687363), np.float32(0.03985598), np.float32(0.044370756), np.float32(0.03622038), np.float32(0.036107153), np.float32(0.03886852), np.float32(0.036057845), np.float32(0.03394201), np.float32(0.033070207), np.float32(0.035474885), np.float32(0.037887838), np.float32(0.034710675), np.float32(0.035734512), np.float32(0.033581905), np.float32(0.034278978), np.float32(0.035174325), np.float32(0.031309307), np.float32(0.027822845), np.float32(0.025778078), np.float32(0.025433931), np.float32(0.021902764), np.float32(0.019412661), np.float32(0.019213486), np.float32(0.019439362), np.float32(0.019143805), np.float32(0.023034817), np.float32(0.029069653), np.float32(0.028779317), np.float32(0.027543453), np.float32(0.02704352), np.float32(0.024908368), np.float32(0.022363055), np.float32(0.020313533), np.float32(0.017934974), np.float32(0.015989328), np.float32(0.015336649), np.float32(0.014238024), np.float32(0.0141853625), np.float32(0.01515179), np.float32(0.015852077), np.float32(0.018844249), np.float32(0.022069888), np.float32(0.022766234), np.float32(0.023722336), np.float32(0.026614996), np.float32(0.028503673), np.float32(0.02636315), np.float32(0.028407723), np.float32(0.029438924), np.float32(0.0290542), np.float32(0.023994198), np.float32(0.023672912), np.float32(0.02652223), np.float32(0.026450967), np.float32(0.02932096), np.float32(0.027833654), np.float32(0.028970266), np.float32(0.029158343), np.float32(0.033466045), np.float32(0.03265967), np.float32(0.03513556), np.float32(0.037698258), np.float32(0.048424773), np.float32(0.05107801), np.float32(0.052057423), np.float32(0.055439796), np.float32(0.06714978), np.float32(0.068196364), np.float32(0.06884734), np.float32(0.07166595), np.float32(0.079199836), np.float32(0.079293534), np.float32(0.08108187), np.float32(0.08357374), np.float32(0.083599105), np.float32(0.08560232), np.float32(0.09027337), np.float32(0.10305323), np.float32(0.11296855), np.float32(0.11870179), np.float32(0.12241934), np.float32(0.12843053), np.float32(0.1343423), np.float32(0.13756946), np.float32(0.13374916), np.float32(0.11957766), np.float32(0.114374295), np.float32(0.09959267), np.float32(0.090110175), np.float32(0.081764564), np.float32(0.07114238), np.float32(0.061352633), np.float32(0.06023688), np.float32(0.06282175), np.float32(0.062357854), np.float32(0.06915267), np.float32(0.06746451), np.float32(0.06923648), np.float32(0.060885843), np.float32(0.05903421), np.float32(0.058458712), np.float32(0.050052267), np.float32(0.048209973), np.float32(0.048631325), np.float32(0.047546502), np.float32(0.04995013), np.float32(0.04734232), np.float32(0.047198735), np.float32(0.050735455), np.float32(0.05484334), np.float32(0.056142), np.float32(0.060403638), np.float32(0.06607792), np.float32(0.07046851), np.float32(0.07306035), np.float32(0.08484401), np.float32(0.09754896), np.float32(0.09421821), np.float32(0.09113477), np.float32(0.08653569), np.float32(0.08736683), np.float32(0.0772106), np.float32(0.074100286), np.float32(0.07360209), np.float32(0.06604282), np.float32(0.05993963), np.float32(0.054924037), np.float32(0.056136493), np.float32(0.055285346), np.float32(0.05498016), np.float32(0.05623483), np.float32(0.056919932), np.float32(0.05612924), np.float32(0.056662172), np.float32(0.053560708), np.float32(0.053796295), np.float32(0.051010255), np.float32(0.050584637), np.float32(0.053756244), np.float32(0.051718347), np.float32(0.049757063), np.float32(0.04714101), np.float32(0.048190918), np.float32(0.05184188), np.float32(0.04906388), np.float32(0.04917471), np.float32(0.053156685), np.float32(0.050582793), np.float32(0.046679314), np.float32(0.046936978), np.float32(0.046592012), np.float32(0.042476032), np.float32(0.03995557), np.float32(0.04175581), np.float32(0.041425332), np.float32(0.037971), np.float32(0.040098615), np.float32(0.04395379), np.float32(0.05074622), np.float32(0.056233525), np.float32(0.055875853), np.float32(0.060526397), np.float32(0.059138454), np.float32(0.057633273), np.float32(0.061147034), np.float32(0.066698834), np.float32(0.06822877), np.float32(0.06672059), np.float32(0.0770038), np.float32(0.09052033), np.float32(0.108211316), np.float32(0.11586734), np.float32(0.14617835), np.float32(0.15711153), np.float32(0.15056598), np.float32(0.16186866), np.float32(0.18184698), np.float32(0.17723767), np.float32(0.16281062), np.float32(0.18983361), np.float32(0.1959522), np.float32(0.17994258), np.float32(0.16574182), np.float32(0.16276766), np.float32(0.16515893), np.float32(0.15322192), np.float32(0.14916234), np.float32(0.15133944), np.float32(0.1431949), np.float32(0.13083747), np.float32(0.11692861), np.float32(0.11694373), np.float32(0.11011288), np.float32(0.10142323), np.float32(0.10527695), np.float32(0.10667364), np.float32(0.107471295), np.float32(0.10392898), np.float32(0.105083674), np.float32(0.117394984), np.float32(0.11484377), np.float32(0.10610512), np.float32(0.12779605), np.float32(0.134921), np.float32(0.14272927), np.float32(0.1505749), np.float32(0.15865725), np.float32(0.16135895), np.float32(0.14580695), np.float32(0.15011798), np.float32(0.15743777), np.float32(0.14927584), np.float32(0.14394714), np.float32(0.15615478), np.float32(0.15545553), np.float32(0.15022759), np.float32(0.14603823), np.float32(0.15238494), np.float32(0.14390811), np.float32(0.12535128), np.float32(0.10364789), np.float32(0.09597529), np.float32(0.09714126), np.float32(0.07501202), np.float32(0.059572563), np.float32(0.05557157), np.float32(0.055222914), np.float32(0.050118115), np.float32(0.04568646), np.float32(0.040529214), np.float32(0.041352656), np.float32(0.038832378), np.float32(0.039524365), np.float32(0.040873468), np.float32(0.04141392), np.float32(0.04328371), np.float32(0.04330261), np.float32(0.045453403), np.float32(0.046922635), np.float32(0.046163928), np.float32(0.052491937), np.float32(0.05468958), np.float32(0.053944826), np.float32(0.05128702), np.float32(0.049706385), np.float32(0.051945437), np.float32(0.05086642), np.float32(0.052592706), np.float32(0.05199959), np.float32(0.058509845), np.float32(0.062329046), np.float32(0.05712313), np.float32(0.05917415), np.float32(0.07503713), np.float32(0.077261), np.float32(0.08759125), np.float32(0.093037084), np.float32(0.09858344), np.float32(0.09486082), np.float32(0.0941375), np.float32(0.09767631), np.float32(0.1026912), np.float32(0.11523198), np.float32(0.1425148), np.float32(0.17216627), np.float32(0.2129895), np.float32(0.24863628), np.float32(0.27217337), np.float32(0.31824395), np.float32(0.36814144), np.float32(0.34130907), np.float32(0.3560024), np.float32(0.3384932), np.float32(0.31719518), np.float32(0.3168797), np.float32(0.30168882), np.float32(0.27929664), np.float32(0.2545012), np.float32(0.25738418), np.float32(0.25699848), np.float32(0.25801614), np.float32(0.2537808), np.float32(0.27337807), np.float32(0.24857853), np.float32(0.20889615), np.float32(0.17237781), np.float32(0.15317243), np.float32(0.14563327), np.float32(0.11427333), np.float32(0.09084941), np.float32(0.08266904), np.float32(0.07484148), np.float32(0.05303138), np.float32(0.04611694), np.float32(0.045015965), np.float32(0.047184713), np.float32(0.05299442), np.float32(0.050190274), np.float32(0.051529903), np.float32(0.050214604), np.float32(0.050921448), np.float32(0.04671163), np.float32(0.04207043), np.float32(0.041117474), np.float32(0.041346993), np.float32(0.037391692), np.float32(0.035908177), np.float32(0.038592968), np.float32(0.038436644), np.float32(0.035556234), np.float32(0.0351391), np.float32(0.029811595), np.float32(0.02919574), np.float32(0.030986955), np.float32(0.030162131), np.float32(0.02892476), np.float32(0.030537706), np.float32(0.028841801), np.float32(0.024090873), np.float32(0.023023408), np.float32(0.023635592), np.float32(0.02168031), np.float32(0.021098481), np.float32(0.020950127), np.float32(0.022966303), np.float32(0.026179466), np.float32(0.027343618), np.float32(0.03134906), np.float32(0.034806833), np.float32(0.04055577), np.float32(0.04315498), np.float32(0.042629223), np.float32(0.05103026), np.float32(0.06297591), np.float32(0.06718246), np.float32(0.07431062), np.float32(0.083472356), np.float32(0.09051528), np.float32(0.08406181), np.float32(0.084995195), np.float32(0.08819344), np.float32(0.093634), np.float32(0.09421186), np.float32(0.098959066), np.float32(0.09923778), np.float32(0.115276754), np.float32(0.13301949), np.float32(0.136291), np.float32(0.13287428), np.float32(0.13128418), np.float32(0.13478443), np.float32(0.13193367), np.float32(0.118094906), np.float32(0.10594666), np.float32(0.09186459), np.float32(0.07941306), np.float32(0.07350339), np.float32(0.06936399), np.float32(0.06470633), np.float32(0.06582561), np.float32(0.06378026), np.float32(0.04781569), np.float32(0.051088773), np.float32(0.054661192), np.float32(0.056395143), np.float32(0.048812404), np.float32(0.05414826), np.float32(0.050593026), np.float32(0.046500146), np.float32(0.04370996), np.float32(0.03479418), np.float32(0.029609079), np.float32(0.024921821), np.float32(0.021895431), np.float32(0.021948822), np.float32(0.022144033), np.float32(0.020844687), np.float32(0.02303685), np.float32(0.026674565), np.float32(0.02724695), np.float32(0.02774133), np.float32(0.028142285), np.float32(0.029825427), np.float32(0.028552707), np.float32(0.028667916), np.float32(0.03303563), np.float32(0.032538), np.float32(0.02996283), np.float32(0.028983032), np.float32(0.03276782), np.float32(0.029547779), np.float32(0.025650052), np.float32(0.027227566), np.float32(0.028572341), np.float32(0.03345457), np.float32(0.043175966), np.float32(0.05885775), np.float32(0.0713712), np.float32(0.08424168), np.float32(0.08553796), np.float32(0.085109755), np.float32(0.077018626), np.float32(0.06988401), np.float32(0.06749472), np.float32(0.06134795), np.float32(0.052087363), np.float32(0.047716584), np.float32(0.052545447), np.float32(0.059082165), np.float32(0.060169637), np.float32(0.06284436), np.float32(0.074034914), np.float32(0.0873959), np.float32(0.08609663), np.float32(0.090197764), np.float32(0.08811003), np.float32(0.08417402), np.float32(0.087758124), np.float32(0.08508232), np.float32(0.08297114), np.float32(0.07588625), np.float32(0.07210328), np.float32(0.07396966), np.float32(0.07554544), np.float32(0.076488905), np.float32(0.08057988), np.float32(0.08212675), np.float32(0.07985643), np.float32(0.080684155), np.float32(0.081614986), np.float32(0.08194986), np.float32(0.08038868), np.float32(0.07824606), np.float32(0.07962785), np.float32(0.08706637), np.float32(0.10149742), np.float32(0.0976147), np.float32(0.10580621), np.float32(0.1361993), np.float32(0.16371398), np.float32(0.17745297), np.float32(0.21477416), np.float32(0.29366267), np.float32(0.30728564), np.float32(0.31137165), np.float32(0.35205883), np.float32(0.43708387), np.float32(0.46331346), np.float32(0.48568103), np.float32(0.5541035), np.float32(0.5701849), np.float32(0.59284985), np.float32(0.6556512), np.float32(0.70164573), np.float32(0.72932816), np.float32(0.716605), np.float32(0.69229686), np.float32(0.643569), np.float32(0.54028296), np.float32(0.48132417), np.float32(0.47857904), np.float32(0.4230079), np.float32(0.37108243), np.float32(0.35862142), np.float32(0.38270643), np.float32(0.27310708), np.float32(0.22869344), np.float32(0.26522094), np.float32(0.27100766), np.float32(0.2488461), np.float32(0.2664036), np.float32(0.31300518), np.float32(0.29754668), np.float32(0.32811627), np.float32(0.3784379), np.float32(0.49982464), np.float32(0.44654363), np.float32(0.41082832), np.float32(0.4803656), np.float32(0.5360622), np.float32(0.55106556), np.float32(0.6011596), np.float32(0.6610704), np.float32(0.66838384), np.float32(0.5732328), np.float32(0.5328369), np.float32(0.58206123), np.float32(0.5778525), np.float32(0.69068074), np.float32(0.82212067), np.float32(0.85774964), np.float32(0.8822563), np.float32(0.90463644), np.float32(0.9167475), np.float32(0.920406), np.float32(0.9302359), np.float32(0.92717886), np.float32(0.9378988), np.float32(0.9434922), np.float32(0.94263923), np.float32(0.9435653), np.float32(0.9289306), np.float32(0.94140005), np.float32(0.9452992), np.float32(0.9536375), np.float32(0.9549116), np.float32(0.95575184), np.float32(0.9483145), np.float32(0.93317336), np.float32(0.9110159), np.float32(0.8692087), np.float32(0.829321), np.float32(0.798577), np.float32(0.78482175), np.float32(0.77167684), np.float32(0.7470435), np.float32(0.74619484), np.float32(0.75259405), np.float32(0.7213578), np.float32(0.7209413), np.float32(0.7417699), np.float32(0.7619178), np.float32(0.7590933), np.float32(0.81337786), np.float32(0.7885177), np.float32(0.7585221), np.float32(0.777382), np.float32(0.78775454), np.float32(0.76995575), np.float32(0.7024576), np.float32(0.7266669), np.float32(0.7106061), np.float32(0.7177595), np.float32(0.69131696), np.float32(0.70538336), np.float32(0.72090477), np.float32(0.7304547), np.float32(0.7616588), np.float32(0.79230565), np.float32(0.8206125), np.float32(0.8453303), np.float32(0.86302066), np.float32(0.88195515), np.float32(0.81983465), np.float32(0.8567435), np.float32(0.90186375), np.float32(0.8991624), np.float32(0.9186434), np.float32(0.9289601), np.float32(0.9392049), np.float32(0.93842226), np.float32(0.9453874), np.float32(0.95870245), np.float32(0.9623308), np.float32(0.96677923), np.float32(0.9700439), np.float32(0.97260237), np.float32(0.97508585), np.float32(0.9769807), np.float32(0.97847486), np.float32(0.97886366), np.float32(0.9798392), np.float32(0.9803847), np.float32(0.9807444), np.float32(0.9807474), np.float32(0.98112273), np.float32(0.9806551), np.float32(0.9812929), np.float32(0.98152775), np.float32(0.9800562), np.float32(0.97940207), np.float32(0.9786159), np.float32(0.97902405), np.float32(0.9784113), np.float32(0.97759604), np.float32(0.9777504), np.float32(0.9786507), np.float32(0.97848207), np.float32(0.97845423), np.float32(0.9802904), np.float32(0.979973), np.float32(0.98018336), np.float32(0.98138326), np.float32(0.98150223), np.float32(0.98170257), np.float32(0.9819803), np.float32(0.98257947), np.float32(0.9831662), np.float32(0.9846895), np.float32(0.9847675), np.float32(0.9851311), np.float32(0.98487306), np.float32(0.9842369), np.float32(0.98367417), np.float32(0.9835539), np.float32(0.98372144), np.float32(0.98271537), np.float32(0.9818933), np.float32(0.98142505), np.float32(0.98113245), np.float32(0.979345), np.float32(0.9777933), np.float32(0.9767104), np.float32(0.97652483), np.float32(0.97612846), np.float32(0.9747385), np.float32(0.9732603), np.float32(0.97195894), np.float32(0.96891654), np.float32(0.9668095), np.float32(0.96033657), np.float32(0.9488885), np.float32(0.9372778), np.float32(0.914539), np.float32(0.8978497), np.float32(0.8769372), np.float32(0.86353904), np.float32(0.8296283), np.float32(0.7931806), np.float32(0.77157813), np.float32(0.7298127), np.float32(0.60872936), np.float32(0.5177282), np.float32(0.4960142), np.float32(0.45408854), np.float32(0.41198725), np.float32(0.37358674), np.float32(0.36896908), np.float32(0.34325486), np.float32(0.25594488), np.float32(0.2276264), np.float32(0.17211266), np.float32(0.16256444), np.float32(0.15552823), np.float32(0.15452883), np.float32(0.16688856), np.float32(0.14567865), np.float32(0.14311108), np.float32(0.14314471), np.float32(0.14192589), np.float32(0.14400573), np.float32(0.14728196), np.float32(0.16322032), np.float32(0.17616397), np.float32(0.16956232), np.float32(0.19075774), np.float32(0.20076425), np.float32(0.21299966), np.float32(0.2253973), np.float32(0.23373924), np.float32(0.24217202), np.float32(0.23385471), np.float32(0.24373727), np.float32(0.24384715), np.float32(0.2105095), np.float32(0.22250515), np.float32(0.18885715), np.float32(0.19327106), np.float32(0.20908272), np.float32(0.20618162), np.float32(0.20026968), np.float32(0.20249979), np.float32(0.22685571), np.float32(0.20250872), np.float32(0.20478751), np.float32(0.24368022), np.float32(0.27601463), np.float32(0.2073777), np.float32(0.23585783), np.float32(0.23784898), np.float32(0.23190449), np.float32(0.20851412), np.float32(0.20854874), np.float32(0.20456403), np.float32(0.17936815), np.float32(0.17119984), np.float32(0.1779749), np.float32(0.18975961), np.float32(0.19852203), np.float32(0.2226588), np.float32(0.3308579), np.float32(0.33209598), np.float32(0.33183587), np.float32(0.34798434), np.float32(0.3651742), np.float32(0.3507336), np.float32(0.38902098), np.float32(0.44080317), np.float32(0.4363624), np.float32(0.44030628), np.float32(0.48302922), np.float32(0.49206892), np.float32(0.43365982), np.float32(0.37867245), np.float32(0.34385794), np.float32(0.31795973), np.float32(0.2783928), np.float32(0.24416266), np.float32(0.27003983), np.float32(0.26819506), np.float32(0.23740858), np.float32(0.23321107), np.float32(0.2260551), np.float32(0.20844676), np.float32(0.20522131), np.float32(0.18419547), np.float32(0.17661437), np.float32(0.13981482), np.float32(0.13261144), np.float32(0.13119888), np.float32(0.1243601), np.float32(0.12783556), np.float32(0.11959775), np.float32(0.12843762), np.float32(0.12304322), np.float32(0.1026007), np.float32(0.10282679), np.float32(0.10904525), np.float32(0.10762934), np.float32(0.09939165), np.float32(0.09588046), np.float32(0.10235993), np.float32(0.10097793), np.float32(0.09732425), np.float32(0.09992113), np.float32(0.1006536), np.float32(0.095158294), np.float32(0.10481767), np.float32(0.10564936), np.float32(0.12169642), np.float32(0.11026347), np.float32(0.11860957), np.float32(0.14620227), np.float32(0.17129391), np.float32(0.20219894), np.float32(0.20323926), np.float32(0.21133019), np.float32(0.20039916), np.float32(0.2073484), np.float32(0.23355983), np.float32(0.26492915), np.float32(0.26021373), np.float32(0.3034228), np.float32(0.3635959), np.float32(0.38113183), np.float32(0.39861935), np.float32(0.43934005), np.float32(0.49729848), np.float32(0.45246184), np.float32(0.44960997), np.float32(0.45841902), np.float32(0.35170096), np.float32(0.30649987), np.float32(0.31184256), np.float32(0.3814034), np.float32(0.41265935), np.float32(0.41556877), np.float32(0.40355626), np.float32(0.36941814), np.float32(0.33338526), np.float32(0.23133911), np.float32(0.22834256), np.float32(0.19669779), np.float32(0.14536458), np.float32(0.15376441), np.float32(0.14484866), np.float32(0.14733867), np.float32(0.13891388), np.float32(0.12907025), np.float32(0.1464035), np.float32(0.12668549), np.float32(0.09835828), np.float32(0.09768657), np.float32(0.08362388), np.float32(0.07465981), np.float32(0.0784173), np.float32(0.08932628), np.float32(0.06007296), np.float32(0.052339423), np.float32(0.04900899), np.float32(0.045878388), np.float32(0.04364365), np.float32(0.04685999), np.float32(0.055341195), np.float32(0.06247286), np.float32(0.0665438), np.float32(0.07157664), np.float32(0.081792176), np.float32(0.088370085), np.float32(0.09015031), np.float32(0.09646366), np.float32(0.121331535), np.float32(0.13976966), np.float32(0.14530991), np.float32(0.16950822), np.float32(0.21161085), np.float32(0.29019234), np.float32(0.3507233), np.float32(0.3630188), np.float32(0.37695634), np.float32(0.42638075), np.float32(0.4819694), np.float32(0.4729868), np.float32(0.42495525), np.float32(0.41676676), np.float32(0.49031895), np.float32(0.4530304), np.float32(0.4956354), np.float32(0.50611514), np.float32(0.5321685), np.float32(0.52539617), np.float32(0.6223799), np.float32(0.5252966), np.float32(0.5612504), np.float32(0.5341022), np.float32(0.47103813), np.float32(0.46773937), np.float32(0.46864623), np.float32(0.4533336), np.float32(0.39852393), np.float32(0.4207647), np.float32(0.51926625), np.float32(0.57889694), np.float32(0.67549473), np.float32(0.013225585), np.float32(0.17903268), np.float32(0.18475379), np.float32(0.17153373), np.float32(0.17182939), np.float32(0.1898421), np.float32(0.21223131), np.float32(0.2681316), np.float32(0.2973736), np.float32(0.33876318), np.float32(0.36410514), np.float32(0.4404057), np.float32(0.4881366), np.float32(0.57020956), np.float32(0.6384698), np.float32(0.68707263), np.float32(0.74406564), np.float32(0.7871843), np.float32(0.8173645), np.float32(0.8560308), np.float32(0.89933604), np.float32(0.92368704), np.float32(0.9425161), np.float32(0.95479596), np.float32(0.9644559), np.float32(0.97067124), np.float32(0.9759094), np.float32(0.97929895), np.float32(0.9805911), np.float32(0.98274094), np.float32(0.9840636), np.float32(0.9839124), np.float32(0.9836347), np.float32(0.98382103), np.float32(0.9840242), np.float32(0.9840284), np.float32(0.98394394), np.float32(0.98368144), np.float32(0.9837097), np.float32(0.98321956), np.float32(0.9832677), np.float32(0.98372275), np.float32(0.984099), np.float32(0.98394406), np.float32(0.9841928), np.float32(0.9833628), np.float32(0.98337483), np.float32(0.98369515), np.float32(0.98368984), np.float32(0.9830499), np.float32(0.9830004), np.float32(0.9823476), np.float32(0.98261654), np.float32(0.9826727), np.float32(0.98322946), np.float32(0.9831671), np.float32(0.9831093), np.float32(0.98164326), np.float32(0.9825668), np.float32(0.9819166), np.float32(0.9822405), np.float32(0.9827862), np.float32(0.982545), np.float32(0.98147756), np.float32(0.9801822), np.float32(0.9783292), np.float32(0.97452295), np.float32(0.97327596), np.float32(0.9688074), np.float32(0.9622018), np.float32(0.95240986), np.float32(0.9439356), np.float32(0.93956697), np.float32(0.92915845), np.float32(0.9184658), np.float32(0.9100677), np.float32(0.90118444), np.float32(0.8886471), np.float32(0.8784936), np.float32(0.87279433), np.float32(0.85714954), np.float32(0.8333054), np.float32(0.8251166), np.float32(0.8078144), np.float32(0.77970606), np.float32(0.7463473), np.float32(0.7151098), np.float32(0.7017543), np.float32(0.68649095), np.float32(0.64527136), np.float32(0.63020563), np.float32(0.6528246), np.float32(0.637777), np.float32(0.6524991), np.float32(0.67097485), np.float32(0.6622411), np.float32(0.6132914), np.float32(0.598135), np.float32(0.5670429), np.float32(0.5586949), np.float32(0.49608237), np.float32(0.48149168), np.float32(0.48112467), np.float32(0.46688595), np.float32(0.42984152), np.float32(0.41385397), np.float32(0.40901905), np.float32(0.36463216), np.float32(0.3413615), np.float32(0.32956734), np.float32(0.3128638), np.float32(0.2890895), np.float32(0.25421467), np.float32(0.24763839), np.float32(0.21648262), np.float32(0.21261273), np.float32(0.20261148), np.float32(0.20104016), np.float32(0.18972963), np.float32(0.17824419), np.float32(0.18541992), np.float32(0.19427277), np.float32(0.19814196), np.float32(0.1969602), np.float32(0.23076236), np.float32(0.2360638), np.float32(0.23809367), np.float32(0.2582286), np.float32(0.28564635), np.float32(0.3105362), np.float32(0.30783015), np.float32(0.31918707), np.float32(0.35896036), np.float32(0.3710979), np.float32(0.3727705), np.float32(0.36825335), np.float32(0.40266335), np.float32(0.39144066), np.float32(0.43003488), np.float32(0.43911937), np.float32(0.4368241), np.float32(0.44021848), np.float32(0.43823516), np.float32(0.4457023), np.float32(0.44621158), np.float32(0.5141828), np.float32(0.49536243), np.float32(0.51112705), np.float32(0.49994922), np.float32(0.5252114), np.float32(0.56130296), np.float32(0.5451882), np.float32(0.5567919), np.float32(0.59284973), np.float32(0.6060299)], 'MSPHFGAIQIGVSLNIRRSDGRIHPAVVASINKNNNSVTVEWLEKGANKGKKVDLATVLLLNPGLSAPGYLQSSRVPTPLPLTALYSAKGDKASTNQWVVHPQKNETASGDSLVTFSEPVLVKQRKSHCLLEIEKLQKQRQKRRQQLLEFQAKRAQNVNVVRPNYEIMCMIQEFRRKIDYSKMLSPDPTDDHRICVCVRKRPLNEQETLVKDLDIITVPTRNVVMVHESKQKVDLTRYLEHHTFRFDHAFDDTASNEFVYRFTAQPLVENIFHKGMATCFAYGQTGSGKTHTMGGDLFGRSQNCSKGIYALVAEDVFLMLKKPTYEKLDLKVYGTFFEIYGGKVYDLLNWKTKLRVLEDAKQQIQVLGLQEQEVCCVEDVLNLIELGSSYRTSGQTSVNAHSSRSHAVFQIILKRKGKLHGKFSLIDLAGNERGADTCRTSRQRQLEGAEINKSLLALKECIRALGQNKPHTPFRASKLTQVLRDSFIGKNACTCMIATISPGLSSCENTLNTLRNVLNMRSSDVVGHRPAWSPEVLLFKLSLLMHPTFVTVSKLFSTQCNFLSQSESQAF': [np.float32(0.16177908), np.float32(0.24388452), np.float32(0.25103703), np.float32(0.23110035), np.float32(0.16765691), np.float32(0.16984458), np.float32(0.16419059), np.float32(0.16962908), np.float32(0.1840691), np.float32(0.1857953), np.float32(0.18878382), np.float32(0.18705015), np.float32(0.16667448), np.float32(0.15129119), np.float32(0.13580948), np.float32(0.12631744), np.float32(0.10288393), np.float32(0.104643874), np.float32(0.098001316), np.float32(0.09114956), np.float32(0.09391541), np.float32(0.09748777), np.float32(0.10973391), np.float32(0.116675034), np.float32(0.13213089), np.float32(0.13737796), np.float32(0.13175045), np.float32(0.12172118), np.float32(0.111854956), np.float32(0.110392734), np.float32(0.09624754), np.float32(0.08565263), np.float32(0.07495826), np.float32(0.0813741), np.float32(0.068492405), np.float32(0.0791384), np.float32(0.095834926), np.float32(0.11540564), np.float32(0.12368048), np.float32(0.13562262), np.float32(0.15275034), np.float32(0.15516803), np.float32(0.16524948), np.float32(0.17269246), np.float32(0.1619907), np.float32(0.13697606), np.float32(0.11038782), np.float32(0.10098738), np.float32(0.09387727), np.float32(0.089587234), np.float32(0.09771901), np.float32(0.11079594), np.float32(0.13134837), np.float32(0.122890905), np.float32(0.13343154), np.float32(0.14221928), np.float32(0.14768256), np.float32(0.1329987), np.float32(0.1313272), np.float32(0.12498641), np.float32(0.11489884), np.float32(0.1003911), np.float32(0.09597666), np.float32(0.09899163), np.float32(0.08446419), np.float32(0.10226425), np.float32(0.094134025), np.float32(0.09763542), np.float32(0.10342708), np.float32(0.108383626), np.float32(0.13028726), np.float32(0.14314207), np.float32(0.14845471), np.float32(0.15953466), np.float32(0.17635706), np.float32(0.17159106), np.float32(0.1842247), np.float32(0.20674214), np.float32(0.21307921), np.float32(0.24555846), np.float32(0.28485003), np.float32(0.3214029), np.float32(0.4987327), np.float32(0.56548274), np.float32(0.60362476), np.float32(0.6070276), np.float32(0.57342845), np.float32(0.6220036), np.float32(0.57751155), np.float32(0.52541554), np.float32(0.48027226), np.float32(0.52821), np.float32(0.5271345), np.float32(0.5460986), np.float32(0.58676726), np.float32(0.6774434), np.float32(0.68116456), np.float32(0.73496276), np.float32(0.764131), np.float32(0.847234), np.float32(0.8147436), np.float32(0.8166426), np.float32(0.79585624), np.float32(0.784523), np.float32(0.80485773), np.float32(0.8243378), np.float32(0.8411173), np.float32(0.8043719), np.float32(0.7250594), np.float32(0.6701941), np.float32(0.84337676), np.float32(0.8666619), np.float32(0.8509057), np.float32(0.82614464), np.float32(0.80415875), np.float32(0.7861305), np.float32(0.75426835), np.float32(0.6710982), np.float32(0.6221814), np.float32(0.63143617), np.float32(0.61622113), np.float32(0.5803003), np.float32(0.5205999), np.float32(0.48002484), np.float32(0.48104456), np.float32(0.4176022), np.float32(0.38935718), np.float32(0.36370137), np.float32(0.33268908), np.float32(0.34184927), np.float32(0.33509028), np.float32(0.3270699), np.float32(0.3292607), np.float32(0.3448317), np.float32(0.35407406), np.float32(0.37293005), np.float32(0.38813698), np.float32(0.39012295), np.float32(0.3945926), np.float32(0.36916062), np.float32(0.350273), np.float32(0.37138584), np.float32(0.37008876), np.float32(0.35828167), np.float32(0.3602123), np.float32(0.3691364), np.float32(0.38591626), np.float32(0.3946408), np.float32(0.42620358), np.float32(0.4394573), np.float32(0.42584422), np.float32(0.41902563), np.float32(0.3765244), np.float32(0.3525352), np.float32(0.33266157), np.float32(0.30531207), np.float32(0.28914946), np.float32(0.25448373), np.float32(0.2478152), np.float32(0.20197542), np.float32(0.20249663), np.float32(0.20020027), np.float32(0.16929996), np.float32(0.15848534), np.float32(0.16397671), np.float32(0.16009681), np.float32(0.13993886), np.float32(0.15846492), np.float32(0.15411805), np.float32(0.15154043), np.float32(0.15919954), np.float32(0.160253), np.float32(0.12545541), np.float32(0.11644363), np.float32(0.11443266), np.float32(0.122153394), np.float32(0.13621944), np.float32(0.1463198), np.float32(0.15532406), np.float32(0.16592927), np.float32(0.17442758), np.float32(0.18339108), np.float32(0.18023211), np.float32(0.15687771), np.float32(0.13223553), np.float32(0.1203769), np.float32(0.11933235), np.float32(0.11172262), np.float32(0.106061645), np.float32(0.113647066), np.float32(0.12449703), np.float32(0.120206505), np.float32(0.13898623), np.float32(0.15199168), np.float32(0.16380906), np.float32(0.1719726), np.float32(0.17617753), np.float32(0.16422515), np.float32(0.1387885), np.float32(0.1325231), np.float32(0.12027893), np.float32(0.11276429), np.float32(0.1024318), np.float32(0.09771351), np.float32(0.088582374), np.float32(0.08494508), np.float32(0.08990059), np.float32(0.09879948), np.float32(0.11753573), np.float32(0.1299046), np.float32(0.14106363), np.float32(0.1240064), np.float32(0.11439828), np.float32(0.10751706), np.float32(0.09216789), np.float32(0.09588525), np.float32(0.08724643), np.float32(0.08401729), np.float32(0.09016629), np.float32(0.08944598), np.float32(0.08867174), np.float32(0.08918492), np.float32(0.095978625), np.float32(0.079960056), np.float32(0.07634379), np.float32(0.08050732), np.float32(0.07677359), np.float32(0.076869175), np.float32(0.089114256), np.float32(0.090857044), np.float32(0.09905077), np.float32(0.09592708), np.float32(0.08335448), np.float32(0.07784503), np.float32(0.0728527), np.float32(0.0790103), np.float32(0.0829968), np.float32(0.08463478), np.float32(0.08893188), np.float32(0.09242387), np.float32(0.093929365), np.float32(0.09841277), np.float32(0.08817733), np.float32(0.08183551), np.float32(0.07645636), np.float32(0.07808024), np.float32(0.06896747), np.float32(0.06732357), np.float32(0.056064576), np.float32(0.05453769), np.float32(0.050996277), np.float32(0.054894567), np.float32(0.05253988), np.float32(0.052246414), np.float32(0.056074493), np.float32(0.05458426), np.float32(0.05592947), np.float32(0.057635516), np.float32(0.06499586), np.float32(0.05837008), np.float32(0.055881996), np.float32(0.057817183), np.float32(0.063977525), np.float32(0.06037281), np.float32(0.054380015), np.float32(0.05054129), np.float32(0.04847473), np.float32(0.046039872), np.float32(0.041259572), np.float32(0.03865005), np.float32(0.037386622), np.float32(0.03811707), np.float32(0.0443602), np.float32(0.04850078), np.float32(0.05470404), np.float32(0.057351768), np.float32(0.060982086), np.float32(0.066547714), np.float32(0.069623135), np.float32(0.07540967), np.float32(0.08395955), np.float32(0.08207639), np.float32(0.08094263), np.float32(0.084690906), np.float32(0.092841215), np.float32(0.08366068), np.float32(0.06490619), np.float32(0.070308216), np.float32(0.06996947), np.float32(0.06839709), np.float32(0.0745916), np.float32(0.094098814), np.float32(0.092428535), np.float32(0.09759127), np.float32(0.11786165), np.float32(0.11920944), np.float32(0.10520381), np.float32(0.091428556), np.float32(0.07887454), np.float32(0.07077803), np.float32(0.06284347), np.float32(0.051085975), np.float32(0.048828516), np.float32(0.049027063), np.float32(0.0398198), np.float32(0.037117794), np.float32(0.03519788), np.float32(0.031944696), np.float32(0.028765263), np.float32(0.034164768), np.float32(0.03734105), np.float32(0.038412657), np.float32(0.03846533), np.float32(0.03677748), np.float32(0.03777362), np.float32(0.03838438), np.float32(0.03810585), np.float32(0.038145974), np.float32(0.034642342), np.float32(0.039366856), np.float32(0.043435168), np.float32(0.045898058), np.float32(0.049367286), np.float32(0.053327307), np.float32(0.053430337), np.float32(0.051060725), np.float32(0.054455377), np.float32(0.053945582), np.float32(0.06169652), np.float32(0.06371976), np.float32(0.06613824), np.float32(0.07644189), np.float32(0.08791329), np.float32(0.07543899), np.float32(0.06718599), np.float32(0.057053786), np.float32(0.05180723), np.float32(0.055166494), np.float32(0.047403462), np.float32(0.04736699), np.float32(0.0489153), np.float32(0.049000505), np.float32(0.047875877), np.float32(0.048346348), np.float32(0.04982906), np.float32(0.049916092), np.float32(0.05597316), np.float32(0.0610592), np.float32(0.06398068), np.float32(0.07562631), np.float32(0.077825695), np.float32(0.08190457), np.float32(0.080886565), np.float32(0.084681146), np.float32(0.084086545), np.float32(0.07321248), np.float32(0.07837171), np.float32(0.081665896), np.float32(0.08569725), np.float32(0.09719001), np.float32(0.10804825), np.float32(0.10807767), np.float32(0.10914866), np.float32(0.09417425), np.float32(0.08444341), np.float32(0.07411082), np.float32(0.08083908), np.float32(0.07645094), np.float32(0.076472335), np.float32(0.07729823), np.float32(0.07351924), np.float32(0.067637265), np.float32(0.06335754), np.float32(0.05927349), np.float32(0.05141136), np.float32(0.05174713), np.float32(0.057732895), np.float32(0.05784602), np.float32(0.058413085), np.float32(0.063479245), np.float32(0.06868108), np.float32(0.07286203), np.float32(0.07481419), np.float32(0.087106325), np.float32(0.097714975), np.float32(0.10262119), np.float32(0.11712175), np.float32(0.13013572), np.float32(0.13651124), np.float32(0.17190601), np.float32(0.16206153), np.float32(0.18069756), np.float32(0.19513011), np.float32(0.18849313), np.float32(0.17979199), np.float32(0.1809406), np.float32(0.19331174), np.float32(0.15639125), np.float32(0.16594584), np.float32(0.17056999), np.float32(0.15950058), np.float32(0.14813666), np.float32(0.19196805), np.float32(0.1905765), np.float32(0.16232446), np.float32(0.15439443), np.float32(0.1480303), np.float32(0.12016928), np.float32(0.11090566), np.float32(0.1012624), np.float32(0.0981965), np.float32(0.086685), np.float32(0.08423301), np.float32(0.078511894), np.float32(0.075006194), np.float32(0.07380477), np.float32(0.070434816), np.float32(0.0734271), np.float32(0.077401035), np.float32(0.087691166), np.float32(0.11481419), np.float32(0.15068543), np.float32(0.16804828), np.float32(0.18771051), np.float32(0.21615627), np.float32(0.23823515), np.float32(0.2328408), np.float32(0.24722117), np.float32(0.24593914), np.float32(0.2192713), np.float32(0.23414448), np.float32(0.2709919), np.float32(0.26791832), np.float32(0.3091016), np.float32(0.32846862), np.float32(0.34285963), np.float32(0.4000525), np.float32(0.3678878), np.float32(0.3560777), np.float32(0.29914668), np.float32(0.33772412), np.float32(0.34032053), np.float32(0.31511077), np.float32(0.24644949), np.float32(0.23513651), np.float32(0.20708628), np.float32(0.20054217), np.float32(0.19828732), np.float32(0.18624014), np.float32(0.15987355), np.float32(0.14680584), np.float32(0.15246867), np.float32(0.14729065), np.float32(0.12031461), np.float32(0.09328287), np.float32(0.10351263), np.float32(0.10127162), np.float32(0.10941099), np.float32(0.115877196), np.float32(0.12550491), np.float32(0.1239298), np.float32(0.1321216), np.float32(0.152968), np.float32(0.14345825), np.float32(0.15046899), np.float32(0.15228193), np.float32(0.18240112), np.float32(0.18724804), np.float32(0.17538975), np.float32(0.1926129), np.float32(0.20547262), np.float32(0.1748346), np.float32(0.16835377), np.float32(0.19196357), np.float32(0.2001179), np.float32(0.16328035), np.float32(0.15851803), np.float32(0.16953145), np.float32(0.17940725), np.float32(0.16524854), np.float32(0.14955497), np.float32(0.12587443), np.float32(0.10375766), np.float32(0.09369543), np.float32(0.08817766), np.float32(0.08557666), np.float32(0.0860197), np.float32(0.08429866), np.float32(0.086644836), np.float32(0.07979128), np.float32(0.08098255), np.float32(0.08795095), np.float32(0.09607515), np.float32(0.10349676), np.float32(0.123906136), np.float32(0.124583386), np.float32(0.118664175), np.float32(0.12261127), np.float32(0.12190031), np.float32(0.13638847), np.float32(0.13514261), np.float32(0.13422793), np.float32(0.098673925), np.float32(0.08774089), np.float32(0.10227909), np.float32(0.11670226), np.float32(0.110302046), np.float32(0.12762788), np.float32(0.17349564), np.float32(0.20795342), np.float32(0.21330139), np.float32(0.26178092), np.float32(0.31579664), np.float32(0.3054288), np.float32(0.28734034), np.float32(0.28568402), np.float32(0.30703458), np.float32(0.2793523), np.float32(0.27197045), np.float32(0.3464617), np.float32(0.2968669), np.float32(0.28403297), np.float32(0.28742382), np.float32(0.31755945), np.float32(0.2840409), np.float32(0.25899383), np.float32(0.27480623), np.float32(0.27580592), np.float32(0.28918368), np.float32(0.33995986), np.float32(0.35194483), np.float32(0.37317944), np.float32(0.42116305), np.float32(0.48894203), np.float32(0.49210623), np.float32(0.49379963), np.float32(0.48761192), np.float32(0.48214814), np.float32(0.46444955), np.float32(0.39893812), np.float32(0.38291067), np.float32(0.37771147), np.float32(0.3800937), np.float32(0.3003947), np.float32(0.3355863), np.float32(0.22866122), np.float32(0.37877962), np.float32(0.41750455), np.float32(0.42945218), np.float32(0.3847532), np.float32(0.44996622), np.float32(0.49748015), np.float32(0.4795043), np.float32(0.49310884), np.float32(0.47661257), np.float32(0.43524784), np.float32(0.42993054), np.float32(0.37590277), np.float32(0.30946517), np.float32(0.29893768), np.float32(0.2810323), np.float32(0.2219686), np.float32(0.17455177), np.float32(0.15923305), np.float32(0.21571474), np.float32(0.24770491), np.float32(0.23664775), np.float32(0.2623604), np.float32(0.31141734), np.float32(0.2657887), np.float32(0.25615644)], 'MAASMNSKLPLALVLLLLCGGACVAVAMPSELSIVGYSEEDLASHERLMELFEKFMAKYRKAYSSLEEKLRRFEVFKDNLNHIDEENKKITGYWLGLNEFADLTHDEFKAAYLGLTITPATARRNDADDDSSSAFRYEEAALPKEVDWRKKGAVTEVKNQGQCGSCWAFSTVAAVEGINAIVTGNLTRLSEQELIDCDTDGNNGCSGGLMDYAFSYIAANGGLHTEESYPYLMEEGTCRRGSTEGDDDGEAAAAVTISGYEDVPRNNEQALLKALAHQPVSVAIEASGRNFQFYSGGVFDGPCGTRLDHGVTAVGYGTASKGHDYIIVKNSWGSHWGEKGYIRMRRGTGKHDGLCGINKMASYPTKNA': [np.float32(0.8758572), np.float32(0.86728644), np.float32(0.8811204), np.float32(0.89135945), np.float32(0.9046136), np.float32(0.90764046), np.float32(0.9036686), np.float32(0.92205113), np.float32(0.91662717), np.float32(0.8827741), np.float32(0.8860714), np.float32(0.893365), np.float32(0.9025948), np.float32(0.8989727), np.float32(0.9180608), np.float32(0.9307797), np.float32(0.93860704), np.float32(0.9498712), np.float32(0.93590957), np.float32(0.93321717), np.float32(0.92575985), np.float32(0.9078754), np.float32(0.89841837), np.float32(0.87724346), np.float32(0.85637), np.float32(0.8470369), np.float32(0.8176809), np.float32(0.8004284), np.float32(0.78865355), np.float32(0.7541256), np.float32(0.6531438), np.float32(0.6155003), np.float32(0.5461385), np.float32(0.41761604), np.float32(0.38457647), np.float32(0.40096223), np.float32(0.36029387), np.float32(0.32030368), np.float32(0.3309871), np.float32(0.30199763), np.float32(0.21454425), np.float32(0.1899539), np.float32(0.19607379), np.float32(0.16014922), np.float32(0.14561914), np.float32(0.14418232), np.float32(0.15308914), np.float32(0.13950671), np.float32(0.14197473), np.float32(0.17180575), np.float32(0.1705397), np.float32(0.14419775), np.float32(0.14412996), np.float32(0.14354832), np.float32(0.13442677), np.float32(0.13183825), np.float32(0.13968189), np.float32(0.14184053), np.float32(0.119652845), np.float32(0.11687268), np.float32(0.13200632), np.float32(0.11668957), np.float32(0.117447585), np.float32(0.12715077), np.float32(0.14097306), np.float32(0.14270079), np.float32(0.14150162), np.float32(0.16835764), np.float32(0.18111613), np.float32(0.16885535), np.float32(0.1624948), np.float32(0.17084074), np.float32(0.1676104), np.float32(0.15047075), np.float32(0.16662732), np.float32(0.18970485), np.float32(0.17669797), np.float32(0.19073205), np.float32(0.19174501), np.float32(0.19090183), np.float32(0.1901675), np.float32(0.1875499), np.float32(0.17538017), np.float32(0.1649036), np.float32(0.17294753), np.float32(0.17281498), np.float32(0.1582775), np.float32(0.14972244), np.float32(0.1440848), np.float32(0.13651933), np.float32(0.1291924), np.float32(0.115536325), np.float32(0.109646015), np.float32(0.09580714), np.float32(0.09820054), np.float32(0.10817681), np.float32(0.09998449), np.float32(0.09881996), np.float32(0.09572968), np.float32(0.0912857), np.float32(0.0818792), np.float32(0.07897897), np.float32(0.08168698), np.float32(0.0724539), np.float32(0.07355764), np.float32(0.069057435), np.float32(0.0685874), np.float32(0.07076992), np.float32(0.069720834), np.float32(0.08072056), np.float32(0.08533092), np.float32(0.095185705), np.float32(0.11601622), np.float32(0.15136376), np.float32(0.16696915), np.float32(0.21736632), np.float32(0.2785139), np.float32(0.34766862), np.float32(0.3642775), np.float32(0.3523368), np.float32(0.37412968), np.float32(0.41429383), np.float32(0.38577738), np.float32(0.37167734), np.float32(0.41426718), np.float32(0.4274003), np.float32(0.4484173), np.float32(0.49794817), np.float32(0.5175048), np.float32(0.4984829), np.float32(0.44904125), np.float32(0.44896862), np.float32(0.49513677), np.float32(0.5053368), np.float32(0.47426817), np.float32(0.44131216), np.float32(0.38608047), np.float32(0.3483633), np.float32(0.33610398), np.float32(0.30914927), np.float32(0.25372788), np.float32(0.20906751), np.float32(0.18845783), np.float32(0.19034535), np.float32(0.22350407), np.float32(0.22334877), np.float32(0.23947741), np.float32(0.24384417), np.float32(0.24384417), np.float32(0.24384417), np.float32(0.23879558), np.float32(0.22292936), np.float32(0.18426584), np.float32(0.16420643), np.float32(0.1445073), np.float32(0.12934053), np.float32(0.10649193), np.float32(0.08740278), np.float32(0.080485545), np.float32(0.07030256), np.float32(0.06541448), np.float32(0.054800816), np.float32(0.0497943), np.float32(0.04243313), np.float32(0.041644957), np.float32(0.041859467), np.float32(0.041428383), np.float32(0.040528238), np.float32(0.041419957), np.float32(0.04084085), np.float32(0.036012743), np.float32(0.034178853), np.float32(0.035178293), np.float32(0.034937702), np.float32(0.03025243), np.float32(0.03307261), np.float32(0.038117737), np.float32(0.037242737), np.float32(0.037421558), np.float32(0.045535162), np.float32(0.05355446), np.float32(0.058682848), np.float32(0.063129105), np.float32(0.061952468), np.float32(0.06909624), np.float32(0.07055314), np.float32(0.075709425), np.float32(0.07788645), np.float32(0.07904473), np.float32(0.07730502), np.float32(0.086784475), np.float32(0.09278083), np.float32(0.10283286), np.float32(0.10429301), np.float32(0.108474225), np.float32(0.103112355), np.float32(0.1031753), np.float32(0.08139408), np.float32(0.08036938), np.float32(0.076093495), np.float32(0.061974168), np.float32(0.056645546), np.float32(0.053564325), np.float32(0.045481548), np.float32(0.039033417), np.float32(0.03713882), np.float32(0.03568294), np.float32(0.03869326), np.float32(0.03979975), np.float32(0.042399656), np.float32(0.043412954), np.float32(0.0402402), np.float32(0.037195653), np.float32(0.037279584), np.float32(0.0379993), np.float32(0.039863743), np.float32(0.040825434), np.float32(0.045385387), np.float32(0.045459114), np.float32(0.04232609), np.float32(0.040160306), np.float32(0.041247383), np.float32(0.048423663), np.float32(0.05638646), np.float32(0.06485931), np.float32(0.081471086), np.float32(0.08408166), np.float32(0.09707578), np.float32(0.11945473), np.float32(0.14131838), np.float32(0.16206294), np.float32(0.1994552), np.float32(0.24702473), np.float32(0.2764401), np.float32(0.28522348), np.float32(0.34617546), np.float32(0.4435217), np.float32(0.46827987), np.float32(0.51171863), np.float32(0.531893), np.float32(0.4366875), np.float32(0.47709316), np.float32(0.40996167), np.float32(0.31005028), np.float32(0.38571697), np.float32(0.373892), np.float32(0.27009708), np.float32(0.25143585), np.float32(0.24525851), np.float32(0.26107448), np.float32(0.36532852), np.float32(0.31046325), np.float32(0.31448337), np.float32(0.25273734), np.float32(0.20946692), np.float32(0.20786265), np.float32(0.1390679), np.float32(0.15398648), np.float32(0.14240302), np.float32(0.10379171), np.float32(0.084945865), np.float32(0.07895275), np.float32(0.07536251), np.float32(0.05674874), np.float32(0.06804231), np.float32(0.0742707), np.float32(0.07544399), np.float32(0.0812945), np.float32(0.071651176), np.float32(0.07303193), np.float32(0.06992717), np.float32(0.063899815), np.float32(0.06195004), np.float32(0.055694602), np.float32(0.051753823), np.float32(0.05904059), np.float32(0.059735775), np.float32(0.05575343), np.float32(0.049223408), np.float32(0.041205455), np.float32(0.04178243), np.float32(0.036992498), np.float32(0.034663107), np.float32(0.036570005), np.float32(0.037981413), np.float32(0.03550276), np.float32(0.03628387), np.float32(0.038934074), np.float32(0.042670667), np.float32(0.040522963), np.float32(0.04363308), np.float32(0.047771476), np.float32(0.05073093), np.float32(0.053808544), np.float32(0.06702404), np.float32(0.06660978), np.float32(0.07842751), np.float32(0.08030516), np.float32(0.08591568), np.float32(0.072120324), np.float32(0.061532453), np.float32(0.06083591), np.float32(0.06003032), np.float32(0.07183119), np.float32(0.07251079), np.float32(0.08103928), np.float32(0.09439282), np.float32(0.104315326), np.float32(0.115774214), np.float32(0.1408811), np.float32(0.13806012), np.float32(0.13484633), np.float32(0.12518167), np.float32(0.11295917), np.float32(0.082326144), np.float32(0.07153576), np.float32(0.060182538), np.float32(0.05582715), np.float32(0.04830307), np.float32(0.04793775), np.float32(0.050339308), np.float32(0.04026049), np.float32(0.04053512), np.float32(0.04768597), np.float32(0.044778515), np.float32(0.040591523), np.float32(0.044992723), np.float32(0.050711907), np.float32(0.05204453), np.float32(0.04873453), np.float32(0.047472544), np.float32(0.042849135), np.float32(0.03854), np.float32(0.034586463), np.float32(0.040247105), np.float32(0.04761071), np.float32(0.0566898), np.float32(0.12199891), np.float32(0.1645666), np.float32(0.16507031), np.float32(0.169042), np.float32(0.24614738), np.float32(0.2556182), np.float32(0.28684708), np.float32(0.35564956), np.float32(0.42261937), np.float32(0.4016004), np.float32(0.40211418), np.float32(0.43535978), np.float32(0.39226797), np.float32(0.38874936), np.float32(0.3507463), np.float32(0.3693443), np.float32(0.4528153), np.float32(0.5146029), np.float32(0.5603663), np.float32(0.545547), np.float32(0.72862065), np.float32(0.70936865), np.float32(0.74873525), np.float32(0.7214154), np.float32(0.74726576), np.float32(0.4050087), np.float32(0.47690558), np.float32(0.60664374), np.float32(0.42555603), np.float32(0.5402073), np.float32(0.01212066)], 'MAPLCQRSLTAEQLKALVKDVSKQIKVAEAQVAKKQLASDIKVAEAQKTDMIAKVKYEKMVWEDRKRVLKKFRDSKAAYGKIMNAKDRLMLDCHTEQKKLLSDFERERSRVKAINSMRLNFEKKCSRDEVRYHQRRLSMQRMKIMMKLQDEQRAIMTKLQKGEVTVPQADEEWKTFQIEAQVALNRADEMFHKICLSIEKKTWHQQLETNFSTESSLQRTDLMLQEELIALEQWCQKETCFLTKEMENCMTNMMEKEREYAYRSKNMDEGKFMKLHKASLAEIQKEKGPSLEKTVEMQRAMQEQFALLKQLSKESTQKEREIVALKAEEIRSAEEAKCKEHWREIETKCEERLRTLEKQQELEQENRRTKQRVVREVVQADSSKNKAEKIKREELRAGKIKCEEDLRATKIERKEERMSSVKRRKEELWAAKKKLEEEHRAAKIKREEECRAAKIKREEEQRAAKIRRCKERMSAVKQRKEELMAAKLKRQEELKAAEIKREEELRATKRKHYKELKMSYGSDAYSASSSYRKIFGDSPRYSSSPSRMSSSRTGGYRSLSVTRTGASSLGSYKRAGRSALSSGPMSLGLDTLDFAQSSVLNNEFKIIRTNEKEQMQGLNDRFAMFIEKVRNLEQHNKVLETELVTLRQRQSEPSRLAELYQQEIRELRSQLEEAHGEKNQMMFERDNVEEELQKLRERYEDEVRARDESERTLKAFRKDVDDASLARLDLEKKVESLLDEIAFLRRAHDEEVAELMNAIQASQVSVEMEVAKPDLTSALKEIRGQYESLASKNLQSAEEWYKSKFADLSEQANRSNEAIRASREEVNEFRRQLQSKTIEIESLRGTNESLERQLREMEDRHNMEVAGYQEAIGELENELRTTKSEMARHLREYQDLLNVKMALDIEIAAYRKLLEGEETRISTGMPYPIPSSVSSSQSYSYQSRIYTSSGKTAKKEGKDEEDKQEQNAKSESNPSKKADKQESGDVNSTSQKN': [np.float32(0.72486377), np.float32(0.7033409), np.float32(0.67231613), np.float32(0.6555535), np.float32(0.6317011), np.float32(0.6329785), np.float32(0.6025251), np.float32(0.63595897), np.float32(0.6563809), np.float32(0.6125437), np.float32(0.5706265), np.float32(0.6189574), np.float32(0.56276333), np.float32(0.50256526), np.float32(0.47280765), np.float32(0.48693237), np.float32(0.46842095), np.float32(0.46339956), np.float32(0.46016312), np.float32(0.4627502), np.float32(0.4580968), np.float32(0.46122637), np.float32(0.46871415), np.float32(0.48010468), np.float32(0.4723092), np.float32(0.4690325), np.float32(0.4669443), np.float32(0.446785), np.float32(0.43618262), np.float32(0.46017113), np.float32(0.502292), np.float32(0.46520278), np.float32(0.43213427), np.float32(0.44689327), np.float32(0.45196044), np.float32(0.4369153), np.float32(0.44055468), np.float32(0.47437948), np.float32(0.45836788), np.float32(0.4426018), np.float32(0.45823163), np.float32(0.46077612), np.float32(0.47109434), np.float32(0.46429864), np.float32(0.48850155), np.float32(0.4853796), np.float32(0.48719984), np.float32(0.48118705), np.float32(0.45642075), np.float32(0.44862312), np.float32(0.46156257), np.float32(0.4815173), np.float32(0.4793797), np.float32(0.48042044), np.float32(0.48043844), np.float32(0.47365275), np.float32(0.47045517), np.float32(0.4573986), np.float32(0.46498126), np.float32(0.46167836), np.float32(0.44356927), np.float32(0.4628548), np.float32(0.48062947), np.float32(0.48847896), np.float32(0.49725345), np.float32(0.506508), np.float32(0.5149311), np.float32(0.46878323), np.float32(0.47087416), np.float32(0.47237387), np.float32(0.50312483), np.float32(0.45256767), np.float32(0.47396073), np.float32(0.4861868), np.float32(0.4864558), np.float32(0.46602166), np.float32(0.49995983), np.float32(0.47096932), np.float32(0.4513042), np.float32(0.44022495), np.float32(0.4826815), np.float32(0.46618629), np.float32(0.42507806), np.float32(0.41619852), np.float32(0.45268646), np.float32(0.44540718), np.float32(0.47173423), np.float32(0.45405594), np.float32(0.4574042), np.float32(0.42414257), np.float32(0.4330258), np.float32(0.40520057), np.float32(0.39741266), np.float32(0.3787481), np.float32(0.39985788), np.float32(0.3904134), np.float32(0.36867356), np.float32(0.37506738), np.float32(0.36465892), np.float32(0.37129286), np.float32(0.38502887), np.float32(0.38949937), np.float32(0.37606534), np.float32(0.38673812), np.float32(0.37312022), np.float32(0.38621557), np.float32(0.37893704), np.float32(0.37009087), np.float32(0.36748737), np.float32(0.3498693), np.float32(0.3359051), np.float32(0.3332403), np.float32(0.3519222), np.float32(0.35190138), np.float32(0.37046868), np.float32(0.39765146), np.float32(0.4011636), np.float32(0.40673003), np.float32(0.4079986), np.float32(0.3992652), np.float32(0.38408464), np.float32(0.3723786), np.float32(0.38093606), np.float32(0.3836218), np.float32(0.38937023), np.float32(0.38658148), np.float32(0.3903158), np.float32(0.3908416), np.float32(0.38612524), np.float32(0.38465163), np.float32(0.38152197), np.float32(0.38387448), np.float32(0.38657707), np.float32(0.39024752), np.float32(0.3988392), np.float32(0.40570328), np.float32(0.3621363), np.float32(0.37073895), np.float32(0.39134848), np.float32(0.3627547), np.float32(0.30326945), np.float32(0.3131942), np.float32(0.33820188), np.float32(0.35048726), np.float32(0.3375505), np.float32(0.42188194), np.float32(0.41693622), np.float32(0.3958834), np.float32(0.40611556), np.float32(0.4377717), np.float32(0.42617568), np.float32(0.42906243), np.float32(0.43094584), np.float32(0.459186), np.float32(0.44972938), np.float32(0.45672876), np.float32(0.47626567), np.float32(0.48243818), np.float32(0.49720648), np.float32(0.51103795), np.float32(0.554093), np.float32(0.52844083), np.float32(0.5252653), np.float32(0.51969284), np.float32(0.5020361), np.float32(0.50035536), np.float32(0.5238458), np.float32(0.5622239), np.float32(0.56484336), np.float32(0.5319564), np.float32(0.5273182), np.float32(0.55642474), np.float32(0.5228007), np.float32(0.51033586), np.float32(0.51083386), np.float32(0.49543124), np.float32(0.50407475), np.float32(0.503325), np.float32(0.53424186), np.float32(0.52442783), np.float32(0.5015136), np.float32(0.5228366), np.float32(0.4768538), np.float32(0.39111394), np.float32(0.35447103), np.float32(0.34949556), np.float32(0.31384966), np.float32(0.30551144), np.float32(0.30765888), np.float32(0.29432887), np.float32(0.30614838), np.float32(0.29111782), np.float32(0.35664937), np.float32(0.3975261), np.float32(0.395118), np.float32(0.3723008), np.float32(0.33522883), np.float32(0.36350608), np.float32(0.36686736), np.float32(0.3762954), np.float32(0.35747015), np.float32(0.34278783), np.float32(0.37527776), np.float32(0.3835617), np.float32(0.39607638), np.float32(0.38460714), np.float32(0.39525613), np.float32(0.4165789), np.float32(0.41541857), np.float32(0.41760704), np.float32(0.41898954), np.float32(0.41954544), np.float32(0.40608272), np.float32(0.42857167), np.float32(0.40927362), np.float32(0.4124852), np.float32(0.40014547), np.float32(0.4044254), np.float32(0.41330844), np.float32(0.411028), np.float32(0.40544575), np.float32(0.40842733), np.float32(0.42508006), np.float32(0.41262805), np.float32(0.40545964), np.float32(0.40714717), np.float32(0.40320984), np.float32(0.378121), np.float32(0.38204145), np.float32(0.38735116), np.float32(0.3916981), np.float32(0.3313538), np.float32(0.377095), np.float32(0.35270455), np.float32(0.33695242), np.float32(0.32640162), np.float32(0.35421327), np.float32(0.34854952), np.float32(0.33624166), np.float32(0.3795349), np.float32(0.40578398), np.float32(0.42083693), np.float32(0.40210927), np.float32(0.4098033), np.float32(0.4498794), np.float32(0.4059769), np.float32(0.39530218), np.float32(0.41469523), np.float32(0.4096036), np.float32(0.39941067), np.float32(0.40822387), np.float32(0.4180078), np.float32(0.40967393), np.float32(0.43070418), np.float32(0.43440855), np.float32(0.44443324), np.float32(0.44866726), np.float32(0.4591325), np.float32(0.48460183), np.float32(0.48305398), np.float32(0.48084223), np.float32(0.49610198), np.float32(0.51971865), np.float32(0.5144343), np.float32(0.51819986), np.float32(0.52334267), np.float32(0.53249276), np.float32(0.52815586), np.float32(0.5321104), np.float32(0.53493553), np.float32(0.55041397), np.float32(0.570304), np.float32(0.56063503), np.float32(0.57928544), np.float32(0.57940453), np.float32(0.5890041), np.float32(0.5899645), np.float32(0.59291226), np.float32(0.5936339), np.float32(0.5848305), np.float32(0.58652127), np.float32(0.5921518), np.float32(0.5888603), np.float32(0.5795582), np.float32(0.5751909), np.float32(0.5584215), np.float32(0.52723974), np.float32(0.54896265), np.float32(0.54636353), np.float32(0.5198295), np.float32(0.52067184), np.float32(0.5416332), np.float32(0.52248937), np.float32(0.5137341), np.float32(0.53976524), np.float32(0.55409104), np.float32(0.5439573), np.float32(0.52562195), np.float32(0.5516785), np.float32(0.535181), np.float32(0.5503694), np.float32(0.55509084), np.float32(0.5645311), np.float32(0.5582273), np.float32(0.5514317), np.float32(0.54680246), np.float32(0.5582977), np.float32(0.56158817), np.float32(0.5640668), np.float32(0.56670254), np.float32(0.56539345), np.float32(0.5616924), np.float32(0.5650877), np.float32(0.5690158), np.float32(0.5698586), np.float32(0.57122076), np.float32(0.5748307), np.float32(0.5795232), np.float32(0.5781404), np.float32(0.5800087), np.float32(0.58958805), np.float32(0.5869305), np.float32(0.5876112), np.float32(0.5874565), np.float32(0.5920337), np.float32(0.5980054), np.float32(0.5896186), np.float32(0.5987453), np.float32(0.6056862), np.float32(0.6013442), np.float32(0.6032137), np.float32(0.60429776), np.float32(0.6082196), np.float32(0.6037241), np.float32(0.61348826), np.float32(0.61080736), np.float32(0.6154549), np.float32(0.61510885), np.float32(0.61678046), np.float32(0.622276), np.float32(0.61684495), np.float32(0.6115359), np.float32(0.6158733), np.float32(0.6221026), np.float32(0.6134131), np.float32(0.6162379), np.float32(0.61675256), np.float32(0.61930513), np.float32(0.6178047), np.float32(0.6162978), np.float32(0.6153844), np.float32(0.6235242), np.float32(0.61660427), np.float32(0.6183601), np.float32(0.61931866), np.float32(0.61853784), np.float32(0.6261501), np.float32(0.6325789), np.float32(0.6324355), np.float32(0.62702775), np.float32(0.6323247), np.float32(0.63842136), np.float32(0.6415932), np.float32(0.64121), np.float32(0.6446418), np.float32(0.64947736), np.float32(0.65071666), np.float32(0.66084856), np.float32(0.65849507), np.float32(0.6574142), np.float32(0.66011727), np.float32(0.6514559), np.float32(0.6587258), np.float32(0.6546531), np.float32(0.65477175), np.float32(0.6494145), np.float32(0.6328903), np.float32(0.6260028), np.float32(0.61825365), np.float32(0.6184279), np.float32(0.61710083), np.float32(0.6227993), np.float32(0.6317011), np.float32(0.6442227), np.float32(0.65689313), np.float32(0.6587158), np.float32(0.6663862), np.float32(0.67316145), np.float32(0.67406934), np.float32(0.6786446), np.float32(0.67850286), np.float32(0.6652914), np.float32(0.6645334), np.float32(0.66143507), np.float32(0.6573226), np.float32(0.65002745), np.float32(0.6336104), np.float32(0.6234218), np.float32(0.62473464), np.float32(0.6192012), np.float32(0.6333456), np.float32(0.6328822), np.float32(0.63436353), np.float32(0.64151984), np.float32(0.64291734), np.float32(0.64419234), np.float32(0.64401376), np.float32(0.6417157), np.float32(0.6333305), np.float32(0.62786955), np.float32(0.6373205), np.float32(0.6403582), np.float32(0.63714546), np.float32(0.63628554), np.float32(0.6385218), np.float32(0.63362795), np.float32(0.6280341), np.float32(0.6269285), np.float32(0.6247205), np.float32(0.62154675), np.float32(0.62320995), np.float32(0.6298484), np.float32(0.6277061), np.float32(0.6282911), np.float32(0.6261176), np.float32(0.6268792), np.float32(0.6302132), np.float32(0.6324833), np.float32(0.6338244), np.float32(0.6278612), np.float32(0.6245304), np.float32(0.62508845), np.float32(0.62640375), np.float32(0.6276298), np.float32(0.62982595), np.float32(0.63345855), np.float32(0.63763136), np.float32(0.64068395), np.float32(0.64026046), np.float32(0.6397945), np.float32(0.63675666), np.float32(0.6324109), np.float32(0.6375942), np.float32(0.6388056), np.float32(0.64077175), np.float32(0.64717484), np.float32(0.6482176), np.float32(0.64648485), np.float32(0.64710355), np.float32(0.6496982), np.float32(0.6489763), np.float32(0.64188874), np.float32(0.63908464), np.float32(0.64112127), np.float32(0.6374976), np.float32(0.6409874), np.float32(0.643065), np.float32(0.6397287), np.float32(0.64589113), np.float32(0.64478946), np.float32(0.6474969), np.float32(0.64514613), np.float32(0.64369005), np.float32(0.643211), np.float32(0.643613), np.float32(0.64425963), np.float32(0.64370745), np.float32(0.64643234), np.float32(0.6457594), np.float32(0.64494056), np.float32(0.6437626), np.float32(0.6442333), np.float32(0.6445668), np.float32(0.6400283), np.float32(0.6369197), np.float32(0.63871914), np.float32(0.64190227), np.float32(0.64217186), np.float32(0.6444779), np.float32(0.6426413), np.float32(0.63758135), np.float32(0.6435881), np.float32(0.6416022), np.float32(0.6430832), np.float32(0.64016455), np.float32(0.6331367), np.float32(0.628821), np.float32(0.62822074), np.float32(0.629714), np.float32(0.62729573), np.float32(0.62673676), np.float32(0.62885666), np.float32(0.6315214), np.float32(0.6354225), np.float32(0.63114625), np.float32(0.6294853), np.float32(0.6294299), np.float32(0.6303983), np.float32(0.63812876), np.float32(0.6378964), np.float32(0.636777), np.float32(0.6375821), np.float32(0.64188623), np.float32(0.6551081), np.float32(0.6551477), np.float32(0.6536116), np.float32(0.6632759), np.float32(0.6694302), np.float32(0.6769588), np.float32(0.6929639), np.float32(0.7093224), np.float32(0.71577525), np.float32(0.7175594), np.float32(0.7266348), np.float32(0.7358663), np.float32(0.75736773), np.float32(0.77921206), np.float32(0.7875027), np.float32(0.80174834), np.float32(0.80554307), np.float32(0.8209073), np.float32(0.83917046), np.float32(0.84689033), np.float32(0.8534145), np.float32(0.8560237), np.float32(0.87260586), np.float32(0.8720826), np.float32(0.88164806), np.float32(0.908058), np.float32(0.92184716), np.float32(0.9303459), np.float32(0.9359925), np.float32(0.9434092), np.float32(0.94731766), np.float32(0.9536302), np.float32(0.9527663), np.float32(0.9523996), np.float32(0.95347476), np.float32(0.95712805), np.float32(0.9582637), np.float32(0.9627377), np.float32(0.9662158), np.float32(0.9691048), np.float32(0.97333807), np.float32(0.9736753), np.float32(0.97690284), np.float32(0.9780854), np.float32(0.979575), np.float32(0.98024243), np.float32(0.98005396), np.float32(0.98089236), np.float32(0.9814286), np.float32(0.98162156), np.float32(0.98113406), np.float32(0.98134905), np.float32(0.98068076), np.float32(0.981009), np.float32(0.98204607), np.float32(0.98203194), np.float32(0.98135537), np.float32(0.9817677), np.float32(0.98164743), np.float32(0.98291206), np.float32(0.98192376), np.float32(0.9815953), np.float32(0.98188883), np.float32(0.9796591), np.float32(0.9796221), np.float32(0.979368), np.float32(0.97916406), np.float32(0.9791291), np.float32(0.9789924), np.float32(0.9795746), np.float32(0.9782864), np.float32(0.9793162), np.float32(0.9797666), np.float32(0.9789108), np.float32(0.97901046), np.float32(0.9764312), np.float32(0.97409093), np.float32(0.96693224), np.float32(0.96111333), np.float32(0.95904136), np.float32(0.95130086), np.float32(0.9398197), np.float32(0.92759615), np.float32(0.9127964), np.float32(0.90104496), np.float32(0.8856862), np.float32(0.87333465), np.float32(0.86558264), np.float32(0.8404802), np.float32(0.80650157), np.float32(0.7983057), np.float32(0.78583443), np.float32(0.7514841), np.float32(0.7141674), np.float32(0.673903), np.float32(0.65279573), np.float32(0.6221545), np.float32(0.6081936), np.float32(0.58968616), np.float32(0.5816831), np.float32(0.58418673), np.float32(0.59460974), np.float32(0.60375005), np.float32(0.58024496), np.float32(0.569239), np.float32(0.5799245), np.float32(0.5698423), np.float32(0.55895525), np.float32(0.5609734), np.float32(0.5676088), np.float32(0.58429354), np.float32(0.5502504), np.float32(0.5512564), np.float32(0.58429676), np.float32(0.55482817), np.float32(0.5391057), np.float32(0.52960837), np.float32(0.5137185), np.float32(0.48944592), np.float32(0.49936733), np.float32(0.5249695), np.float32(0.52644145), np.float32(0.5255386), np.float32(0.51592535), np.float32(0.51543605), np.float32(0.5433903), np.float32(0.5345724), np.float32(0.5337066), np.float32(0.53143317), np.float32(0.5351034), np.float32(0.54248446), np.float32(0.5392197), np.float32(0.5509435), np.float32(0.54014796), np.float32(0.57131064), np.float32(0.5714086), np.float32(0.56967956), np.float32(0.57220024), np.float32(0.57948124), np.float32(0.57530826), np.float32(0.56808126), np.float32(0.56961024), np.float32(0.5643135), np.float32(0.5621121), np.float32(0.56423825), np.float32(0.56543034), np.float32(0.56500286), np.float32(0.56420565), np.float32(0.56570363), np.float32(0.565928), np.float32(0.5638668), np.float32(0.5661948), np.float32(0.5646441), np.float32(0.5633221), np.float32(0.56375223), np.float32(0.5640031), np.float32(0.56199807), np.float32(0.5612423), np.float32(0.5594165), np.float32(0.55894154), np.float32(0.5559359), np.float32(0.5522176), np.float32(0.55078185), np.float32(0.551283), np.float32(0.5376797), np.float32(0.55733746), np.float32(0.54590315), np.float32(0.5539786), np.float32(0.558479), np.float32(0.57097614), np.float32(0.57371825), np.float32(0.5717161), np.float32(0.5777298), np.float32(0.582983), np.float32(0.5859814), np.float32(0.59277654), np.float32(0.60356665), np.float32(0.6030255), np.float32(0.59764504), np.float32(0.60680246), np.float32(0.6102109), np.float32(0.6051123), np.float32(0.59969336), np.float32(0.6061052), np.float32(0.59877187), np.float32(0.59137297), np.float32(0.588313), np.float32(0.5824907), np.float32(0.5726899), np.float32(0.57243514), np.float32(0.564724), np.float32(0.5629221), np.float32(0.56213236), np.float32(0.56160814), np.float32(0.5612498), np.float32(0.560503), np.float32(0.5592898), np.float32(0.56458604), np.float32(0.5614142), np.float32(0.56101024), np.float32(0.5640326), np.float32(0.56583357), np.float32(0.5715576), np.float32(0.57486224), np.float32(0.5817789), np.float32(0.58454573), np.float32(0.57785165), np.float32(0.576975), np.float32(0.58063596), np.float32(0.5796742), np.float32(0.5766172), np.float32(0.5779045), np.float32(0.5849737), np.float32(0.58440125), np.float32(0.5909762), np.float32(0.59081167), np.float32(0.5880279), np.float32(0.5878578), np.float32(0.5901133), np.float32(0.58569634), np.float32(0.5752945), np.float32(0.5868481), np.float32(0.5784112), np.float32(0.5759741), np.float32(0.57480186), np.float32(0.5778213), np.float32(0.5771893), np.float32(0.5719828), np.float32(0.5728052), np.float32(0.56589895), np.float32(0.5276614), np.float32(0.5306772), np.float32(0.54430443), np.float32(0.5380012), np.float32(0.5343177), np.float32(0.5194926), np.float32(0.5141609), np.float32(0.50432503), np.float32(0.51613057), np.float32(0.48780087), np.float32(0.48502284), np.float32(0.47898534), np.float32(0.46058172), np.float32(0.460985), np.float32(0.45092848), np.float32(0.47290787), np.float32(0.45173487), np.float32(0.4575475), np.float32(0.47857904), np.float32(0.50742716), np.float32(0.49613482), np.float32(0.50547004), np.float32(0.486614), np.float32(0.49467036), np.float32(0.5163642), np.float32(0.49800763), np.float32(0.5160484), np.float32(0.514485), np.float32(0.53031135), np.float32(0.52815783), np.float32(0.5046717), np.float32(0.52583694), np.float32(0.5159044), np.float32(0.49885392), np.float32(0.4939502), np.float32(0.51166964), np.float32(0.5205819), np.float32(0.51919675), np.float32(0.52218574), np.float32(0.52271664), np.float32(0.53021145), np.float32(0.5300443), np.float32(0.5413447), np.float32(0.53223354), np.float32(0.52950907), np.float32(0.5149901), np.float32(0.5201538), np.float32(0.5075032), np.float32(0.49185085), np.float32(0.49944806), np.float32(0.4996005), np.float32(0.50801194), np.float32(0.46135473), np.float32(0.43337306), np.float32(0.45393407), np.float32(0.4487431), np.float32(0.47829846), np.float32(0.49430373), np.float32(0.48488492), np.float32(0.47678962), np.float32(0.45411965), np.float32(0.45550752), np.float32(0.45866147), np.float32(0.44165316), np.float32(0.44451612), np.float32(0.47297868), np.float32(0.48373917), np.float32(0.4707575), np.float32(0.46782264), np.float32(0.47596878), np.float32(0.48283437), np.float32(0.4635697), np.float32(0.46332723), np.float32(0.46126786), np.float32(0.448797), np.float32(0.4475346), np.float32(0.4597464), np.float32(0.45311683), np.float32(0.47400838), np.float32(0.47514883), np.float32(0.473698), np.float32(0.47163725), np.float32(0.47316), np.float32(0.49040338), np.float32(0.49840602), np.float32(0.5006509), np.float32(0.49281037), np.float32(0.5144677), np.float32(0.5117747), np.float32(0.5064812), np.float32(0.5174342), np.float32(0.5211814), np.float32(0.5122495), np.float32(0.51563346), np.float32(0.51804364), np.float32(0.5152991), np.float32(0.5083446), np.float32(0.51830417), np.float32(0.5076492), np.float32(0.51398325), np.float32(0.5115094), np.float32(0.52282023), np.float32(0.5182626), np.float32(0.521273), np.float32(0.5249355), np.float32(0.5241931), np.float32(0.514782), np.float32(0.5183461), np.float32(0.5212478), np.float32(0.5311519), np.float32(0.53360623), np.float32(0.54200584), np.float32(0.5467697), np.float32(0.5656461), np.float32(0.5601547), np.float32(0.5633912), np.float32(0.56223214), np.float32(0.5568758), np.float32(0.5469645), np.float32(0.5570662), np.float32(0.55943096), np.float32(0.5490617), np.float32(0.55555356), np.float32(0.5496065), np.float32(0.55739975), np.float32(0.5499764), np.float32(0.5584333), np.float32(0.53689367), np.float32(0.52898127), np.float32(0.533738), np.float32(0.5306025), np.float32(0.535267), np.float32(0.5444343), np.float32(0.5397711), np.float32(0.5317601), np.float32(0.5335667), np.float32(0.5351109), np.float32(0.55387497), np.float32(0.5357726), np.float32(0.55479014), np.float32(0.54183835), np.float32(0.5509784), np.float32(0.54408497), np.float32(0.5509747), np.float32(0.544282), np.float32(0.5503361), np.float32(0.5379525), np.float32(0.5448275), np.float32(0.5339218), np.float32(0.54906505), np.float32(0.531754), np.float32(0.5431682), np.float32(0.5396779), np.float32(0.54531443), np.float32(0.5525686), np.float32(0.5584762), np.float32(0.55346984), np.float32(0.5134313), np.float32(0.48872975), np.float32(0.4775143), np.float32(0.4079593), np.float32(0.45889542), np.float32(0.4322493), np.float32(0.3950537), np.float32(0.39301324), np.float32(0.3779436), np.float32(0.39302778), np.float32(0.38238117), np.float32(0.41103655), np.float32(0.41299975), np.float32(0.4204553), np.float32(0.39994875), np.float32(0.413221), np.float32(0.43253067), np.float32(0.40084827), np.float32(0.4259273), np.float32(0.4101513), np.float32(0.42273432), np.float32(0.45924762), np.float32(0.49055257), np.float32(0.50951976), np.float32(0.567032), np.float32(0.6056044), np.float32(0.6390555), np.float32(0.67365915), np.float32(0.7248968), np.float32(0.76404536), np.float32(0.78847027), np.float32(0.824909), np.float32(0.8517953), np.float32(0.8715287), np.float32(0.881275), np.float32(0.8838504), np.float32(0.89332324), np.float32(0.90157497), np.float32(0.9116855), np.float32(0.93005514), np.float32(0.9390111), np.float32(0.9450773), np.float32(0.94900656), np.float32(0.95498776), np.float32(0.95614725), np.float32(0.9572009), np.float32(0.9553319), np.float32(0.9568002), np.float32(0.9541235), np.float32(0.9565619), np.float32(0.9556716), np.float32(0.95673233), np.float32(0.9549282), np.float32(0.9578798), np.float32(0.95774144), np.float32(0.95406556), np.float32(0.9526816), np.float32(0.9527532), np.float32(0.9522396), np.float32(0.95191187), np.float32(0.9510477), np.float32(0.9554539), np.float32(0.95848334), np.float32(0.9646747), np.float32(0.96893173), np.float32(0.96969897), np.float32(0.96984005), np.float32(0.9702473), np.float32(0.9708737), np.float32(0.9709806), np.float32(0.96964633), np.float32(0.9705775), np.float32(0.9723937), np.float32(0.9703781), np.float32(0.97146386), np.float32(0.9724239), np.float32(0.97012436), np.float32(0.96927667), np.float32(0.96909887), np.float32(0.9709616), np.float32(0.97187716), np.float32(0.97146916), np.float32(0.971429), np.float32(0.9720273), np.float32(0.9734901), np.float32(0.97462195), np.float32(0.97513163), np.float32(0.97602254), np.float32(0.9757002), np.float32(0.9752407), np.float32(0.97527224), np.float32(0.97417223), np.float32(0.9749518), np.float32(0.97319406), np.float32(0.97254485), np.float32(0.97082484), np.float32(0.96905744), np.float32(0.9683564), np.float32(0.967651), np.float32(0.96567774), np.float32(0.96698976), np.float32(0.9658045), np.float32(0.95592827)], 'MSVYRKQMALSVADRAMGAIIGAAVADAAAQPMHWIYSHDRLTEVLCDLEPCPEFRPQSANPFYRRTTGEQTCYGDQAYILLESLSQCGDVDVDDLTKRIYKFFGPGTVYDLPLNDPYRKKGGPKAILPIDGPWRNSSLKAFMRNVDAGKEETGCEVDCQMDGVTKLAPVVAMFAGRAEMLEKVEKAIRVTQNNDMCVAMTLAAARFLEHYILNGPDPNALDAVLAQLNDPKRQSPQELDRAVAAHIHQVKENLAKTSQQLIPALVLWAFDLLTNGRSPLSSSPPPPPPAEGALHGVLTLKQLDEAVRDTMRCGGCTASRASFIGACFGAQTGLQGIPESWRERTFRYPRLLELAENVVQKKKRVNLNFSAMDFNVKRLAADAGTFLSRAVQFTEEKLGQAEKTELDAHLENLLVRAEGTKQWTERIMKQTEVLLQPNPNVRLEEFVYEKLEKKVPTRMNNHELLGHSMIDSGNEFGPGTAYGNALIKCGETEKQIGGAERELIQSAAINFLTPFRNFLEGDFKTILKERKLLQVKRLDLDAAKTKLKKARMADARAVAEQELRMTQSEFDRQAEITRLLLEGVSSTHAHHLRCLNDFVEAQTTYYAQCYQYMVDLQKQLGSFPSSFSNNNQSSVSGGASISVPTIPVSASLPSVSAGHGSSTASGGFNELRSSNGSRKARVLYDYDAASSSELSLLADEVIMVSSVPGMDSDWLMGERGSQKGKVPITYLELLN': [np.float32(0.20373328), np.float32(0.1702341), np.float32(0.18533792), np.float32(0.22084485), np.float32(0.19261423), np.float32(0.2504448), np.float32(0.22817405), np.float32(0.21890353), np.float32(0.22251743), np.float32(0.20839109), np.float32(0.2112976), np.float32(0.20246162), np.float32(0.20542204), np.float32(0.2018941), np.float32(0.22068866), np.float32(0.2539114), np.float32(0.27745557), np.float32(0.29710436), np.float32(0.35053438), np.float32(0.31531796), np.float32(0.35746774), np.float32(0.3771921), np.float32(0.4255291), np.float32(0.46822533), np.float32(0.4331349), np.float32(0.44716486), np.float32(0.37805215), np.float32(0.32234088), np.float32(0.28919494), np.float32(0.25608584), np.float32(0.20303558), np.float32(0.19988802), np.float32(0.15625848), np.float32(0.16923788), np.float32(0.12320554), np.float32(0.10217384), np.float32(0.10228358), np.float32(0.10044145), np.float32(0.11610676), np.float32(0.11625488), np.float32(0.11598081), np.float32(0.1304464), np.float32(0.14179115), np.float32(0.13232484), np.float32(0.13873369), np.float32(0.12918286), np.float32(0.13543871), np.float32(0.1431498), np.float32(0.14742616), np.float32(0.15737641), np.float32(0.17780252), np.float32(0.17442435), np.float32(0.17960262), np.float32(0.17790075), np.float32(0.19872376), np.float32(0.20178749), np.float32(0.20321256), np.float32(0.22783338), np.float32(0.24288966), np.float32(0.24353263), np.float32(0.21950085), np.float32(0.21519567), np.float32(0.19051722), np.float32(0.1568849), np.float32(0.16054448), np.float32(0.14619517), np.float32(0.122675546), np.float32(0.12986672), np.float32(0.11660154), np.float32(0.10366575), np.float32(0.08560639), np.float32(0.083297126), np.float32(0.07191704), np.float32(0.061786436), np.float32(0.06149693), np.float32(0.069228396), np.float32(0.06805504), np.float32(0.07359822), np.float32(0.07383266), np.float32(0.072936155), np.float32(0.07334612), np.float32(0.06924027), np.float32(0.07112271), np.float32(0.06636267), np.float32(0.060061693), np.float32(0.06092106), np.float32(0.066866025), np.float32(0.064791895), np.float32(0.05382832), np.float32(0.050490905), np.float32(0.058476023), np.float32(0.055771593), np.float32(0.058520053), np.float32(0.06201576), np.float32(0.072718464), np.float32(0.076925635), np.float32(0.07709203), np.float32(0.076682284), np.float32(0.07628), np.float32(0.06882377), np.float32(0.06849735), np.float32(0.06862924), np.float32(0.06634657), np.float32(0.06780723), np.float32(0.07062833), np.float32(0.077568054), np.float32(0.0747272), np.float32(0.07681022), np.float32(0.09170984), np.float32(0.10770036), np.float32(0.11388204), np.float32(0.12029195), np.float32(0.13954832), np.float32(0.15620217), np.float32(0.15062235), np.float32(0.15882555), np.float32(0.15990238), np.float32(0.16058677), np.float32(0.14692862), np.float32(0.13983732), np.float32(0.1456697), np.float32(0.15752736), np.float32(0.15545002), np.float32(0.14667246), np.float32(0.16055393), np.float32(0.15965484), np.float32(0.15398331), np.float32(0.13476346), np.float32(0.14199075), np.float32(0.12911706), np.float32(0.110947296), np.float32(0.094101064), np.float32(0.08666479), np.float32(0.07556537), np.float32(0.061353974), np.float32(0.07547593), np.float32(0.074255146), np.float32(0.07442011), np.float32(0.091045566), np.float32(0.10020398), np.float32(0.12107004), np.float32(0.13552594), np.float32(0.15044643), np.float32(0.13852467), np.float32(0.14394508), np.float32(0.13840276), np.float32(0.13980256), np.float32(0.13269445), np.float32(0.12623648), np.float32(0.11800137), np.float32(0.13252679), np.float32(0.15489967), np.float32(0.1528703), np.float32(0.15524855), np.float32(0.17288725), np.float32(0.17424054), np.float32(0.14248817), np.float32(0.13641104), np.float32(0.13407229), np.float32(0.10096804), np.float32(0.09994431), np.float32(0.08630503), np.float32(0.062174223), np.float32(0.05290782), np.float32(0.047174178), np.float32(0.043889627), np.float32(0.044645548), np.float32(0.048687723), np.float32(0.04304656), np.float32(0.040818665), np.float32(0.044585478), np.float32(0.050301414), np.float32(0.043607637), np.float32(0.047251817), np.float32(0.049840216), np.float32(0.049410455), np.float32(0.04920983), np.float32(0.052633073), np.float32(0.04989931), np.float32(0.052169755), np.float32(0.055385396), np.float32(0.05902806), np.float32(0.06370417), np.float32(0.070254266), np.float32(0.06755708), np.float32(0.06736887), np.float32(0.06849436), np.float32(0.06466241), np.float32(0.05956662), np.float32(0.051619254), np.float32(0.046907283), np.float32(0.03930208), np.float32(0.036698736), np.float32(0.03518153), np.float32(0.033190954), np.float32(0.029100193), np.float32(0.02872053), np.float32(0.027333917), np.float32(0.024595786), np.float32(0.024212869), np.float32(0.024470894), np.float32(0.02288552), np.float32(0.024348652), np.float32(0.02515876), np.float32(0.02626299), np.float32(0.025344102), np.float32(0.026027853), np.float32(0.02880768), np.float32(0.029188229), np.float32(0.028701754), np.float32(0.03185248), np.float32(0.034099996), np.float32(0.033993084), np.float32(0.035398494), np.float32(0.039926007), np.float32(0.04215315), np.float32(0.04540643), np.float32(0.05228501), np.float32(0.05535037), np.float32(0.06685839), np.float32(0.08532314), np.float32(0.10297407), np.float32(0.11572009), np.float32(0.12586841), np.float32(0.13234872), np.float32(0.14668237), np.float32(0.14745349), np.float32(0.1348687), np.float32(0.12505662), np.float32(0.13116246), np.float32(0.12519781), np.float32(0.10128347), np.float32(0.10582269), np.float32(0.12173651), np.float32(0.1200828), np.float32(0.10500178), np.float32(0.123675786), np.float32(0.13920891), np.float32(0.12152542), np.float32(0.12565844), np.float32(0.14135611), np.float32(0.12992336), np.float32(0.11610039), np.float32(0.10491112), np.float32(0.102836646), np.float32(0.09203826), np.float32(0.07454987), np.float32(0.07659756), np.float32(0.079273574), np.float32(0.06916098), np.float32(0.06080098), np.float32(0.061356504), np.float32(0.059512813), np.float32(0.05181538), np.float32(0.048897345), np.float32(0.05281086), np.float32(0.051620074), np.float32(0.046772163), np.float32(0.04731988), np.float32(0.048641298), np.float32(0.042160437), np.float32(0.036932576), np.float32(0.041619547), np.float32(0.045648742), np.float32(0.04137175), np.float32(0.0430374), np.float32(0.050495762), np.float32(0.06284787), np.float32(0.058908194), np.float32(0.069173746), np.float32(0.11384236), np.float32(0.1361072), np.float32(0.14620513), np.float32(0.17427492), np.float32(0.24353166), np.float32(0.27083912), np.float32(0.32984278), np.float32(0.33955383), np.float32(0.36461043), np.float32(0.39435992), np.float32(0.42251173), np.float32(0.43826365), np.float32(0.55119807), np.float32(0.5393563), np.float32(0.53841233), np.float32(0.5503783), np.float32(0.5667261), np.float32(0.59575796), np.float32(0.5327755), np.float32(0.4792202), np.float32(0.47076607), np.float32(0.434772), np.float32(0.33061016), np.float32(0.3350392), np.float32(0.32162583), np.float32(0.22172427), np.float32(0.19346578), np.float32(0.16001464), np.float32(0.13586697), np.float32(0.101467066), np.float32(0.10243629), np.float32(0.08892617), np.float32(0.07599305), np.float32(0.06908806), np.float32(0.064972684), np.float32(0.06272512), np.float32(0.062973045), np.float32(0.061316326), np.float32(0.06587496), np.float32(0.060859438), np.float32(0.058992393), np.float32(0.056619674), np.float32(0.054205097), np.float32(0.04778931), np.float32(0.045466635), np.float32(0.04803929), np.float32(0.047788028), np.float32(0.048528336), np.float32(0.06035354), np.float32(0.066238664), np.float32(0.07554754), np.float32(0.06614626), np.float32(0.07154892), np.float32(0.08813285), np.float32(0.09608705), np.float32(0.09873554), np.float32(0.08682162), np.float32(0.0976333), np.float32(0.09669638), np.float32(0.08881532), np.float32(0.08903444), np.float32(0.09292703), np.float32(0.08931269), np.float32(0.09191297), np.float32(0.085051075), np.float32(0.09001359), np.float32(0.083445385), np.float32(0.09269752), np.float32(0.10230199), np.float32(0.096984394), np.float32(0.09007663), np.float32(0.09938412), np.float32(0.09784713), np.float32(0.08491201), np.float32(0.08577684), np.float32(0.086860284), np.float32(0.07886202), np.float32(0.07422914), np.float32(0.080087535), np.float32(0.09293867), np.float32(0.10534699), np.float32(0.1075381), np.float32(0.11810709), np.float32(0.12042891), np.float32(0.124085665), np.float32(0.12017242), np.float32(0.13348138), np.float32(0.1284466), np.float32(0.14123121), np.float32(0.12372689), np.float32(0.13710018), np.float32(0.14368908), np.float32(0.14249487), np.float32(0.18024859), np.float32(0.16436787), np.float32(0.164215), np.float32(0.19332357), np.float32(0.20709035), np.float32(0.17986646), np.float32(0.1749707), np.float32(0.19010033), np.float32(0.18194263), np.float32(0.17096783), np.float32(0.17257068), np.float32(0.17012918), np.float32(0.16901843), np.float32(0.17753233), np.float32(0.17234848), np.float32(0.13101088), np.float32(0.13695487), np.float32(0.15875497), np.float32(0.15462404), np.float32(0.124222025), np.float32(0.14454232), np.float32(0.15862371), np.float32(0.16163447), np.float32(0.17606628), np.float32(0.17376499), np.float32(0.19534244), np.float32(0.19906247), np.float32(0.20033814), np.float32(0.21244226), np.float32(0.21993583), np.float32(0.24650589), np.float32(0.23108079), np.float32(0.24581227), np.float32(0.25745547), np.float32(0.24331783), np.float32(0.2120799), np.float32(0.22347717), np.float32(0.25730017), np.float32(0.21162057), np.float32(0.22269164), np.float32(0.25475577), np.float32(0.25043774), np.float32(0.26416588), np.float32(0.30385253), np.float32(0.30570927), np.float32(0.28554362), np.float32(0.23583204), np.float32(0.2928173), np.float32(0.25742757), np.float32(0.21581295), np.float32(0.20302418), np.float32(0.2083222), np.float32(0.17414877), np.float32(0.1728475), np.float32(0.16469087), np.float32(0.15916194), np.float32(0.15538774), np.float32(0.17026946), np.float32(0.17182429), np.float32(0.17324647), np.float32(0.16322656), np.float32(0.16440691), np.float32(0.18921044), np.float32(0.2027561), np.float32(0.20147333), np.float32(0.19297154), np.float32(0.22026627), np.float32(0.20308352), np.float32(0.18535627), np.float32(0.18844004), np.float32(0.18812965), np.float32(0.16940406), np.float32(0.14598882), np.float32(0.14165479), np.float32(0.14462489), np.float32(0.15418345), np.float32(0.1545507), np.float32(0.15770273), np.float32(0.16564973), np.float32(0.17023954), np.float32(0.16010438), np.float32(0.15709518), np.float32(0.16606605), np.float32(0.19617489), np.float32(0.20033477), np.float32(0.19102995), np.float32(0.17670266), np.float32(0.17242496), np.float32(0.18676943), np.float32(0.19250348), np.float32(0.19503628), np.float32(0.19853827), np.float32(0.23212175), np.float32(0.22932035), np.float32(0.2122621), np.float32(0.22901753), np.float32(0.24226663), np.float32(0.24983542), np.float32(0.262898), np.float32(0.32319337), np.float32(0.3867647), np.float32(0.38669345), np.float32(0.43021283), np.float32(0.46594974), np.float32(0.5191993), np.float32(0.5238669), np.float32(0.5182037), np.float32(0.57374066), np.float32(0.5296128), np.float32(0.5295915), np.float32(0.59690464), np.float32(0.7186436), np.float32(0.7243149), np.float32(0.69928914), np.float32(0.5509724), np.float32(0.4823939), np.float32(0.46062472), np.float32(0.44790134), np.float32(0.48693168), np.float32(0.4594013), np.float32(0.46405393), np.float32(0.40735745), np.float32(0.4210977), np.float32(0.3964029), np.float32(0.35039675), np.float32(0.32539243), np.float32(0.3662125), np.float32(0.3499739), np.float32(0.2091197), np.float32(0.21514931), np.float32(0.17153366), np.float32(0.17412661), np.float32(0.16986732), np.float32(0.14702876), np.float32(0.1557988), np.float32(0.15001497), np.float32(0.1415632), np.float32(0.12665917), np.float32(0.13176523), np.float32(0.13383426), np.float32(0.12319467), np.float32(0.11765077), np.float32(0.10875298), np.float32(0.09797255), np.float32(0.09178818), np.float32(0.08804186), np.float32(0.09773987), np.float32(0.09648197), np.float32(0.0854835), np.float32(0.09694813), np.float32(0.09253793), np.float32(0.077575505), np.float32(0.07654285), np.float32(0.09122038), np.float32(0.095157474), np.float32(0.10220316), np.float32(0.115621164), np.float32(0.12497791), np.float32(0.1263814), np.float32(0.12931916), np.float32(0.1287462), np.float32(0.13677107), np.float32(0.13925137), np.float32(0.14324358), np.float32(0.15378582), np.float32(0.15008557), np.float32(0.15150028), np.float32(0.1543793), np.float32(0.15228434), np.float32(0.1734572), np.float32(0.16753484), np.float32(0.17521493), np.float32(0.19727096), np.float32(0.20636274), np.float32(0.26915684), np.float32(0.29427844), np.float32(0.2981039), np.float32(0.2990776), np.float32(0.32881835), np.float32(0.35328004), np.float32(0.3551287), np.float32(0.37332422), np.float32(0.38850304), np.float32(0.40282664), np.float32(0.37158647), np.float32(0.3622033), np.float32(0.37901515), np.float32(0.36139336), np.float32(0.36031923), np.float32(0.39445767), np.float32(0.3961112), np.float32(0.370326), np.float32(0.374565), np.float32(0.37398687), np.float32(0.39063936), np.float32(0.37020493), np.float32(0.37752643), np.float32(0.3509785), np.float32(0.3069707), np.float32(0.29006886), np.float32(0.2731828), np.float32(0.24170275), np.float32(0.22504966), np.float32(0.2227373), np.float32(0.21400012), np.float32(0.1913651), np.float32(0.1888741), np.float32(0.18545176), np.float32(0.19230972), np.float32(0.17812158), np.float32(0.19745134), np.float32(0.19870114), np.float32(0.19462727), np.float32(0.1900802), np.float32(0.17311026), np.float32(0.17132485), np.float32(0.16479357), np.float32(0.1620118), np.float32(0.14284629), np.float32(0.13798581), np.float32(0.11362315), np.float32(0.11406448), np.float32(0.13185008), np.float32(0.112634055), np.float32(0.103442274), np.float32(0.13072224), np.float32(0.14954211), np.float32(0.13286197), np.float32(0.13213368), np.float32(0.16243187), np.float32(0.15770102), np.float32(0.13278216), np.float32(0.14844693), np.float32(0.15939839), np.float32(0.14428438), np.float32(0.12289362), np.float32(0.1254293), np.float32(0.113427855), np.float32(0.10285851), np.float32(0.083615124), np.float32(0.0844943), np.float32(0.082990974), np.float32(0.080799036), np.float32(0.10254606), np.float32(0.12038514), np.float32(0.11829464), np.float32(0.13466635), np.float32(0.15846302), np.float32(0.17085926), np.float32(0.17098473), np.float32(0.19583324), np.float32(0.21348378), np.float32(0.25929987), np.float32(0.26477894), np.float32(0.3117376), np.float32(0.38389647), np.float32(0.43666768), np.float32(0.50788444), np.float32(0.6011081), np.float32(0.6571686), np.float32(0.6977187), np.float32(0.7640977), np.float32(0.8040901), np.float32(0.84062856), np.float32(0.8566582), np.float32(0.88935894), np.float32(0.9032911), np.float32(0.91420025), np.float32(0.9272985), np.float32(0.93528587), np.float32(0.9446809), np.float32(0.9499719), np.float32(0.9542353), np.float32(0.9594433), np.float32(0.9627664), np.float32(0.9684516), np.float32(0.9702143), np.float32(0.9754063), np.float32(0.97637254), np.float32(0.9780311), np.float32(0.97793615), np.float32(0.97818893), np.float32(0.978097), np.float32(0.97838), np.float32(0.9785523), np.float32(0.97862774), np.float32(0.9791815), np.float32(0.97817343), np.float32(0.9776869), np.float32(0.9782708), np.float32(0.9790886), np.float32(0.9783932), np.float32(0.97706133), np.float32(0.9768366), np.float32(0.97597575), np.float32(0.976153), np.float32(0.977261), np.float32(0.9765073), np.float32(0.97647256), np.float32(0.977344), np.float32(0.9759424), np.float32(0.97410357), np.float32(0.9742245), np.float32(0.9736337), np.float32(0.97143), np.float32(0.97099495), np.float32(0.9683271), np.float32(0.9677761), np.float32(0.9653638), np.float32(0.9645421), np.float32(0.9655109), np.float32(0.9617507), np.float32(0.96174896), np.float32(0.95841503), np.float32(0.9564945), np.float32(0.95243376), np.float32(0.9517008), np.float32(0.93561333), np.float32(0.92931926), np.float32(0.92582226), np.float32(0.91211903), np.float32(0.89071435), np.float32(0.880246), np.float32(0.8514967), np.float32(0.8505062), np.float32(0.78850883), np.float32(0.7546688), np.float32(0.73523545), np.float32(0.7151488), np.float32(0.6957985), np.float32(0.7415942), np.float32(0.65667087), np.float32(0.566745), np.float32(0.5445223), np.float32(0.7557511), np.float32(0.7437437), np.float32(0.76123726), np.float32(0.8560466), np.float32(0.8595833), np.float32(0.8747097), np.float32(0.87755245), np.float32(0.86953646), np.float32(0.87567466), np.float32(0.87909275), np.float32(0.8883431), np.float32(0.89428633), np.float32(0.8926334), np.float32(0.89943767), np.float32(0.9125152), np.float32(0.91210663), np.float32(0.92087233), np.float32(0.9243576), np.float32(0.91804767), np.float32(0.92416084), np.float32(0.9353647), np.float32(0.932075), np.float32(0.93803835), np.float32(0.9299183), np.float32(0.9003272), np.float32(0.8958471), np.float32(0.91451305), np.float32(0.9169109), np.float32(0.89766234), np.float32(0.88733494), np.float32(0.87187225), np.float32(0.84654266), np.float32(0.78125924), np.float32(0.7864482), np.float32(0.7283565), np.float32(0.74311435), np.float32(0.62861574), np.float32(0.6117503)], 'MSGSGAFDDEPPPEPRDGWLLVRIHVPELNVYKCLQFPSERLVWDVKQQVLASLPKELKESFNYGLFAPPANGKAGKFLDEERRLGDYPFNGPVGYLELKYKRRVYKMLTLDERQLKALHTRANLRRFLECINGGHVEKIAKMCAKGLDPNFHCSESGDTPLTVATGAKKPNKLLIALVNGGALLDYRTKDGSTALHRAVEHDSLEAVSTLLELGASPNYRDGRGITPLYISITRKCEAKITESLLHDHATLGIQDSQGWNEVHQACRHGLVQHLEHLLFYGADMDGRNASGNSPLHVCAVNNQEACARMLLFRGAQRGAQNFANQTPYQVAVIAGNLELAEIIENYKSEDIVPFRGPPRYNPKRRSGIGWLSANGAAGAALLAAAGGGFGGAMVGSNGAANGNNGAGGVGLMLSHQNHQQHHAGHHQQQHMHHQHHQNHHQQLQQQQLPHLHTLQLHGPPSPCPSEHMLGAYSSASSSLSEGSSGHRSHEDDISIVTDKSLGDTSDIISDSSGVGTNSDSAACSIGHPSTTVVCMEPYAGNTVGHIRLQPGDVIEVVGSTDCGLLEGYVRGTNQSGFFPADCVQEVSLRQKHITNVMTASTGMAPQQQQQQHLQQAPAGSSAASYQGSPQLSLGGHSGSSSTLLQQPHQSPSLSVASNGSCQQPLESNEGGASGNGINNRNNNHSVGQYSSATAPRIKKSAYNAPRSVVLHRAKRGFGFILRGAKASSQLMQLRPSERFPALQYLDDVDPGGVADMAGLRPGDFLLTINGEDVTSASHEQVVEMIRSAGALVNLTVVSPQFPHQMQASAQYLPSGARAGSHHLNSGPSTPQSSHRQCATLPRKMTGPGGSGPGSSSGGSVRMAPMPPRRDPKTTLSVGRARAKSMVAGLENGGEKEDDLPHTKSNSVESIATPTPTGIQTGPGTPVQLRTASIKARPTSSRITAAELEELFQRQQGEGSAANASRYATMMTSSRFQSGTDSGAATPPASNGSPMRSGPLVYGSVAEMKRKTARSKHGSGTLRGKPVATPTVGPGGAGGGRDLKRFHSTPDLHGPQLHGSASSIWQASGKGHHSQDDVATLHASLQRLNSNQGELKLGGLGAGSATGAGGAVLPPPNHPPPPPPVGQVVKVETRSSVSEYESTISLQQKLKKRTENDAVTSAAIDGVQSSFNPSANAKIYASPQELRNVMAWKLRQAQEKPSQETSAGSQQPVSQYAAPTQMRPAQQQQQAQQPPTALASHYAAPQVQVQQVQQVQQSPQQSAPQSPPAPPLPQAAPVPAQNGNGNGSTSGAGSAPPIPEPDYSCSESDGEDENSILVARNTKLNEKIALFDVPETSGNSQASGSSSNSGSASISHSLSVEEIQRIRSNLKTSKSSPNGFAKKPEEEKPQQEQQQSHQQPQQLLQPGEDECDNSSSGVSSEQEQLALAAGVTLPGGGKPTDTIKKKPSVTIVEEPKTIPDQPSSNTSHTTKPMAKTTISIGGGGSAVPTATLTVKQLVQQQHAPVIQQQQQQLGSKQPVTAASTNKFTQQSNINSNVMSPQVLGRIPSHHHQQQSSNPNQKLIATQQQILQQQQQQLAHQQHLQQILKAKAAAAGGASNTAVLVAKHQQKLHKGTSSGHESEMETRSDLEDDDGDLSPSPPAKAFQRHNSLTRKQAAAIAMQRGATRTTAVSLMQLPPPLEADSDGEPSQLTLQRQQSHHPSQTHPHPHQLQQQLQLQQQQQQQQQQQQPMAAHIVGMLPSGQLVAVASGAVAGVPGVGATAVQQGNNNLQQLCTDNLVLAPPPQFCDCNDAKHAPQPHLPTSQYHPQQQQQQQHQQQQQQQQQLQQQLQQQQMLQMHQRLSGGAGAGAVGTLGRVRIVGAMPKANHHRLH': [np.float32(0.95295084), np.float32(0.9566413), np.float32(0.9558312), np.float32(0.9359082), np.float32(0.9100829), np.float32(0.904071), np.float32(0.79969317), np.float32(0.7804393), np.float32(0.72374344), np.float32(0.67487043), np.float32(0.64704096), np.float32(0.60241383), np.float32(0.51110226), np.float32(0.40467146), np.float32(0.38990414), np.float32(0.39208448), np.float32(0.3798542), np.float32(0.37502536), np.float32(0.36922967), np.float32(0.3475319), np.float32(0.28561425), np.float32(0.25809667), np.float32(0.20431794), np.float32(0.20411097), np.float32(0.17906661), np.float32(0.16250765), np.float32(0.13708122), np.float32(0.119770676), np.float32(0.10968845), np.float32(0.10892243), np.float32(0.10459492), np.float32(0.117789626), np.float32(0.11748277), np.float32(0.11186815), np.float32(0.10536169), np.float32(0.10858248), np.float32(0.11480989), np.float32(0.10871187), np.float32(0.11281763), np.float32(0.0963405), np.float32(0.09175081), np.float32(0.09590939), np.float32(0.08697991), np.float32(0.09095753), np.float32(0.1066811), np.float32(0.10786152), np.float32(0.10742632), np.float32(0.124110855), np.float32(0.12649432), np.float32(0.13433132), np.float32(0.11895202), np.float32(0.11532759), np.float32(0.11124005), np.float32(0.102782786), np.float32(0.10549795), np.float32(0.10825842), np.float32(0.10715994), np.float32(0.102854244), np.float32(0.12545975), np.float32(0.13379458), np.float32(0.14639635), np.float32(0.15260994), np.float32(0.1788378), np.float32(0.19259207), np.float32(0.19431414), np.float32(0.22083285), np.float32(0.23977898), np.float32(0.24365571), np.float32(0.24429627), np.float32(0.24827217), np.float32(0.2650956), np.float32(0.2297434), np.float32(0.23301543), np.float32(0.21050422), np.float32(0.23461509), np.float32(0.26063088), np.float32(0.25961092), np.float32(0.24899293), np.float32(0.24958406), np.float32(0.26178017), np.float32(0.24150896), np.float32(0.21534213), np.float32(0.22243057), np.float32(0.21050301), np.float32(0.20620799), np.float32(0.18551494), np.float32(0.15009707), np.float32(0.14015737), np.float32(0.13495022), np.float32(0.11501309), np.float32(0.11151336), np.float32(0.12102438), np.float32(0.12235189), np.float32(0.107439004), np.float32(0.096151926), np.float32(0.09481008), np.float32(0.08425011), np.float32(0.07907465), np.float32(0.07809708), np.float32(0.07427054), np.float32(0.07239555), np.float32(0.069840714), np.float32(0.077105306), np.float32(0.07548794), np.float32(0.06919006), np.float32(0.07199468), np.float32(0.075579144), np.float32(0.07658017), np.float32(0.07283591), np.float32(0.07834729), np.float32(0.08701675), np.float32(0.086938135), np.float32(0.08556193), np.float32(0.081879646), np.float32(0.08505953), np.float32(0.07854937), np.float32(0.0687117), np.float32(0.068270825), np.float32(0.07623226), np.float32(0.06688289), np.float32(0.062212586), np.float32(0.068525136), np.float32(0.06912204), np.float32(0.07621103), np.float32(0.07582877), np.float32(0.06296791), np.float32(0.066596925), np.float32(0.06440554), np.float32(0.06066703), np.float32(0.05373309), np.float32(0.05892623), np.float32(0.056284968), np.float32(0.050679103), np.float32(0.050452694), np.float32(0.052637152), np.float32(0.053655423), np.float32(0.053907238), np.float32(0.06085263), np.float32(0.06281392), np.float32(0.06761093), np.float32(0.069734134), np.float32(0.07797966), np.float32(0.07116261), np.float32(0.07353282), np.float32(0.08385642), np.float32(0.07602291), np.float32(0.0776863), np.float32(0.08126487), np.float32(0.0728066), np.float32(0.07773589), np.float32(0.065388225), np.float32(0.055029955), np.float32(0.06058616), np.float32(0.0666037), np.float32(0.052187443), np.float32(0.06242134), np.float32(0.08013506), np.float32(0.09653129), np.float32(0.09546256), np.float32(0.09192009), np.float32(0.088540986), np.float32(0.09511702), np.float32(0.084260926), np.float32(0.07536388), np.float32(0.07733487), np.float32(0.060941216), np.float32(0.058116745), np.float32(0.057883803), np.float32(0.053315233), np.float32(0.04955801), np.float32(0.04530283), np.float32(0.037345912), np.float32(0.032137573), np.float32(0.029095342), np.float32(0.027513366), np.float32(0.02483459), np.float32(0.029776828), np.float32(0.028057722), np.float32(0.034998517), np.float32(0.03794029), np.float32(0.037526216), np.float32(0.030986058), np.float32(0.032186415), np.float32(0.029320981), np.float32(0.027109021), np.float32(0.025928143), np.float32(0.0284731), np.float32(0.032028034), np.float32(0.030573623), np.float32(0.034846254), np.float32(0.048403718), np.float32(0.057749357), np.float32(0.05191021), np.float32(0.051766623), np.float32(0.056607503), np.float32(0.05729556), np.float32(0.054955006), np.float32(0.05578154), np.float32(0.055196352), np.float32(0.052003916), np.float32(0.047990303), np.float32(0.05293264), np.float32(0.045580756), np.float32(0.039572667), np.float32(0.03906555), np.float32(0.042647444), np.float32(0.0438261), np.float32(0.04941166), np.float32(0.05104042), np.float32(0.06059814), np.float32(0.06305815), np.float32(0.06895848), np.float32(0.08322614), np.float32(0.07951196), np.float32(0.06798676), np.float32(0.058201063), np.float32(0.056721892), np.float32(0.05068056), np.float32(0.041663058), np.float32(0.040233403), np.float32(0.042143222), np.float32(0.03898878), np.float32(0.036490295), np.float32(0.04353344), np.float32(0.052926965), np.float32(0.04579397), np.float32(0.049716715), np.float32(0.0492325), np.float32(0.052126776), np.float32(0.045341652), np.float32(0.041858755), np.float32(0.042369813), np.float32(0.04287534), np.float32(0.03565564), np.float32(0.033997767), np.float32(0.036827885), np.float32(0.035783492), np.float32(0.036144037), np.float32(0.039598778), np.float32(0.04375171), np.float32(0.04342633), np.float32(0.050725695), np.float32(0.054998484), np.float32(0.062832944), np.float32(0.06660763), np.float32(0.077938326), np.float32(0.09319136), np.float32(0.08439294), np.float32(0.07220466), np.float32(0.081401855), np.float32(0.08393923), np.float32(0.070600994), np.float32(0.060695074), np.float32(0.06684928), np.float32(0.06279649), np.float32(0.059074037), np.float32(0.057329178), np.float32(0.06587725), np.float32(0.06532146), np.float32(0.054826323), np.float32(0.048476953), np.float32(0.052269794), np.float32(0.05219547), np.float32(0.04563517), np.float32(0.047948383), np.float32(0.048047163), np.float32(0.043525804), np.float32(0.038821183), np.float32(0.038324915), np.float32(0.035223003), np.float32(0.030188113), np.float32(0.029962605), np.float32(0.034260128), np.float32(0.03296792), np.float32(0.031900484), np.float32(0.036734372), np.float32(0.044860907), np.float32(0.045323603), np.float32(0.051079594), np.float32(0.0679146), np.float32(0.078961454), np.float32(0.08756742), np.float32(0.08539322), np.float32(0.084077895), np.float32(0.071322165), np.float32(0.056294456), np.float32(0.048081744), np.float32(0.043697715), np.float32(0.036991972), np.float32(0.03173997), np.float32(0.036164284), np.float32(0.04134936), np.float32(0.038897898), np.float32(0.03989122), np.float32(0.042773534), np.float32(0.038379487), np.float32(0.03288138), np.float32(0.031647775), np.float32(0.027552487), np.float32(0.029039763), np.float32(0.023862615), np.float32(0.023218002), np.float32(0.022817645), np.float32(0.022317996), np.float32(0.021370448), np.float32(0.02410121), np.float32(0.02608859), np.float32(0.027170314), np.float32(0.027615402), np.float32(0.031906925), np.float32(0.035528887), np.float32(0.04026517), np.float32(0.047517348), np.float32(0.06048529), np.float32(0.06919109), np.float32(0.0627906), np.float32(0.06080474), np.float32(0.05620467), np.float32(0.05399902), np.float32(0.051325735), np.float32(0.049637612), np.float32(0.043970898), np.float32(0.044965368), np.float32(0.043478914), np.float32(0.04565734), np.float32(0.044899866), np.float32(0.04117975), np.float32(0.044641666), np.float32(0.04283277), np.float32(0.04214703), np.float32(0.04585225), np.float32(0.04461039), np.float32(0.041992623), np.float32(0.040356416), np.float32(0.042310532), np.float32(0.041798655), np.float32(0.046768855), np.float32(0.047137946), np.float32(0.04908994), np.float32(0.052721787), np.float32(0.05144588), np.float32(0.051930785), np.float32(0.056319654), np.float32(0.058844987), np.float32(0.08742429), np.float32(0.09336833), np.float32(0.111272305), np.float32(0.10666905), np.float32(0.13166472), np.float32(0.14237162), np.float32(0.1455032), np.float32(0.155825), np.float32(0.18502213), np.float32(0.19358613), np.float32(0.20972556), np.float32(0.25246224), np.float32(0.29380235), np.float32(0.29754966), np.float32(0.27847415), np.float32(0.27401868), np.float32(0.28159347), np.float32(0.34559903), np.float32(0.58691484), np.float32(0.8580506), np.float32(0.86646587), np.float32(0.90264106), np.float32(0.9234514), np.float32(0.93255806), np.float32(0.92217743), np.float32(0.92169225), np.float32(0.9274464), np.float32(0.94396156), np.float32(0.95138264), np.float32(0.9580618), np.float32(0.9595444), np.float32(0.96866566), np.float32(0.9632948), np.float32(0.9717056), np.float32(0.9796862), np.float32(0.9785221), np.float32(0.98251903), np.float32(0.98452455), np.float32(0.9869845), np.float32(0.98876905), np.float32(0.98892784), np.float32(0.9888061), np.float32(0.98955965), np.float32(0.9896082), np.float32(0.9903272), np.float32(0.9909073), np.float32(0.9906488), np.float32(0.9904828), np.float32(0.9909758), np.float32(0.9910924), np.float32(0.99073666), np.float32(0.9910652), np.float32(0.9908887), np.float32(0.99065584), np.float32(0.9911805), np.float32(0.99113524), np.float32(0.991013), np.float32(0.99049664), np.float32(0.99011153), np.float32(0.9901771), np.float32(0.9899497), np.float32(0.989901), np.float32(0.9896068), np.float32(0.9892106), np.float32(0.9896291), np.float32(0.98952734), np.float32(0.98928905), np.float32(0.98936605), np.float32(0.9880405), np.float32(0.9875634), np.float32(0.9879319), np.float32(0.9872651), np.float32(0.9875801), np.float32(0.98667634), np.float32(0.9864427), np.float32(0.98705184), np.float32(0.9865997), np.float32(0.9858035), np.float32(0.98567677), np.float32(0.98420006), np.float32(0.98223245), np.float32(0.979734), np.float32(0.9775333), np.float32(0.97622514), np.float32(0.9741822), np.float32(0.9699513), np.float32(0.96985143), np.float32(0.9668787), np.float32(0.9656992), np.float32(0.9680636), np.float32(0.97144455), np.float32(0.96756047), np.float32(0.9608761), np.float32(0.9644509), np.float32(0.95847887), np.float32(0.9566877), np.float32(0.9607224), np.float32(0.9617527), np.float32(0.96309096), np.float32(0.9657998), np.float32(0.965158), np.float32(0.9665227), np.float32(0.9689961), np.float32(0.9683147), np.float32(0.9696078), np.float32(0.9714148), np.float32(0.97081596), np.float32(0.9725413), np.float32(0.9726051), np.float32(0.9721605), np.float32(0.9720367), np.float32(0.9740865), np.float32(0.9721334), np.float32(0.97324795), np.float32(0.97461015), np.float32(0.9740235), np.float32(0.97374165), np.float32(0.9758251), np.float32(0.97611755), np.float32(0.975696), np.float32(0.97395104), np.float32(0.973989), np.float32(0.9739058), np.float32(0.9752043), np.float32(0.97623944), np.float32(0.9761311), np.float32(0.9764689), np.float32(0.9770339), np.float32(0.9774623), np.float32(0.97743875), np.float32(0.9782261), np.float32(0.9795736), np.float32(0.9796234), np.float32(0.97848004), np.float32(0.9791367), np.float32(0.97877455), np.float32(0.9776308), np.float32(0.9780287), np.float32(0.9789346), np.float32(0.97839284), np.float32(0.9784384), np.float32(0.97760093), np.float32(0.97729665), np.float32(0.97652584), np.float32(0.9766486), np.float32(0.9759496), np.float32(0.97631925), np.float32(0.97596246), np.float32(0.97423935), np.float32(0.97462475), np.float32(0.9749724), np.float32(0.9746372), np.float32(0.9744685), np.float32(0.97452646), np.float32(0.97306246), np.float32(0.9727427), np.float32(0.9721591), np.float32(0.97351336), np.float32(0.97362816), np.float32(0.97382677), np.float32(0.9709679), np.float32(0.9716905), np.float32(0.9711051), np.float32(0.97049755), np.float32(0.9694129), np.float32(0.9691055), np.float32(0.9711613), np.float32(0.97317004), np.float32(0.971262), np.float32(0.9719464), np.float32(0.96827644), np.float32(0.96785516), np.float32(0.96380633), np.float32(0.96033543), np.float32(0.9539668), np.float32(0.95812875), np.float32(0.95382583), np.float32(0.9476988), np.float32(0.9399641), np.float32(0.9268131), np.float32(0.9012658), np.float32(0.9093153), np.float32(0.9102642), np.float32(0.90908015), np.float32(0.91951406), np.float32(0.8986234), np.float32(0.8782779), np.float32(0.8770828), np.float32(0.82901675), np.float32(0.82475877), np.float32(0.8082863), np.float32(0.53473866), np.float32(0.55002904), np.float32(0.17732343), np.float32(0.08972195), np.float32(0.06797689), np.float32(0.06684617), np.float32(0.05883738), np.float32(0.051329624), np.float32(0.053085838), np.float32(0.06607117), np.float32(0.078296915), np.float32(0.10797994), np.float32(0.21912284), np.float32(0.24351092), np.float32(0.27619588), np.float32(0.2487768), np.float32(0.24573669), np.float32(0.2432581), np.float32(0.57945305), np.float32(0.3471629), np.float32(0.19828308), np.float32(0.10113456), np.float32(0.111951284), np.float32(0.10434935), np.float32(0.10654956), np.float32(0.099197395), np.float32(0.11216853), np.float32(0.13170186), np.float32(0.14808744), np.float32(0.11813037), np.float32(0.10592552), np.float32(0.113368414), np.float32(0.11056015), np.float32(0.119855404), np.float32(0.1333629), np.float32(0.153943), np.float32(0.14564031), np.float32(0.14533639), np.float32(0.15843053), np.float32(0.16794366), np.float32(0.16828014), np.float32(0.15896441), np.float32(0.19790162), np.float32(0.20176323), np.float32(0.24139385), np.float32(0.33602703), np.float32(0.27257597), np.float32(0.31964648), np.float32(0.36505857), np.float32(0.34857756), np.float32(0.37064952), np.float32(0.32450712), np.float32(0.33511177), np.float32(0.39489144), np.float32(0.39167133), np.float32(0.40687647), np.float32(0.48804402), np.float32(0.6673152), np.float32(0.7004165), np.float32(0.79076236), np.float32(0.8185439), np.float32(0.8254043), np.float32(0.8786329), np.float32(0.8803478), np.float32(0.9016852), np.float32(0.90750307), np.float32(0.92255133), np.float32(0.93419355), np.float32(0.9413536), np.float32(0.94699705), np.float32(0.95293665), np.float32(0.95503944), np.float32(0.9589577), np.float32(0.95992696), np.float32(0.96336603), np.float32(0.96705765), np.float32(0.9677058), np.float32(0.96985584), np.float32(0.97136545), np.float32(0.97261614), np.float32(0.97486717), np.float32(0.9737747), np.float32(0.97528696), np.float32(0.9772564), np.float32(0.97761667), np.float32(0.977967), np.float32(0.9789587), np.float32(0.9802302), np.float32(0.9814447), np.float32(0.9823872), np.float32(0.981998), np.float32(0.98221695), np.float32(0.98267984), np.float32(0.98254114), np.float32(0.9827407), np.float32(0.9826888), np.float32(0.98230916), np.float32(0.9822004), np.float32(0.98265934), np.float32(0.98272264), np.float32(0.98257035), np.float32(0.98183316), np.float32(0.9823187), np.float32(0.98251015), np.float32(0.9822541), np.float32(0.9822741), np.float32(0.982464), np.float32(0.9830237), np.float32(0.9825982), np.float32(0.98247933), np.float32(0.98299867), np.float32(0.9819885), np.float32(0.98230916), np.float32(0.9816829), np.float32(0.98115873), np.float32(0.98091435), np.float32(0.98122597), np.float32(0.9812773), np.float32(0.9806841), np.float32(0.9807747), np.float32(0.98096037), np.float32(0.9805053), np.float32(0.9802263), np.float32(0.98102736), np.float32(0.9812794), np.float32(0.9817811), np.float32(0.98178124), np.float32(0.98177433), np.float32(0.9828083), np.float32(0.98332477), np.float32(0.98315006), np.float32(0.9831135), np.float32(0.9830034), np.float32(0.9823423), np.float32(0.983337), np.float32(0.9838255), np.float32(0.98395663), np.float32(0.9843478), np.float32(0.98455554), np.float32(0.98455197), np.float32(0.98490566), np.float32(0.98440695), np.float32(0.98465663), np.float32(0.9848161), np.float32(0.98464453), np.float32(0.98441595), np.float32(0.9844827), np.float32(0.98315203), np.float32(0.9822119), np.float32(0.98011214), np.float32(0.9800214), np.float32(0.9785518), np.float32(0.97753793), np.float32(0.9764816), np.float32(0.975771), np.float32(0.972431), np.float32(0.97063714), np.float32(0.9671638), np.float32(0.9651522), np.float32(0.95851666), np.float32(0.94616956), np.float32(0.9362717), np.float32(0.9248438), np.float32(0.9067099), np.float32(0.86171174), np.float32(0.8307562), np.float32(0.80955493), np.float32(0.78103894), np.float32(0.75356495), np.float32(0.75881225), np.float32(0.74327505), np.float32(0.6920542), np.float32(0.65247804), np.float32(0.6632516), np.float32(0.6117363), np.float32(0.6078644), np.float32(0.6335637), np.float32(0.5557892), np.float32(0.5677708), np.float32(0.43796188), np.float32(0.33424547), np.float32(0.30135712), np.float32(0.17479676), np.float32(0.14720602), np.float32(0.11071106), np.float32(0.10291175), np.float32(0.10146839), np.float32(0.09670148), np.float32(0.10805678), np.float32(0.10143922), np.float32(0.12266738), np.float32(0.13785501), np.float32(0.14239445), np.float32(0.12150475), np.float32(0.13326688), np.float32(0.14085127), np.float32(0.14311822), np.float32(0.15083538), np.float32(0.15500501), np.float32(0.15248314), np.float32(0.1532262), np.float32(0.15979052), np.float32(0.1480167), np.float32(0.14556202), np.float32(0.14900555), np.float32(0.15175618), np.float32(0.14418434), np.float32(0.13994989), np.float32(0.14517511), np.float32(0.15460129), np.float32(0.13544491), np.float32(0.14104925), np.float32(0.14159364), np.float32(0.12737718), np.float32(0.11302784), np.float32(0.10433979), np.float32(0.09128952), np.float32(0.094852775), np.float32(0.08303647), np.float32(0.07300616), np.float32(0.059290636), np.float32(0.048596613), np.float32(0.041910894), np.float32(0.047072284), np.float32(0.043285765), np.float32(0.045153465), np.float32(0.04951874), np.float32(0.046005953), np.float32(0.042496234), np.float32(0.039617706), np.float32(0.0415211), np.float32(0.0444751), np.float32(0.046650708), np.float32(0.048285846), np.float32(0.04677304), np.float32(0.040238608), np.float32(0.037305716), np.float32(0.047577232), np.float32(0.048660245), np.float32(0.03690228), np.float32(0.0408965), np.float32(0.04520395), np.float32(0.05023752), np.float32(0.05965891), np.float32(0.06713819), np.float32(0.075852096), np.float32(0.08242862), np.float32(0.083163165), np.float32(0.07775719), np.float32(0.07502612), np.float32(0.06930107), np.float32(0.077627525), np.float32(0.07123826), np.float32(0.07196153), np.float32(0.07698106), np.float32(0.075603366), np.float32(0.08308915), np.float32(0.09223839), np.float32(0.10136573), np.float32(0.123599224), np.float32(0.17508239), np.float32(0.2090131), np.float32(0.26220557), np.float32(0.31241292), np.float32(0.30800644), np.float32(0.29992825), np.float32(0.37106138), np.float32(0.3838487), np.float32(0.41424242), np.float32(0.46575597), np.float32(0.51229846), np.float32(0.5471205), np.float32(0.7349658), np.float32(0.75488204), np.float32(0.82250655), np.float32(0.88481706), np.float32(0.91431165), np.float32(0.9340421), np.float32(0.93185776), np.float32(0.93647325), np.float32(0.9497523), np.float32(0.95262486), np.float32(0.9640713), np.float32(0.9665414), np.float32(0.97027975), np.float32(0.9742167), np.float32(0.975322), np.float32(0.97652984), np.float32(0.97803843), np.float32(0.97817105), np.float32(0.9796504), np.float32(0.9793879), np.float32(0.980139), np.float32(0.9810404), np.float32(0.9809841), np.float32(0.98107016), np.float32(0.9806747), np.float32(0.9813967), np.float32(0.98132277), np.float32(0.9820212), np.float32(0.9826989), np.float32(0.9836013), np.float32(0.9832938), np.float32(0.9837558), np.float32(0.9832381), np.float32(0.9840045), np.float32(0.98360854), np.float32(0.98363394), np.float32(0.9840285), np.float32(0.9835082), np.float32(0.98383254), np.float32(0.98451173), np.float32(0.98468035), np.float32(0.9847547), np.float32(0.98475605), np.float32(0.98509395), np.float32(0.9855759), np.float32(0.9854181), np.float32(0.985316), np.float32(0.98584753), np.float32(0.98571473), np.float32(0.9856005), np.float32(0.9859402), np.float32(0.985795), np.float32(0.98583627), np.float32(0.98515004), np.float32(0.9852261), np.float32(0.9851002), np.float32(0.98448586), np.float32(0.98427), np.float32(0.98400867), np.float32(0.9840289), np.float32(0.98348826), np.float32(0.9836586), np.float32(0.9835079), np.float32(0.98326206), np.float32(0.98300236), np.float32(0.98336685), np.float32(0.98321956), np.float32(0.98320305), np.float32(0.9825759), np.float32(0.98301953), np.float32(0.982736), np.float32(0.98265404), np.float32(0.98260766), np.float32(0.9824415), np.float32(0.98172194), np.float32(0.9811952), np.float32(0.98181456), np.float32(0.9823093), np.float32(0.98235655), np.float32(0.9827055), np.float32(0.9825768), np.float32(0.98172194), np.float32(0.9816985), np.float32(0.9816809), np.float32(0.98170024), np.float32(0.9809248), np.float32(0.9800688), np.float32(0.9793569), np.float32(0.9791216), np.float32(0.979155), np.float32(0.97918653), np.float32(0.97910357), np.float32(0.97881305), np.float32(0.97931355), np.float32(0.9798386), np.float32(0.9794811), np.float32(0.9794414), np.float32(0.9797774), np.float32(0.9800669), np.float32(0.98020005), np.float32(0.9801732), np.float32(0.98046106), np.float32(0.98057085), np.float32(0.9802555), np.float32(0.97986335), np.float32(0.9797238), np.float32(0.9799137), np.float32(0.9790996), np.float32(0.9795505), np.float32(0.97933894), np.float32(0.9795872), np.float32(0.98000985), np.float32(0.9804186), np.float32(0.98005843), np.float32(0.9800889), np.float32(0.9787364), np.float32(0.9788224), np.float32(0.97844154), np.float32(0.9778587), np.float32(0.9773595), np.float32(0.97685677), np.float32(0.9745319), np.float32(0.97156477), np.float32(0.9724081), np.float32(0.9709405), np.float32(0.967304), np.float32(0.9639572), np.float32(0.9560493), np.float32(0.94025236), np.float32(0.9151664), np.float32(0.89807916), np.float32(0.87256837), np.float32(0.8491956), np.float32(0.82850957), np.float32(0.8218363), np.float32(0.8099378), np.float32(0.78837323), np.float32(0.76275975), np.float32(0.7456466), np.float32(0.7403436), np.float32(0.7274529), np.float32(0.7066331), np.float32(0.6881534), np.float32(0.6822631), np.float32(0.6823722), np.float32(0.6866747), np.float32(0.68754476), np.float32(0.68634087), np.float32(0.70108354), np.float32(0.72351193), np.float32(0.74769306), np.float32(0.7499569), np.float32(0.77919436), np.float32(0.80502486), np.float32(0.81848526), np.float32(0.829631), np.float32(0.8536389), np.float32(0.888182), np.float32(0.8990171), np.float32(0.921637), np.float32(0.93033504), np.float32(0.94291323), np.float32(0.95134723), np.float32(0.95533824), np.float32(0.96020585), np.float32(0.96231383), np.float32(0.96450335), np.float32(0.9671847), np.float32(0.96860605), np.float32(0.9707384), np.float32(0.9737896), np.float32(0.97443265), np.float32(0.977375), np.float32(0.9780483), np.float32(0.97912025), np.float32(0.97985506), np.float32(0.98102987), np.float32(0.98166466), np.float32(0.98202515), np.float32(0.9825592), np.float32(0.9822809), np.float32(0.9828211), np.float32(0.98294973), np.float32(0.98307496), np.float32(0.9824587), np.float32(0.98167115), np.float32(0.98147273), np.float32(0.9809125), np.float32(0.98106164), np.float32(0.9800331), np.float32(0.97965074), np.float32(0.97979045), np.float32(0.97998637), np.float32(0.9782249), np.float32(0.97801614), np.float32(0.97831124), np.float32(0.9773679), np.float32(0.9773122), np.float32(0.978361), np.float32(0.97787386), np.float32(0.97624505), np.float32(0.9759103), np.float32(0.9771807), np.float32(0.9783156), np.float32(0.97938377), np.float32(0.97902054), np.float32(0.9799886), np.float32(0.97943866), np.float32(0.9806333), np.float32(0.98154646), np.float32(0.982235), np.float32(0.98244894), np.float32(0.98288673), np.float32(0.9839438), np.float32(0.9840906), np.float32(0.984852), np.float32(0.98516154), np.float32(0.98535), np.float32(0.9859927), np.float32(0.98578054), np.float32(0.98618907), np.float32(0.9861459), np.float32(0.98606515), np.float32(0.98636395), np.float32(0.986395), np.float32(0.98629886), np.float32(0.9857766), np.float32(0.9861966), np.float32(0.9850011), np.float32(0.98513794), np.float32(0.9849187), np.float32(0.9850826), np.float32(0.98426646), np.float32(0.98433715), np.float32(0.9841064), np.float32(0.9838794), np.float32(0.9835079), np.float32(0.9820065), np.float32(0.98212117), np.float32(0.9812711), np.float32(0.980532), np.float32(0.98058677), np.float32(0.9791052), np.float32(0.9776732), np.float32(0.9758675), np.float32(0.9752442), np.float32(0.9734924), np.float32(0.9734673), np.float32(0.9746892), np.float32(0.9742881), np.float32(0.9746581), np.float32(0.97544914), np.float32(0.97583485), np.float32(0.9760834), np.float32(0.9756556), np.float32(0.9755381), np.float32(0.9766144), np.float32(0.97324616), np.float32(0.97263205), np.float32(0.97314113), np.float32(0.9669843), np.float32(0.962444), np.float32(0.95478183), np.float32(0.94571126), np.float32(0.9366736), np.float32(0.9258537), np.float32(0.9171211), np.float32(0.9071172), np.float32(0.8978792), np.float32(0.8809135), np.float32(0.8766183), np.float32(0.86958337), np.float32(0.852969), np.float32(0.8303457), np.float32(0.81560427), np.float32(0.8073885), np.float32(0.82107526), np.float32(0.80517906), np.float32(0.83273315), np.float32(0.84644246), np.float32(0.8781424), np.float32(0.8989848), np.float32(0.9164917), np.float32(0.9219671), np.float32(0.9346426), np.float32(0.9481285), np.float32(0.9522172), np.float32(0.9641708), np.float32(0.9695333), np.float32(0.9758503), np.float32(0.97703326), np.float32(0.978156), np.float32(0.9796014), np.float32(0.98075414), np.float32(0.98235637), np.float32(0.983353), np.float32(0.9838755), np.float32(0.9843615), np.float32(0.9848108), np.float32(0.9848769), np.float32(0.9852292), np.float32(0.98531115), np.float32(0.98463804), np.float32(0.9847044), np.float32(0.9850542), np.float32(0.9836896), np.float32(0.98464173), np.float32(0.9838154), np.float32(0.983459), np.float32(0.98305285), np.float32(0.9817286), np.float32(0.980721), np.float32(0.97944105), np.float32(0.97858274), np.float32(0.9785372), np.float32(0.97848034), np.float32(0.97862774), np.float32(0.9778376), np.float32(0.9773136), np.float32(0.97720075), np.float32(0.97692674), np.float32(0.97704643), np.float32(0.97589713), np.float32(0.97101194), np.float32(0.9699841), np.float32(0.9682737), np.float32(0.9630232), np.float32(0.9593102), np.float32(0.95593446), np.float32(0.9514749), np.float32(0.93727005), np.float32(0.9369519), np.float32(0.9266958), np.float32(0.9269691), np.float32(0.9280026), np.float32(0.91838866), np.float32(0.91271794), np.float32(0.921803), np.float32(0.9261082), np.float32(0.91549295), np.float32(0.92836934), np.float32(0.9220035), np.float32(0.9141012), np.float32(0.9210361), np.float32(0.91547436), np.float32(0.92296255), np.float32(0.92376506), np.float32(0.92970353), np.float32(0.92949206), np.float32(0.92898446), np.float32(0.931414), np.float32(0.92499596), np.float32(0.9333922), np.float32(0.93387866), np.float32(0.9327767), np.float32(0.9368256), np.float32(0.93892914), np.float32(0.94067043), np.float32(0.9442548), np.float32(0.9495326), np.float32(0.9513732), np.float32(0.9497401), np.float32(0.94932395), np.float32(0.9423151), np.float32(0.93683064), np.float32(0.93893296), np.float32(0.9273848), np.float32(0.91716826), np.float32(0.9134839), np.float32(0.8962716), np.float32(0.89336807), np.float32(0.90119433), np.float32(0.87002146), np.float32(0.8544538), np.float32(0.8627246), np.float32(0.8576146), np.float32(0.82152516), np.float32(0.8066258), np.float32(0.7834318), np.float32(0.77088994), np.float32(0.7578168), np.float32(0.7467152), np.float32(0.7617064), np.float32(0.76969475), np.float32(0.79169905), np.float32(0.8021945), np.float32(0.8251434), np.float32(0.8328335), np.float32(0.8529519), np.float32(0.85207486), np.float32(0.85859203), np.float32(0.8816915), np.float32(0.8869739), np.float32(0.89798284), np.float32(0.9145438), np.float32(0.91747946), np.float32(0.929181), np.float32(0.94472295), np.float32(0.9562481), np.float32(0.96061313), np.float32(0.96579385), np.float32(0.9714594), np.float32(0.9738685), np.float32(0.9764292), np.float32(0.97762907), np.float32(0.9785044), np.float32(0.9799621), np.float32(0.98130804), np.float32(0.98118913), np.float32(0.9814594), np.float32(0.98205966), np.float32(0.982294), np.float32(0.98107177), np.float32(0.9815205), np.float32(0.9823179), np.float32(0.9807711), np.float32(0.98152256), np.float32(0.98155737), np.float32(0.9814198), np.float32(0.98228914), np.float32(0.98139143), np.float32(0.9808086), np.float32(0.9801209), np.float32(0.9795466), np.float32(0.9798599), np.float32(0.9794845), np.float32(0.978456), np.float32(0.97728693), np.float32(0.97639173), np.float32(0.97580624), np.float32(0.97725236), np.float32(0.9761169), np.float32(0.97661453), np.float32(0.9760818), np.float32(0.9759528), np.float32(0.974744), np.float32(0.97407055), np.float32(0.9728611), np.float32(0.9727842), np.float32(0.9729125), np.float32(0.97316736), np.float32(0.9731276), np.float32(0.9733167), np.float32(0.9719447), np.float32(0.9736467), np.float32(0.9743012), np.float32(0.9750695), np.float32(0.9742687), np.float32(0.9730958), np.float32(0.9741269), np.float32(0.9752646), np.float32(0.97555906), np.float32(0.97636163), np.float32(0.9777384), np.float32(0.9793205), np.float32(0.9804818), np.float32(0.98130566), np.float32(0.9818854), np.float32(0.98300457), np.float32(0.98311216), np.float32(0.98285794), np.float32(0.98334366), np.float32(0.98316956), np.float32(0.98379296), np.float32(0.9835414), np.float32(0.9835653), np.float32(0.983439), np.float32(0.9832982), np.float32(0.98280185), np.float32(0.98259765), np.float32(0.9823522), np.float32(0.98255056), np.float32(0.9824838), np.float32(0.9818671), np.float32(0.9826766), np.float32(0.98279345), np.float32(0.98306483), np.float32(0.9832077), np.float32(0.9832675), np.float32(0.9832472), np.float32(0.9824225), np.float32(0.9825434), np.float32(0.9820743), np.float32(0.9812304), np.float32(0.98109275), np.float32(0.98094684), np.float32(0.98018813), np.float32(0.97869086), np.float32(0.9782005), np.float32(0.9768869), np.float32(0.9761405), np.float32(0.9750879), np.float32(0.9751322), np.float32(0.97412205), np.float32(0.9732931), np.float32(0.9709654), np.float32(0.96947026), np.float32(0.9679124), np.float32(0.9674827), np.float32(0.96701574), np.float32(0.96660376), np.float32(0.9673287), np.float32(0.96744573), np.float32(0.9637304), np.float32(0.9631464), np.float32(0.9535835), np.float32(0.9520996), np.float32(0.9440076), np.float32(0.93967915), np.float32(0.93106365), np.float32(0.92660725), np.float32(0.9323667), np.float32(0.94206625), np.float32(0.94904995), np.float32(0.94543946), np.float32(0.9499949), np.float32(0.95297563), np.float32(0.9548729), np.float32(0.9603648), np.float32(0.9654256), np.float32(0.9679254), np.float32(0.9658948), np.float32(0.9671785), np.float32(0.9665286), np.float32(0.9695198), np.float32(0.96902543), np.float32(0.9691076), np.float32(0.9690551), np.float32(0.970696), np.float32(0.97214633), np.float32(0.97323227), np.float32(0.9743319), np.float32(0.9747345), np.float32(0.9745939), np.float32(0.9749078), np.float32(0.9747918), np.float32(0.9741201), np.float32(0.97520363), np.float32(0.97566086), np.float32(0.97525203), np.float32(0.97372866), np.float32(0.97165334), np.float32(0.9713997), np.float32(0.9691141), np.float32(0.9659056), np.float32(0.9650324), np.float32(0.9555819), np.float32(0.9481681), np.float32(0.9411116), np.float32(0.93808234), np.float32(0.9348085), np.float32(0.9342277), np.float32(0.9366824), np.float32(0.9304066), np.float32(0.9267851), np.float32(0.9256252), np.float32(0.9204061), np.float32(0.9114316), np.float32(0.9197048), np.float32(0.9171512), np.float32(0.92069495), np.float32(0.925007), np.float32(0.9276339), np.float32(0.93399036), np.float32(0.93984485), np.float32(0.9469232), np.float32(0.95078945), np.float32(0.95492345), np.float32(0.96139294), np.float32(0.96982646), np.float32(0.97063655), np.float32(0.9729528), np.float32(0.97403914), np.float32(0.9770429), np.float32(0.9771249), np.float32(0.97764415), np.float32(0.97682273), np.float32(0.97628546), np.float32(0.97744524), np.float32(0.97778374), np.float32(0.97715765), np.float32(0.97715443), np.float32(0.9773761), np.float32(0.97593325), np.float32(0.9769563), np.float32(0.97639126), np.float32(0.9767298), np.float32(0.9758184), np.float32(0.9759906), np.float32(0.97660464), np.float32(0.97675496), np.float32(0.9765168), np.float32(0.9765538), np.float32(0.97673017), np.float32(0.9771427), np.float32(0.97613674), np.float32(0.9764706), np.float32(0.97553504), np.float32(0.9746855), np.float32(0.97519773), np.float32(0.97451425), np.float32(0.9743668), np.float32(0.9740448), np.float32(0.97351235), np.float32(0.9738312), np.float32(0.9739369), np.float32(0.9731311), np.float32(0.97296697), np.float32(0.9738714), np.float32(0.9725752), np.float32(0.97331965), np.float32(0.97224313), np.float32(0.97233194), np.float32(0.97182196), np.float32(0.97160923), np.float32(0.97215736), np.float32(0.9729154), np.float32(0.9747772), np.float32(0.9764555), np.float32(0.97842145), np.float32(0.978965), np.float32(0.978255), np.float32(0.97859794), np.float32(0.97854346), np.float32(0.9795176), np.float32(0.9804613), np.float32(0.9815626), np.float32(0.9820056), np.float32(0.98223937), np.float32(0.9817483), np.float32(0.9814076), np.float32(0.98130196), np.float32(0.98057646), np.float32(0.9807943), np.float32(0.98061746), np.float32(0.980396), np.float32(0.97960633), np.float32(0.97988063), np.float32(0.9797794), np.float32(0.97996074), np.float32(0.9801718), np.float32(0.9808607), np.float32(0.9805147), np.float32(0.9796124), np.float32(0.9794963), np.float32(0.9801161), np.float32(0.9802806), np.float32(0.9796749), np.float32(0.97936946), np.float32(0.97877914), np.float32(0.9781829), np.float32(0.97677165), np.float32(0.9777526), np.float32(0.9769455), np.float32(0.9770253), np.float32(0.9773745), np.float32(0.97828364), np.float32(0.9778982), np.float32(0.9771927), np.float32(0.97747374), np.float32(0.9774066), np.float32(0.9768424), np.float32(0.9763154), np.float32(0.97640914), np.float32(0.9770006), np.float32(0.9764998), np.float32(0.9764372), np.float32(0.9776007), np.float32(0.9778422), np.float32(0.9778672), np.float32(0.9782391), np.float32(0.97776026), np.float32(0.9781602), np.float32(0.9782843), np.float32(0.9780874), np.float32(0.9778422), np.float32(0.9768261), np.float32(0.9765905), np.float32(0.9744777), np.float32(0.9742968), np.float32(0.9734311), np.float32(0.9723092), np.float32(0.9713797), np.float32(0.971383), np.float32(0.9707506), np.float32(0.96979105), np.float32(0.9694566), np.float32(0.9667105), np.float32(0.9639223), np.float32(0.9619938), np.float32(0.9574833), np.float32(0.95557547), np.float32(0.94960344), np.float32(0.94631046), np.float32(0.94163036), np.float32(0.93389165), np.float32(0.93646103), np.float32(0.93707424), np.float32(0.9387057), np.float32(0.9407236), np.float32(0.9415101), np.float32(0.94235027), np.float32(0.948776), np.float32(0.95553964), np.float32(0.953914), np.float32(0.9549067), np.float32(0.96019167), np.float32(0.9586057), np.float32(0.9670155), np.float32(0.9689774), np.float32(0.9708862), np.float32(0.9713766), np.float32(0.97260123), np.float32(0.9739865), np.float32(0.9753245), np.float32(0.9749555), np.float32(0.97403336), np.float32(0.9719928), np.float32(0.9701385), np.float32(0.9705467), np.float32(0.9703169), np.float32(0.9700843), np.float32(0.97122586), np.float32(0.9713525), np.float32(0.97180766), np.float32(0.97284526), np.float32(0.9735188), np.float32(0.97565913), np.float32(0.9760969), np.float32(0.9741154), np.float32(0.9747956), np.float32(0.9747448), np.float32(0.9734352), np.float32(0.97286725), np.float32(0.97297084), np.float32(0.9739353), np.float32(0.97395724), np.float32(0.973257), np.float32(0.9723211), np.float32(0.97102416), np.float32(0.9719259), np.float32(0.97178775), np.float32(0.9704138), np.float32(0.9683221), np.float32(0.9649799), np.float32(0.95602477), np.float32(0.94709295), np.float32(0.93953717), np.float32(0.9184155), np.float32(0.90877), np.float32(0.88962835), np.float32(0.874638), np.float32(0.8588116), np.float32(0.85787815), np.float32(0.8473297), np.float32(0.8373136), np.float32(0.8159198), np.float32(0.7955235), np.float32(0.7833955), np.float32(0.759003), np.float32(0.75846815), np.float32(0.74514073), np.float32(0.7200377), np.float32(0.72221094), np.float32(0.7169412), np.float32(0.699263), np.float32(0.6774331), np.float32(0.67293847), np.float32(0.67166865), np.float32(0.6786109), np.float32(0.6695004), np.float32(0.6818028), np.float32(0.6921058), np.float32(0.70064443), np.float32(0.70798004), np.float32(0.71669924), np.float32(0.7034753), np.float32(0.7082722), np.float32(0.7274011), np.float32(0.73196715), np.float32(0.7421987), np.float32(0.7401817), np.float32(0.7395318), np.float32(0.7378007), np.float32(0.7390472), np.float32(0.71599305), np.float32(0.6954894), np.float32(0.7047634), np.float32(0.7296637), np.float32(0.74359447), np.float32(0.75706065), np.float32(0.7963918), np.float32(0.81407326), np.float32(0.82435405), np.float32(0.85750574), np.float32(0.86940354), np.float32(0.8800793), np.float32(0.89584905), np.float32(0.89702064), np.float32(0.90686095), np.float32(0.9160083), np.float32(0.9159056), np.float32(0.91610503), np.float32(0.9228923), np.float32(0.9210354), np.float32(0.924538), np.float32(0.92535484), np.float32(0.93242), np.float32(0.9354904), np.float32(0.9443538), np.float32(0.95427233), np.float32(0.9583975), np.float32(0.96110874), np.float32(0.96676964), np.float32(0.971289), np.float32(0.97278136), np.float32(0.97312814), np.float32(0.97335196), np.float32(0.9711642), np.float32(0.972203), np.float32(0.9732072), np.float32(0.97452307), np.float32(0.97445947), np.float32(0.97523654), np.float32(0.9746668), np.float32(0.9743567), np.float32(0.97462124), np.float32(0.97479105), np.float32(0.9749082), np.float32(0.9746406), np.float32(0.9738038), np.float32(0.9722081), np.float32(0.9722545), np.float32(0.97074616), np.float32(0.9703947), np.float32(0.9679643), np.float32(0.96625674), np.float32(0.95962137), np.float32(0.9536759), np.float32(0.9478266), np.float32(0.9374524), np.float32(0.9250276), np.float32(0.9279193), np.float32(0.92671895), np.float32(0.93664503), np.float32(0.9385828), np.float32(0.93781793), np.float32(0.93017226), np.float32(0.92654943), np.float32(0.92371917), np.float32(0.91849875), np.float32(0.9227615), np.float32(0.91958135), np.float32(0.9268399), np.float32(0.93433386), np.float32(0.93543136), np.float32(0.9448105), np.float32(0.9565184), np.float32(0.9613418), np.float32(0.9693254), np.float32(0.97093177), np.float32(0.9736014), np.float32(0.9746967), np.float32(0.975344), np.float32(0.9759227), np.float32(0.97714144), np.float32(0.9778961), np.float32(0.9784151), np.float32(0.97965026), np.float32(0.9801805), np.float32(0.9802366), np.float32(0.97999305), np.float32(0.97973686), np.float32(0.97923), np.float32(0.9794831), np.float32(0.9796616), np.float32(0.9797579), np.float32(0.9806913), np.float32(0.98109645), np.float32(0.9811575), np.float32(0.98137635), np.float32(0.98133755), np.float32(0.9815844), np.float32(0.9810559), np.float32(0.98132503), np.float32(0.981313), np.float32(0.9795542), np.float32(0.9798765), np.float32(0.98053646), np.float32(0.9801838), np.float32(0.98009574), np.float32(0.979676), np.float32(0.979829), np.float32(0.9793426), np.float32(0.97945476), np.float32(0.9780291), np.float32(0.9746047), np.float32(0.97242606), np.float32(0.96891326), np.float32(0.9655386), np.float32(0.96411073), np.float32(0.9566159), np.float32(0.9565773), np.float32(0.95290244), np.float32(0.9526169), np.float32(0.95308435), np.float32(0.9500571), np.float32(0.9474124), np.float32(0.93860453), np.float32(0.92356175), np.float32(0.92003), np.float32(0.9201663), np.float32(0.91490316), np.float32(0.9140249), np.float32(0.9053402), np.float32(0.9282807), np.float32(0.93050885), np.float32(0.92487144), np.float32(0.9300701), np.float32(0.9285395), np.float32(0.9354056), np.float32(0.93658817), np.float32(0.94842815), np.float32(0.9562878), np.float32(0.9573083), np.float32(0.96285033), np.float32(0.96707624), np.float32(0.9715257), np.float32(0.9710457), np.float32(0.96541226), np.float32(0.9710724), np.float32(0.97119945), np.float32(0.97175723), np.float32(0.9760073), np.float32(0.97913843), np.float32(0.9801223), np.float32(0.98143756), np.float32(0.9820317), np.float32(0.98246527), np.float32(0.98373216), np.float32(0.98308164), np.float32(0.98436284), np.float32(0.98564506), np.float32(0.9859374), np.float32(0.9863783), np.float32(0.98723257), np.float32(0.98768777), np.float32(0.9874335), np.float32(0.9874692), np.float32(0.9869364), np.float32(0.98693687), np.float32(0.986865), np.float32(0.9859168), np.float32(0.98509383), np.float32(0.98343855), np.float32(0.9821755), np.float32(0.9823591), np.float32(0.9813742), np.float32(0.9809295), np.float32(0.98033226), np.float32(0.97982466), np.float32(0.97774804), np.float32(0.9742099), np.float32(0.96859455), np.float32(0.96269494), np.float32(0.9596622), np.float32(0.95912415), np.float32(0.9613048), np.float32(0.9574949), np.float32(0.95697474), np.float32(0.95367444), np.float32(0.9461414), np.float32(0.94080627), np.float32(0.93966854), np.float32(0.94629765), np.float32(0.95426047), np.float32(0.9543824), np.float32(0.95739853), np.float32(0.9615041), np.float32(0.966152), np.float32(0.966846), np.float32(0.9709001), np.float32(0.97270536), np.float32(0.970689), np.float32(0.96890914), np.float32(0.97019494), np.float32(0.97192657), np.float32(0.9720724), np.float32(0.97115433), np.float32(0.9707435), np.float32(0.9669799), np.float32(0.96655333), np.float32(0.9660199), np.float32(0.96571434), np.float32(0.968561), np.float32(0.96824855), np.float32(0.96464145), np.float32(0.9641756), np.float32(0.96197903), np.float32(0.9527676), np.float32(0.9470203), np.float32(0.93461686), np.float32(0.9229338), np.float32(0.91237503), np.float32(0.8917579), np.float32(0.88049287), np.float32(0.8648541), np.float32(0.85080725), np.float32(0.83255965), np.float32(0.8179657), np.float32(0.80227375), np.float32(0.7935453), np.float32(0.7893099), np.float32(0.76327425), np.float32(0.76525384), np.float32(0.7604793), np.float32(0.7529927), np.float32(0.74488974), np.float32(0.7263963), np.float32(0.71906126), np.float32(0.70706505), np.float32(0.7010059), np.float32(0.69351107), np.float32(0.6922035), np.float32(0.6954867), np.float32(0.69319123), np.float32(0.7002004), np.float32(0.73262453), np.float32(0.7543604), np.float32(0.7747049), np.float32(0.7964113), np.float32(0.8232977), np.float32(0.83624077), np.float32(0.86365145), np.float32(0.8905989), np.float32(0.9017732), np.float32(0.9237564), np.float32(0.92086685), np.float32(0.9316822), np.float32(0.93885446), np.float32(0.94803834), np.float32(0.95200855), np.float32(0.9638679), np.float32(0.9664758), np.float32(0.96889335), np.float32(0.9722997), np.float32(0.972399), np.float32(0.9735006), np.float32(0.97202796), np.float32(0.9717397), np.float32(0.96912104), np.float32(0.9683498), np.float32(0.9654507), np.float32(0.96529984), np.float32(0.9658661), np.float32(0.9673998), np.float32(0.9704977), np.float32(0.9703044), np.float32(0.9696158), np.float32(0.97278035), np.float32(0.9685601), np.float32(0.9624808), np.float32(0.9575055), np.float32(0.95920485)], 'MAEVEVDVAAAGAPKKRTFKKFSFRGVDLDALLDMSTDELVKLFTARARRRFQRGLKRKPMALIKKLRKAKREAPAGEKPELVKTHLRNMIIVPEMIGSVVGVYNGKTFNQIEIKPEMIGHYLAEFSISYKPVKHGRPGIGATHSSRFIPLNLLQQQSFFNNSIMADVEVDVAAAGAPKKRTFKKFSFRGVDLDALLDMSTDELVKLFTARARRRFQRGLKRKPMALIKKLRKAKREAPAGEKPELVKTHLRNMIIVPEMIGSVVGVYNGKTFNQIEIKPEMIGHYLAEFSISYKPVKHGRPGIGATHSSRFIPLK': [np.float32(0.7597274), np.float32(0.8529754), np.float32(0.8862942), np.float32(0.8926236), np.float32(0.8790814), np.float32(0.85322624), np.float32(0.80387974), np.float32(0.76042086), np.float32(0.7793404), np.float32(0.7823533), np.float32(0.73537433), np.float32(0.6977796), np.float32(0.6487591), np.float32(0.6209237), np.float32(0.60562414), np.float32(0.5780939), np.float32(0.5215855), np.float32(0.48431695), np.float32(0.45797783), np.float32(0.43284506), np.float32(0.40869707), np.float32(0.3842807), np.float32(0.3846011), np.float32(0.3599152), np.float32(0.27411097), np.float32(0.23232724), np.float32(0.22374721), np.float32(0.20632517), np.float32(0.19166397), np.float32(0.16770737), np.float32(0.177334), np.float32(0.20046985), np.float32(0.17283829), np.float32(0.1617351), np.float32(0.1679849), np.float32(0.16767995), np.float32(0.16623636), np.float32(0.16144073), np.float32(0.16548444), np.float32(0.193071), np.float32(0.18322746), np.float32(0.19351183), np.float32(0.20333867), np.float32(0.19917288), np.float32(0.19579485), np.float32(0.20978837), np.float32(0.23769489), np.float32(0.25816277), np.float32(0.27586478), np.float32(0.28782675), np.float32(0.28409067), np.float32(0.28556386), np.float32(0.29235494), np.float32(0.33605152), np.float32(0.35174814), np.float32(0.35032448), np.float32(0.37373385), np.float32(0.4343487), np.float32(0.46474633), np.float32(0.53044635), np.float32(0.5852278), np.float32(0.60753345), np.float32(0.62246144), np.float32(0.62782687), np.float32(0.64324725), np.float32(0.684542), np.float32(0.7078976), np.float32(0.713363), np.float32(0.70958745), np.float32(0.69940364), np.float32(0.65972275), np.float32(0.6156367), np.float32(0.60988647), np.float32(0.5667774), np.float32(0.53316236), np.float32(0.5434123), np.float32(0.6181519), np.float32(0.5938974), np.float32(0.54409933), np.float32(0.53780216), np.float32(0.4864898), np.float32(0.42647392), np.float32(0.4250916), np.float32(0.39940616), np.float32(0.3568886), np.float32(0.30529812), np.float32(0.22771898), np.float32(0.20419218), np.float32(0.15518984), np.float32(0.11725465), np.float32(0.07756587), np.float32(0.07089176), np.float32(0.069264434), np.float32(0.058441658), np.float32(0.05442913), np.float32(0.06579603), np.float32(0.057274453), np.float32(0.050979435), np.float32(0.046466786), np.float32(0.053418785), np.float32(0.05023273), np.float32(0.051841173), np.float32(0.05155356), np.float32(0.055631388), np.float32(0.061534423), np.float32(0.0692682), np.float32(0.06954398), np.float32(0.059401907), np.float32(0.05869639), np.float32(0.061383285), np.float32(0.059127174), np.float32(0.052833814), np.float32(0.053642098), np.float32(0.062535405), np.float32(0.060189184), np.float32(0.064029574), np.float32(0.060756274), np.float32(0.054849133), np.float32(0.054909978), np.float32(0.04645912), np.float32(0.049085665), np.float32(0.04797365), np.float32(0.0513545), np.float32(0.05429431), np.float32(0.061162308), np.float32(0.063265525), np.float32(0.08022863), np.float32(0.09416676), np.float32(0.09855099), np.float32(0.09930587), np.float32(0.12015532), np.float32(0.14045215), np.float32(0.13824737), np.float32(0.14271986), np.float32(0.14930867), np.float32(0.16368148), np.float32(0.17962827), np.float32(0.13964237), np.float32(0.13318081), np.float32(0.09859756), np.float32(0.11426844), np.float32(0.09872845), np.float32(0.101277374), np.float32(0.09339209), np.float32(0.10093041), np.float32(0.10764364), np.float32(0.10042319), np.float32(0.06911627), np.float32(0.051755253), np.float32(0.050800566), np.float32(0.05066432), np.float32(0.059893664), np.float32(0.05113603), np.float32(0.066611215), np.float32(0.06832914), np.float32(0.07999408), np.float32(0.052105542), np.float32(0.05138682), np.float32(0.05419383), np.float32(0.055674765), np.float32(0.05222997), np.float32(0.062461965), np.float32(0.07442622), np.float32(0.08492976), np.float32(0.093342155), np.float32(0.09083489), np.float32(0.11938087), np.float32(0.13401048), np.float32(0.16328642), np.float32(0.17905882), np.float32(0.17971382), np.float32(0.18646875), np.float32(0.2377165), np.float32(0.2837305), np.float32(0.25462234), np.float32(0.22775201), np.float32(0.2529212), np.float32(0.27039367), np.float32(0.25753158), np.float32(0.22634514), np.float32(0.24603917), np.float32(0.21344641), np.float32(0.20510654), np.float32(0.17375287), np.float32(0.1657958), np.float32(0.15541516), np.float32(0.14920203), np.float32(0.13788392), np.float32(0.11661127), np.float32(0.10737844), np.float32(0.109970696), np.float32(0.09703633), np.float32(0.0800814), np.float32(0.06873061), np.float32(0.076760195), np.float32(0.079144895), np.float32(0.0663531), np.float32(0.06396371), np.float32(0.07100224), np.float32(0.06397557), np.float32(0.06385616), np.float32(0.06210765), np.float32(0.061483774), np.float32(0.065309964), np.float32(0.059170365), np.float32(0.07228176), np.float32(0.078261636), np.float32(0.078680865), np.float32(0.08264975), np.float32(0.10094843), np.float32(0.11720531), np.float32(0.13990375), np.float32(0.13949428), np.float32(0.14352307), np.float32(0.13932678), np.float32(0.1329256), np.float32(0.1413248), np.float32(0.15619619), np.float32(0.15470397), np.float32(0.15404911), np.float32(0.199973), np.float32(0.23783627), np.float32(0.26964983), np.float32(0.30878967), np.float32(0.36257964), np.float32(0.4245201), np.float32(0.44172123), np.float32(0.46825522), np.float32(0.5117433), np.float32(0.5672261), np.float32(0.58516234), np.float32(0.60567784), np.float32(0.6242376), np.float32(0.6265084), np.float32(0.6021528), np.float32(0.5578252), np.float32(0.5702565), np.float32(0.5343506), np.float32(0.5021106), np.float32(0.53326315), np.float32(0.6177562), np.float32(0.569798), np.float32(0.51216465), np.float32(0.5096127), np.float32(0.44736055), np.float32(0.3755906), np.float32(0.38293695), np.float32(0.38329116), np.float32(0.33131737), np.float32(0.30517402), np.float32(0.22887324), np.float32(0.20236869), np.float32(0.14587478), np.float32(0.10568624), np.float32(0.08531886), np.float32(0.08213202), np.float32(0.07900082), np.float32(0.07890942), np.float32(0.09512886), np.float32(0.10755119), np.float32(0.102918744), np.float32(0.12539227), np.float32(0.14850469), np.float32(0.15456079), np.float32(0.19708979), np.float32(0.17523836), np.float32(0.19534954), np.float32(0.20568779), np.float32(0.17810482), np.float32(0.19222768), np.float32(0.19479586), np.float32(0.16202073), np.float32(0.15263973), np.float32(0.15242462), np.float32(0.13579953), np.float32(0.11984424), np.float32(0.11658036), np.float32(0.14141192), np.float32(0.15124467), np.float32(0.14869308), np.float32(0.124732666), np.float32(0.14827318), np.float32(0.15557627), np.float32(0.1383629), np.float32(0.15013441), np.float32(0.15435864), np.float32(0.14216402), np.float32(0.15634337), np.float32(0.16842347), np.float32(0.16842107), np.float32(0.21107027), np.float32(0.24646649), np.float32(0.24922547), np.float32(0.24123451), np.float32(0.23956454), np.float32(0.2849222), np.float32(0.2556271), np.float32(0.26941615), np.float32(0.2955056), np.float32(0.33259898), np.float32(0.35714406), np.float32(0.31008962), np.float32(0.34069645), np.float32(0.3455079), np.float32(0.41476306), np.float32(0.44738203), np.float32(0.50805783), np.float32(0.5199441), np.float32(0.53004897), np.float32(0.5412229), np.float32(0.50496143), np.float32(0.552874), np.float32(0.4277327), np.float32(0.51840144), np.float32(0.48536837), np.float32(0.7498276)], 'MGRYSVRRYKTKRRTRDLDLIYGDLSTPESIQSLKHQPMDEYKAGLGQYYCVHCAKYFQDNKALASHLKSKIHKRRVKDLSVRPYDNLESEAAAGTNLLKFMERVEHYKQSEPSRKQMEDAVLATHLAENEEKDKILAAQLQAPQEEAAQTVKENLDAPVKEVKMAD': [np.float32(0.956586), np.float32(0.9562885), np.float32(0.9576714), np.float32(0.94502723), np.float32(0.9509015), np.float32(0.9417921), np.float32(0.9390715), np.float32(0.93835235), np.float32(0.94194067), np.float32(0.934853), np.float32(0.9215647), np.float32(0.8856952), np.float32(0.8791127), np.float32(0.84258986), np.float32(0.8439409), np.float32(0.68180543), np.float32(0.61052114), np.float32(0.58297896), np.float32(0.528617), np.float32(0.4657248), np.float32(0.48921666), np.float32(0.48817915), np.float32(0.47444034), np.float32(0.48377332), np.float32(0.4745084), np.float32(0.44709155), np.float32(0.37624392), np.float32(0.3255398), np.float32(0.31395832), np.float32(0.3082428), np.float32(0.30291006), np.float32(0.31396788), np.float32(0.30141586), np.float32(0.3099923), np.float32(0.3009886), np.float32(0.30314434), np.float32(0.30398014), np.float32(0.30629396), np.float32(0.28353944), np.float32(0.23885842), np.float32(0.2283812), np.float32(0.21442848), np.float32(0.209188), np.float32(0.20811269), np.float32(0.20677336), np.float32(0.18497467), np.float32(0.2007755), np.float32(0.21152218), np.float32(0.21852586), np.float32(0.22086683), np.float32(0.23898612), np.float32(0.24870367), np.float32(0.24976921), np.float32(0.22377214), np.float32(0.25525156), np.float32(0.25820825), np.float32(0.20550174), np.float32(0.1983585), np.float32(0.20794888), np.float32(0.17982265), np.float32(0.16353106), np.float32(0.16347177), np.float32(0.1769824), np.float32(0.20063941), np.float32(0.1951519), np.float32(0.18412761), np.float32(0.22012624), np.float32(0.23029354), np.float32(0.21043582), np.float32(0.22273879), np.float32(0.2388293), np.float32(0.25091207), np.float32(0.29216814), np.float32(0.3004437), np.float32(0.27695352), np.float32(0.26990563), np.float32(0.2906772), np.float32(0.30302638), np.float32(0.3116798), np.float32(0.32021773), np.float32(0.3479862), np.float32(0.3310587), np.float32(0.32946894), np.float32(0.3435784), np.float32(0.34437636), np.float32(0.3540528), np.float32(0.353181), np.float32(0.34816656), np.float32(0.34763303), np.float32(0.30359134), np.float32(0.29982594), np.float32(0.25658733), np.float32(0.27475443), np.float32(0.22780462), np.float32(0.22023457), np.float32(0.21338612), np.float32(0.21028309), np.float32(0.20625842), np.float32(0.20649348), np.float32(0.21487832), np.float32(0.2389087), np.float32(0.28194618), np.float32(0.30013865), np.float32(0.28954363), np.float32(0.29866484), np.float32(0.32331666), np.float32(0.32175452), np.float32(0.30665508), np.float32(0.32353914), np.float32(0.35866034), np.float32(0.36748803), np.float32(0.365412), np.float32(0.38870245), np.float32(0.39318854), np.float32(0.42593426), np.float32(0.41236874), np.float32(0.40019423), np.float32(0.4130328), np.float32(0.46251976), np.float32(0.4515982), np.float32(0.48309577), np.float32(0.4824883), np.float32(0.45857114), np.float32(0.45250732), np.float32(0.4504309), np.float32(0.4362466), np.float32(0.40654325), np.float32(0.4256605), np.float32(0.4186946), np.float32(0.4094427), np.float32(0.44688106), np.float32(0.45799285), np.float32(0.47974214), np.float32(0.5573229), np.float32(0.60599035), np.float32(0.6428888), np.float32(0.6296155), np.float32(0.6417383), np.float32(0.6602193), np.float32(0.65445703), np.float32(0.65731585), np.float32(0.6599654), np.float32(0.6785537), np.float32(0.6721845), np.float32(0.6727781), np.float32(0.6786109), np.float32(0.6669035), np.float32(0.6546893), np.float32(0.7003497), np.float32(0.72720504), np.float32(0.76497996), np.float32(0.8021656), np.float32(0.83340585), np.float32(0.8481696), np.float32(0.86682117), np.float32(0.87905496), np.float32(0.8915314), np.float32(0.8926855), np.float32(0.8913636), np.float32(0.8782063), np.float32(0.8909064), np.float32(0.8910541), np.float32(0.88384926), np.float32(0.89663386), np.float32(0.9046667), np.float32(0.90205383), np.float32(0.86981094)], 'MIGDANAAHDAHTVGLAPVRWRNEVGVQGWYCGGVAVQRVCNVDVEGWNELIDFIVIVVNVGSGGLGLQRLGDSQVLGIILMDVHTGTCTIPLSLRWIGIGKWPSRASSFPVISASLRITLLVLCHQNSQDVAVANHMILKLPERMSSRLDPQGTFTWSGLAPWTHDALPIQAHTALRHHAAANLSTTATALRRHRAGPRPPRLHRPAIAIMPASTEKSQLKRGRYSQGEEADPKRTRHSRLSPTPGSRIKQGQLPSPITNKKSTSEDYKERTATPPPSSRPSQAVRSPRGPGGLSSPPSDTQPFSQFAYPTQNRTYAVADEEGEEVWGYLVPMDGYKGDVMVLRRREGCPVPQSIVGQFKSGEQSKDEYKGQEDKYEKEKAEKGVPAGGYLIGRHRECDRIIESPAVSNRHCLLFAEKKGGETVAVLEDLSANGTFVNEAFVGRNKRRELHEGDEIAILDEARYVFKYPKKRTTHRFTQQYTIQEQLGKGHFASVYLCVEKNSGIRYAVKKFEKRSGPGEKSKVDGLQQEIAVLMGVSHPALLCLKDTFDEDDGVYLVLELATEGELFNWIVMKQKLTEPEARKVFVQLFQAVKYLHERNIVHRDIKPENILLTDKNLSIKLADFGLAKIIDVAPEILENSNHRRYTRAVDVWSLGVVLYICLCGFPPFSDELYSPENPYTLSQQIKMGRFDYPSPYWDSVGDPALDLIDRMLTVDVESRITIDECLEHPWTTANNTINVNDSTDGLTGAIQKLDFSKRKMQRERTLLSSINDVKVARVIKGIEGQDAVKVYEKIGGINGTKMKADRESHPDSKRNPQEFIEMGGKGDQTLYSEEEDGSRYPAEHSLSVQEKDG': [np.float32(0.9224525), np.float32(0.9199039), np.float32(0.9122324), np.float32(0.89108914), np.float32(0.9307827), np.float32(0.90108424), np.float32(0.8331687), np.float32(0.63538706), np.float32(0.59879297), np.float32(0.6312272), np.float32(0.8728137), np.float32(0.7275899), np.float32(0.65558666), np.float32(0.5855001), np.float32(0.45723775), np.float32(0.48350835), np.float32(0.4845337), np.float32(0.42176268), np.float32(0.41296694), np.float32(0.37224987), np.float32(0.35337326), np.float32(0.34774473), np.float32(0.39343905), np.float32(0.34911588), np.float32(0.35551745), np.float32(0.43414676), np.float32(0.45057514), np.float32(0.33013675), np.float32(0.30739293), np.float32(0.27267024), np.float32(0.25395703), np.float32(0.24679188), np.float32(0.1915946), np.float32(0.21958019), np.float32(0.26396805), np.float32(0.21982297), np.float32(0.20336032), np.float32(0.19229439), np.float32(0.20548421), np.float32(0.18896186), np.float32(0.1512036), np.float32(0.16752407), np.float32(0.14899485), np.float32(0.18367012), np.float32(0.22191943), np.float32(0.22486809), np.float32(0.22613743), np.float32(0.23088597), np.float32(0.2092781), np.float32(0.20511211), np.float32(0.2086399), np.float32(0.19855079), np.float32(0.21538636), np.float32(0.22906366), np.float32(0.22693317), np.float32(0.24380748), np.float32(0.24576539), np.float32(0.26456973), np.float32(0.29321936), np.float32(0.28162137), np.float32(0.29992995), np.float32(0.3018748), np.float32(0.31057656), np.float32(0.32463056), np.float32(0.3812298), np.float32(0.44884405), np.float32(0.27972358), np.float32(0.3201954), np.float32(0.329492), np.float32(0.2742779), np.float32(0.30262792), np.float32(0.23971243), np.float32(0.24182898), np.float32(0.24786547), np.float32(0.26788598), np.float32(0.27565697), np.float32(0.29605258), np.float32(0.26123023), np.float32(0.29789802), np.float32(0.25283787), np.float32(0.25602672), np.float32(0.2773405), np.float32(0.25189427), np.float32(0.24993105), np.float32(0.32158214), np.float32(0.28000927), np.float32(0.35581827), np.float32(0.28463036), np.float32(0.27398548), np.float32(0.44239467), np.float32(0.32561132), np.float32(0.33759582), np.float32(0.46398842), np.float32(0.36073786), np.float32(0.36657754), np.float32(0.3476775), np.float32(0.46894452), np.float32(0.37594876), np.float32(0.33513257), np.float32(0.44229922), np.float32(0.42619947), np.float32(0.40855348), np.float32(0.29839662), np.float32(0.348464), np.float32(0.3242075), np.float32(0.43208936), np.float32(0.41106886), np.float32(0.28480583), np.float32(0.13417375), np.float32(0.098223254), np.float32(0.10490153), np.float32(0.07613454), np.float32(0.07407093), np.float32(0.08171122), np.float32(0.06340135), np.float32(0.06687206), np.float32(0.060691528), np.float32(0.05369554), np.float32(0.06122265), np.float32(0.05484728), np.float32(0.04920404), np.float32(0.044533405), np.float32(0.04333898), np.float32(0.037316427), np.float32(0.04045597), np.float32(0.044415075), np.float32(0.04082629), np.float32(0.041088466), np.float32(0.040977444), np.float32(0.05174907), np.float32(0.046399225), np.float32(0.053967245), np.float32(0.07403402), np.float32(0.08740101), np.float32(0.08399129), np.float32(0.09545749), np.float32(0.11761147), np.float32(0.14907195), np.float32(0.15161292), np.float32(0.14496087), np.float32(0.16203944), np.float32(0.1820244), np.float32(0.18069686), np.float32(0.21907438), np.float32(0.22369967), np.float32(0.22068185), np.float32(0.24172723), np.float32(0.250259), np.float32(0.25504863), np.float32(0.3096586), np.float32(0.32708722), np.float32(0.38325858), np.float32(0.42047814), np.float32(0.46911293), np.float32(0.67331964), np.float32(0.78128296), np.float32(0.87090445), np.float32(0.9157239), np.float32(0.91716874), np.float32(0.9334414), np.float32(0.9471698), np.float32(0.94344425), np.float32(0.9509103), np.float32(0.9508706), np.float32(0.92768455), np.float32(0.9192882), np.float32(0.9069537), np.float32(0.9342608), np.float32(0.90981007), np.float32(0.85756224), np.float32(0.830696), np.float32(0.83495104), np.float32(0.81681496), np.float32(0.8239954), np.float32(0.7947284), np.float32(0.84156024), np.float32(0.7509576), np.float32(0.80091405), np.float32(0.8251401), np.float32(0.83458537), np.float32(0.8263792), np.float32(0.80234015), np.float32(0.84071684), np.float32(0.8405552), np.float32(0.8165765), np.float32(0.827105), np.float32(0.83130693), np.float32(0.85555637), np.float32(0.89387506), np.float32(0.91702557), np.float32(0.933058), np.float32(0.9439772), np.float32(0.9543325), np.float32(0.9588789), np.float32(0.9665205), np.float32(0.9705283), np.float32(0.9761437), np.float32(0.97596776), np.float32(0.9775049), np.float32(0.9797758), np.float32(0.9812453), np.float32(0.9817531), np.float32(0.9819743), np.float32(0.9824165), np.float32(0.9825188), np.float32(0.9832155), np.float32(0.98343325), np.float32(0.98371464), np.float32(0.9833387), np.float32(0.98336905), np.float32(0.9837637), np.float32(0.9841081), np.float32(0.9837503), np.float32(0.9844283), np.float32(0.9848519), np.float32(0.9839759), np.float32(0.98354316), np.float32(0.98298407), np.float32(0.983012), np.float32(0.9830109), np.float32(0.98271805), np.float32(0.98230606), np.float32(0.98278713), np.float32(0.9823391), np.float32(0.98285055), np.float32(0.9831466), np.float32(0.98387617), np.float32(0.9846357), np.float32(0.98431087), np.float32(0.9843813), np.float32(0.98447764), np.float32(0.98466957), np.float32(0.9848316), np.float32(0.9847792), np.float32(0.98511523), np.float32(0.98474693), np.float32(0.98470587), np.float32(0.98462635), np.float32(0.98481387), np.float32(0.9847711), np.float32(0.98447627), np.float32(0.9843412), np.float32(0.9841283), np.float32(0.98389906), np.float32(0.98370343), np.float32(0.9836473), np.float32(0.9834548), np.float32(0.9837996), np.float32(0.9834458), np.float32(0.9837367), np.float32(0.9837727), np.float32(0.98373103), np.float32(0.9838734), np.float32(0.98376334), np.float32(0.9833782), np.float32(0.98366433), np.float32(0.983192), np.float32(0.9829045), np.float32(0.9827823), np.float32(0.98239535), np.float32(0.9825836), np.float32(0.9823897), np.float32(0.9823736), np.float32(0.9824501), np.float32(0.9823412), np.float32(0.9825575), np.float32(0.98261374), np.float32(0.9820019), np.float32(0.9818439), np.float32(0.98206586), np.float32(0.9823835), np.float32(0.98203546), np.float32(0.98227614), np.float32(0.98204064), np.float32(0.9820557), np.float32(0.9819087), np.float32(0.9819681), np.float32(0.98146975), np.float32(0.98225284), np.float32(0.981954), np.float32(0.9823967), np.float32(0.9824139), np.float32(0.98259866), np.float32(0.9836865), np.float32(0.9833271), np.float32(0.9831412), np.float32(0.9828028), np.float32(0.98273176), np.float32(0.9823187), np.float32(0.9823054), np.float32(0.98206586), np.float32(0.98144984), np.float32(0.9800882), np.float32(0.97825843), np.float32(0.97628707), np.float32(0.9754701), np.float32(0.97285956), np.float32(0.9702533), np.float32(0.96332246), np.float32(0.95533866), np.float32(0.94553995), np.float32(0.94313353), np.float32(0.9376172), np.float32(0.9238602), np.float32(0.91500175), np.float32(0.9010539), np.float32(0.88539857), np.float32(0.8707522), np.float32(0.81115884), np.float32(0.7603429), np.float32(0.7139), np.float32(0.6948525), np.float32(0.6653925), np.float32(0.64401525), np.float32(0.5915215), np.float32(0.57838005), np.float32(0.4911978), np.float32(0.3896781), np.float32(0.35626498), np.float32(0.29446197), np.float32(0.23472162), np.float32(0.2145008), np.float32(0.21202697), np.float32(0.21170911), np.float32(0.21345122), np.float32(0.20258342), np.float32(0.19922735), np.float32(0.18813352), np.float32(0.1838585), np.float32(0.19021076), np.float32(0.1757841), np.float32(0.1589305), np.float32(0.1704132), np.float32(0.17358823), np.float32(0.17095512), np.float32(0.1683909), np.float32(0.17937559), np.float32(0.16007854), np.float32(0.11155398), np.float32(0.14281113), np.float32(0.11008087), np.float32(0.10761393), np.float32(0.11995543), np.float32(0.14640607), np.float32(0.18677688), np.float32(0.19471249), np.float32(0.1965823), np.float32(0.19507962), np.float32(0.19149137), np.float32(0.18632129), np.float32(0.18788683), np.float32(0.22469485), np.float32(0.30555758), np.float32(0.38981688), np.float32(0.54852813), np.float32(0.7345511), np.float32(0.8582786), np.float32(0.86271185), np.float32(0.89833885), np.float32(0.9211357), np.float32(0.9141825), np.float32(0.90453404), np.float32(0.90927684), np.float32(0.8837877), np.float32(0.8835424), np.float32(0.89079714), np.float32(0.8830726), np.float32(0.88628614), np.float32(0.9122447), np.float32(0.91959894), np.float32(0.92463493), np.float32(0.92016494), np.float32(0.93394053), np.float32(0.93105304), np.float32(0.9115874), np.float32(0.9129784), np.float32(0.8947946), np.float32(0.8493711), np.float32(0.8537727), np.float32(0.8152381), np.float32(0.78711927), np.float32(0.760458), np.float32(0.70954925), np.float32(0.67283154), np.float32(0.655896), np.float32(0.6070605), np.float32(0.62830764), np.float32(0.6028225), np.float32(0.5553089), np.float32(0.5481552), np.float32(0.4602524), np.float32(0.46016973), np.float32(0.42214552), np.float32(0.44633588), np.float32(0.39788324), np.float32(0.36503735), np.float32(0.22666192), np.float32(0.15692174), np.float32(0.1571949), np.float32(0.13974793), np.float32(0.09439166), np.float32(0.08176974), np.float32(0.07780231), np.float32(0.06397389), np.float32(0.061580494), np.float32(0.053201243), np.float32(0.051504828), np.float32(0.05457003), np.float32(0.06380054), np.float32(0.06350789), np.float32(0.06496237), np.float32(0.07060159), np.float32(0.0689068), np.float32(0.0606913), np.float32(0.0560574), np.float32(0.048304867), np.float32(0.040457506), np.float32(0.036966782), np.float32(0.037538897), np.float32(0.034469232), np.float32(0.03323257), np.float32(0.036465894), np.float32(0.035796262), np.float32(0.038709953), np.float32(0.04375164), np.float32(0.055105012), np.float32(0.05869225), np.float32(0.056918137), np.float32(0.07114557), np.float32(0.08369803), np.float32(0.07799852), np.float32(0.06993417), np.float32(0.05612588), np.float32(0.05509862), np.float32(0.066139065), np.float32(0.07447159), np.float32(0.08431124), np.float32(0.096071385), np.float32(0.11976951), np.float32(0.1309025), np.float32(0.14999253), np.float32(0.20921965), np.float32(0.19539356), np.float32(0.22423497), np.float32(0.23155347), np.float32(0.23045044), np.float32(0.18853508), np.float32(0.16361783), np.float32(0.1480644), np.float32(0.14028966), np.float32(0.15696773), np.float32(0.15588924), np.float32(0.16516005), np.float32(0.16431378), np.float32(0.16471443), np.float32(0.16014087), np.float32(0.163418), np.float32(0.1549929), np.float32(0.14486969), np.float32(0.14817469), np.float32(0.13769363), np.float32(0.14017674), np.float32(0.12122818), np.float32(0.11511961), np.float32(0.11193731), np.float32(0.10010949), np.float32(0.09396629), np.float32(0.08939884), np.float32(0.08752227), np.float32(0.09190432), np.float32(0.08949856), np.float32(0.096790865), np.float32(0.09392206), np.float32(0.09597597), np.float32(0.09873924), np.float32(0.10940536), np.float32(0.108583435), np.float32(0.11968482), np.float32(0.12796992), np.float32(0.13160788), np.float32(0.12476426), np.float32(0.12425519), np.float32(0.110601656), np.float32(0.09526553), np.float32(0.07992971), np.float32(0.067275755), np.float32(0.058350436), np.float32(0.049765475), np.float32(0.048079133), np.float32(0.045667786), np.float32(0.04933571), np.float32(0.052585732), np.float32(0.05948248), np.float32(0.06342141), np.float32(0.060063936), np.float32(0.062291376), np.float32(0.06526476), np.float32(0.058664396), np.float32(0.05124959), np.float32(0.050279137), np.float32(0.051958445), np.float32(0.046296805), np.float32(0.043636594), np.float32(0.050665133), np.float32(0.055198662), np.float32(0.07056688), np.float32(0.081049204), np.float32(0.10092487), np.float32(0.1174269), np.float32(0.13228258), np.float32(0.16132708), np.float32(0.18332104), np.float32(0.20718785), np.float32(0.20572871), np.float32(0.20970295), np.float32(0.20823953), np.float32(0.20162916), np.float32(0.21370189), np.float32(0.21940579), np.float32(0.21120414), np.float32(0.20345332), np.float32(0.21928598), np.float32(0.2320015), np.float32(0.21791853), np.float32(0.20098233), np.float32(0.21969599), np.float32(0.19291429), np.float32(0.15606256), np.float32(0.14198785), np.float32(0.12821798), np.float32(0.09568187), np.float32(0.07779027), np.float32(0.06375581), np.float32(0.05337587), np.float32(0.04121267), np.float32(0.03853458), np.float32(0.03821408), np.float32(0.03928663), np.float32(0.035559196), np.float32(0.036872394), np.float32(0.043215923), np.float32(0.046348892), np.float32(0.049339), np.float32(0.044874966), np.float32(0.044601213), np.float32(0.04573374), np.float32(0.04267842), np.float32(0.041409384), np.float32(0.03796797), np.float32(0.035054427), np.float32(0.03487892), np.float32(0.030736415), np.float32(0.030943722), np.float32(0.032180242), np.float32(0.03518394), np.float32(0.04159156), np.float32(0.041391235), np.float32(0.03871266), np.float32(0.041967433), np.float32(0.036587313), np.float32(0.031193875), np.float32(0.030345337), np.float32(0.030327989), np.float32(0.028735964), np.float32(0.028965576), np.float32(0.028690383), np.float32(0.025943799), np.float32(0.03088289), np.float32(0.041761905), np.float32(0.04859119), np.float32(0.060868654), np.float32(0.06229911), np.float32(0.06765504), np.float32(0.075911984), np.float32(0.07578594), np.float32(0.07286778), np.float32(0.072151415), np.float32(0.069866985), np.float32(0.05677398), np.float32(0.05041752), np.float32(0.054292902), np.float32(0.05330758), np.float32(0.04707808), np.float32(0.049514107), np.float32(0.053003646), np.float32(0.049185492), np.float32(0.052107755), np.float32(0.055195756), np.float32(0.059298564), np.float32(0.056076), np.float32(0.055666696), np.float32(0.05076105), np.float32(0.04725656), np.float32(0.04303794), np.float32(0.038744755), np.float32(0.040641088), np.float32(0.044739783), np.float32(0.039135333), np.float32(0.047632426), np.float32(0.05345746), np.float32(0.049831733), np.float32(0.049537912), np.float32(0.050591722), np.float32(0.05367912), np.float32(0.0543731), np.float32(0.07089478), np.float32(0.08368316), np.float32(0.07870515), np.float32(0.087676734), np.float32(0.0935013), np.float32(0.1071994), np.float32(0.0887588), np.float32(0.080638625), np.float32(0.08039924), np.float32(0.08834162), np.float32(0.08745393), np.float32(0.08289221), np.float32(0.07472028), np.float32(0.07297259), np.float32(0.06812601), np.float32(0.054106407), np.float32(0.053475376), np.float32(0.0462945), np.float32(0.04262574), np.float32(0.04531202), np.float32(0.05053508), np.float32(0.049323022), np.float32(0.048342697), np.float32(0.05531605), np.float32(0.05542368), np.float32(0.055263754), np.float32(0.062734514), np.float32(0.06827933), np.float32(0.07834333), np.float32(0.07715641), np.float32(0.08093619), np.float32(0.07998529), np.float32(0.07811895), np.float32(0.07249872), np.float32(0.07024271), np.float32(0.07229993), np.float32(0.06699917), np.float32(0.057219654), np.float32(0.05899564), np.float32(0.061763063), np.float32(0.05014682), np.float32(0.047491696), np.float32(0.043931957), np.float32(0.039415143), np.float32(0.03308739), np.float32(0.02911552), np.float32(0.026148101), np.float32(0.021751381), np.float32(0.019703506), np.float32(0.018664824), np.float32(0.01679119), np.float32(0.016317656), np.float32(0.015265422), np.float32(0.014278121), np.float32(0.014180411), np.float32(0.015144478), np.float32(0.016349934), np.float32(0.018481515), np.float32(0.021238137), np.float32(0.024637638), np.float32(0.030778097), np.float32(0.036702834), np.float32(0.04373729), np.float32(0.049705803), np.float32(0.05737067), np.float32(0.06063147), np.float32(0.06711741), np.float32(0.07835521), np.float32(0.09316216), np.float32(0.11051207), np.float32(0.11628799), np.float32(0.13109319), np.float32(0.14430429), np.float32(0.14154164), np.float32(0.1584379), np.float32(0.17238583), np.float32(0.1892907), np.float32(0.19157991), np.float32(0.19661634), np.float32(0.20448995), np.float32(0.21319826), np.float32(0.19072196), np.float32(0.16273342), np.float32(0.15524305), np.float32(0.16661726), np.float32(0.14605388), np.float32(0.13290806), np.float32(0.1334257), np.float32(0.13162264), np.float32(0.116648644), np.float32(0.11695422), np.float32(0.11159217), np.float32(0.104122736), np.float32(0.09093005), np.float32(0.09693191), np.float32(0.09377031), np.float32(0.08769235), np.float32(0.07662803), np.float32(0.074869625), np.float32(0.072845325), np.float32(0.0636949), np.float32(0.06644676), np.float32(0.065943606), np.float32(0.06436992), np.float32(0.06489906), np.float32(0.064647175), np.float32(0.06518684), np.float32(0.059974354), np.float32(0.061426003), np.float32(0.070976295), np.float32(0.06928857), np.float32(0.067261815), np.float32(0.075805046), np.float32(0.09040639), np.float32(0.10059196), np.float32(0.090197235), np.float32(0.10309154), np.float32(0.11866886), np.float32(0.1302435), np.float32(0.13223645), np.float32(0.16156535), np.float32(0.16160786), np.float32(0.15037417), np.float32(0.19413048), np.float32(0.1783464), np.float32(0.18021189), np.float32(0.17607203), np.float32(0.18904977), np.float32(0.18527651), np.float32(0.20980571), np.float32(0.22571039), np.float32(0.25253344), np.float32(0.30384728), np.float32(0.32904452), np.float32(0.3489384), np.float32(0.38316685), np.float32(0.44205794), np.float32(0.44924137), np.float32(0.4441375), np.float32(0.4326614), np.float32(0.31279716), np.float32(0.25850803), np.float32(0.26472), np.float32(0.2394564), np.float32(0.23164944), np.float32(0.2174997), np.float32(0.21292773), np.float32(0.19717145), np.float32(0.1688923), np.float32(0.15723446), np.float32(0.15114498), np.float32(0.15518028), np.float32(0.14544095), np.float32(0.12675893), np.float32(0.1338059), np.float32(0.14899944), np.float32(0.14245847), np.float32(0.14468843), np.float32(0.14299008), np.float32(0.15495735), np.float32(0.1455826), np.float32(0.13855618), np.float32(0.14755975), np.float32(0.14817083), np.float32(0.14608885), np.float32(0.1548238), np.float32(0.15440963), np.float32(0.13600789), np.float32(0.14577375), np.float32(0.14239714), np.float32(0.14188692), np.float32(0.14683433), np.float32(0.14014693), np.float32(0.12529577), np.float32(0.13260315), np.float32(0.13296473), np.float32(0.13837598), np.float32(0.13587672), np.float32(0.14816386), np.float32(0.15256913), np.float32(0.15074952), np.float32(0.15744264), np.float32(0.15938254), np.float32(0.17437953), np.float32(0.17326914), np.float32(0.1934105
```
