## Supplementary Data 1 for "Blockiness as Determinant of Liquid Phase Formation by Polypeptide-Like Polymers in Stickers-Spacers Paradigm": repr_seqs.txt (part 1 of 20)

```
MAALSSSSFLCSNSSKTISTRLTLFTSTLIFTPKKSISIVMAATPTTTAAKVVPSVIVGGGRVGKALQDMGKGDDLLVKRGEPVPLDFEGPILVCTRNDDLESVLEATPKSRWDDLVFFQNGMLEPWLQSKGLNDADQVLAYFAVSKLGEPPVDGKTDTNPEGLTAAYGKWASAIATRLHAGGLSCKVKRSAAIKLPQLLSSFSLDNVGYKNDFYEEMVLDKEAFQKQMLEKLIWISAFMLVGARHPGATVGDVEKEYRSEVSSLIAELASAAAGEKGITFEGAMEDRLCAYSRAVAHFPTAVKEFKWRNGWFYSISEKAIVEGKPDPCPLHTAWLKELKVV
MTTTFDPKDMQFNYFGNTGLKVSAFALGGWLTYGGTVKGDPVKDIMKAAFEGGINTFDTAEVYANGQCEIEMGRVIKELGWKREEIVLISKIFFGTGQKHPNQNGLSRKHLIEGTRASLKRLNVEYLDIVFAHRHDPATPMEEIVRGFNFLIDQGLAFYWGTSEWSAAQIEEAHAVARRLNLIAPVAEQCHYSMLHREKFEVEYKPLFEREGYGTTVWSPLESGLLTGKYDEGIPDDSRFNTNSEFFQTTVKELKTPAGEAKLAKIRKLKSVADDLGCTRATLALAWAAKNPHVSTVILGASKPEQVTENLKALEILPKLTKEVLEKIEKILDNTPAQPNTFGRTR
MTQEISDPDPRVNESEIIHPKISRQDISQVSQPQQQSPLQPKDLNKVKPGESSKWLPTLLRGDEFKWTDKAIENEYNSFASLNDKHVGDQEETSMIYHDSEVNSSNVEADWKKYADNQFQKPIKHTTRLKSMFDVSPIPHDHSKLGINNESYNTSSRFDSRFDTKQQSIKSLPRSPLKVFGNRHNTYTRVKMDGLLNDLVSDGTVPKNGHLSDYTDSTNGDSVEFTPSPTKRKHVFGETNDTDFQATMGSENFEENAERVYGGLVDKNVLNFKDFETSNDYTSDSSASIIDRDLPSSVRIHDVARTAAPESQDDQLGSSGSTEGTEQEESEDNGEEEEEEDEEEEADATLDNNSSIDTSISAPRIKAPNSIAESRGEWRKQSDTLVDRIDINALHKRPTKIPGMVNIPPEELEKLVYNKKLGGYIPTTTDISGNSNDSSQDQQEFKALDDISDLLIDSRHNTNQAATNKISVSFALPPEEEQESKTKQSSLKGVSSANLDQDDLNDVTNISDVRDLSFSQSKETVVALLTEIYPDGDWTQMITLDISNKDLQRLVHLDDYTPELLDLNVSFNKLNYLADIPRHIRTIIASHNLLNDMAVFDQCRNLQSLDISHNNISTLRQIRLPNIKTLIINNNMITSLNGLEDLNTLTTLDLSHNLIKGIVDFRNMDFVLLEDLNLSDNDIKAVQGLSSLKCLRVFSIGNNNLTKLEVNERMSCLKKLDLKNNVELLSANLEKFPRLRSLCLDGNTKLSVTFSKKLEKLSAKLCSNEMLFNNEVEMIYLRWLDLSGITNLDFDRLKEPFINVNYLNLSAASMKQIPQKFIQMFPNVNTLNFNFNMISDISSLGKLKYLRKLFLINNRISSLNDIYELSFKLRNQIKYLDLRMNPATKEFYPHVFLSEQEDELPIEEENIEDLLPQTLDGIDAVNTQYKSFLSLGGDEDWNYRDYQYTKKLDKSWEQKKAEYQTVILGVCTKLKFFDGKIVTKDDINEAMQMLKKLDI
MAAEETEAEKLEMRAMEAENLEMKAMEAENLEMRAMEAENLEMRAMEAENLEMRAMEAENMEMKAMEAENLEMRAMEAENLEMKTIEPENLEMRAMEDENLEMKAMEAENMEMKAMEAENLEMKAMEAENIEMKAMEAENLEMRAIEAENLEMKTIEPENLEMRAMEADNLEMKTMELEYLEMKTMEPENLKMKTMEPETMEMIPVQALSKLICPEEEDDFDSGQSNFPFTVGAMGPGNIGPPQEEELRIIPQTSDENSKEIWNPQEVPEGAEHDDMWDIRELPEYEIVFQQQVGTEDIYLGLTRKDPSTACCNELVVKIQLPNTNPSEIEIDIQEMVLDLRTPNKKLLLTLPYPVECNSAKASYVPETETLEITVTLKREFDFLNLF
MRGRKLQRTGKAILRVKGRERKVNFSKTFEKEVVRVLSPSDDDSGSASGSGSGSSTGSSSDGSSSQSGSSDSDSGSDSGSQSDSESDASQENKVQAKPPKVDGAEDSSSSDDSDDSSSDIKRKKHKDEDWQMSGSGSPSQSGSDSESEEERNKSSCDETESDYEPKNKVKSRKPQNRSKSKNGKKLLGQKKRQIDSSEDEDDEEDYDNDKRSSRRQATVNVSYKEDEEMKTDSDDLLEVCGEDVPQPEEEEFETIERFMDCRIGRKGATGATTTIYAVEADGDPNAGFEKNKEPGEIQYLIKWKGWSHIHNTWETEETLKQQNVRGMKKLDNYKKKDQETKRWLKNASPEDVEYYNCQQELTDDLHKQYQIVERIIAHSNQKSAAGYPDYYCKWQGLPYSECSWEDGALISKKFQACIDEYFSRNQSKTTPFKDCKVLKQRPRFVALKKQPSYIGGHEGLELRDYQLNGLNWLAHSWCKFSSWEDFEEEHGKGREYGYASLHKELEPFLLRRVKKDVEKSLPAKVEQILRMEMSALQKQYYKWILTRNYKALSKGSKGSTSGFLNIMMELKKCCNHCYLIKPPDNNEFYNKQEALQHLIRSSGKLILLDKLLIRLRERGNRVLIFSQMVRMLDILAEYLKYRQFPFQRLDGSIKGELRKQALDHFNAEGSEDFCFLLSTRAGGLGINLASADTVVIFDSDWNPQNDLQAQARAHRIGQKKQVNIYRLVTKGSVEEDILERAKKKMVLDHLVIQRMDTTGKTVLHTGSAPSSSTPFNKEELSAILKFGAEELFKEPEGEEQEPQEMDIDEILKRAETHENEPGPLTVGDELLSQFKVANFSNMDEDDIELEPERNSKNWEEIIPEDQRRRLEEEERQKELEEIYMLPRMRNCAKQISFNGSEGRRNRSRRYSGSDSDSVSEGKRPKKRGRPRTIPRENIKGFSDAEIRRYTIPCYTKAAHFDIDWGKEDDSNLLIGIYEYGYGSWEMIKMDPDLSLTHKILPDDPDKKPQAKQLQTRADYLIKLLSRDLAKKEAVRLSGAGGLKRRKGRVKKNKTLKSIKVKEEIKSDSSPLPSEKSDEDDDKLSESKSETKERSKKSSVLDAPVHITASGEPVPISEESEELDQKTFSICKERMRPVKAALKQLDRPEKGLSEREQLEHTRQCLIKIGDHITECLKEYANPEQIKQWRKNLWIFVSKFTEFDARKLHKLYKHAIKKRQETQQNSDQNNLNAHVLRNPDVERLKENTNHDDSSRDSYSSDRHLSLYHDHHKDRHQGDSYKKSDSRKRPYSSFSNGKDHREWDHYKQDNRYYSDREKHRKLDDHRSRDHRSNLEGSLKDRSHSDHRSHSDHRVHSDHRSSSEYTHHKSSRDYRYHSEWQMDHRASSSGPRSPLDQRSPYGSRSPFEHSVDHKSTPEHTWSNRKT
MVSLANGHYGDIQHRCLRGNYEQVNKGPQPDSMDLFSRSLRRVFPETQARGLKSPPRHLSRVNGWSLPLHPFQAVAWATYLALSIVTFGIVIPLLPGSWKYIAYSVTAVVFLFHLVVHLSAVTIDPAEANVRLRNYSKPVPTFDRSQHAHVIQNLYCHLCEVTVNEKAKHCSSCNKCVAGFDHHCKWLNNCVGSRNYWFFFCSVASAMIGLLCVKVILLYVCIQHFINPNKLRTDPSYKDISAVTIWLLFLPKWHVAVKTPVALCMMGGVLLVGIVSFLLLGHLFIFHIYLMVKNKSTFDYVKHTHFQQRPEPPGRTQPVLQVEEAAPQAKGGIPGSSPQEKDSIPAWSPPSPGLKRKEFLPPSWCSRPSSIHSITPESASPQISPELRSRCLKEKAQCLAAPAMIDLLTAFWSSANARYRLPGLWHSNMADGRAKPAKATNRTPPKSPGDPAKDKAAKRLSQESDAASEGAAAALELSALEEAFRRFAVHGDTRATGREMHGKNWSKLCRDCHVIDGKNVTVTDVDIVFSKIKGKSCRTITFEQFQEALEELATKRFKDKSKEEAVREVHQLIEGRAPVISGVTKAVSSPTVSRLTDTTKFTGSHKERFDPSGKGKGKAGRVDLVDESGYVPGYKHAGTYDQKVQGTK
MSTSQPGACPCQGAASRPAILYALLSSSLKAVPRPRSRCLCRQHRPVQLCAPHRTCREALDVLAKTVAFLRNLPSFWQLPPQDQRRLLQGCWGPLFLLGLAQDAVTFEVAEAPVPSILKKILLEEPSSSGGSGQLPDRPQPSLAAVQWLQCCLESFWSLELSPKEYACLKGTILFNPDVPGLQAASHIGHLQQEAHWVLCEVLEPWCPAAQGRLTRVLLTASTLKSIPTSLLGDLFFRPIIGDVDIAGLLGDMLLLR
MDTKDAPSGESFNRQRKKRSRFTDAPDDQGDNNKLELVENGSTFDTKPSQKETPEERIARLQTRIAAKMKASKVSLSENSLSQDPADAQRKQQLEEAAHRARMLAEKYAQTYGYNLQSSGEVDSSVSSGNISKPLNSTPGETVRGLSLEKIPTKPVSTLKLNEETYKQNRLKRVLKVDKSDFIETDPRKNPYYDPRVKASNNRLFKKSLEFLPEGFYQEKAERMREKAEADAMRAEMRRQAALASEAGENVAAALLLTEQKYFEDPPDVEWWDIPFLSNETYEDIVSGQIRLERISHYIEHPVPLRTPRDRKQTPVMPLMLTEKERKRLRHQQRVERAREEQMMIQMGLKAPPPPKVKLSNMMRVFGNEAVQDPTKVEAQVRAQMEQRRQEHEAANAARALTAEEKKEKREKKINQDRDRFGVWVAVFRVISLQKPQHRFKIDRNAQELRLSGCCIIFRDCNVIVVEGSFKSIQKYKKLCLRRIKWTEEDQDEEKLTGNDMTYPMEEEISDTKKSNCCVLIWEGAVMRPAFRDFRFATIPTEEAVRSYFEKHRVEHYFDMAITYPIHDLELINQQTKQALNI
AATAYWRVAGMTYMSYANACATHLRKCLKEPYKTQTAAREQVHYKITKWVDGVAQKP
MSVPLKELIERHAGGVRGGWDNLLAVIPGGSSTPLIPRSVCEDVMMDFDALIQAQTGLGTAAIIVMDKSTDIIKAIARLIEFYKHESCGQCTPCREGVDWMNKMMWRFVQGDARVSEIDMIWEISKQIEGHTICALGDGAAWPVQGLIRHFRPEMESRIAQFQQLPQQQARA
MASAARGESSNHPYYGGGLGAGGKFRKPPARRSQKTPYDRPSTSVKNPRNGIGEDRGWLSKLVDPAQRVITYSAHRLFASVFRKRLVSGETPLQSPEQKQFPERDVMQEAKVGHRENTSALSMKNDVIRVHEANGLGNPSKDGFTDLEKVLKDKTFTRSEVDRLTTLIRSKAADSSIVYGDHRNEASVARYPPPHGRDMVHPDSGFMNTLVSTPLGSSRALDECIASPAQLAKAYMCSRPSEVTPMLGPRGQTGREDSVYLNRTPFPSKSRTMSLVPKLSGPRPLENGFLTPRSLGRSAVYSMARTPYSRHQSTVKNGSLFQASPTTWEESLASGSRKGFQSGLKRRSSVLDTDIGSAGAVRRIRQKSNLSFRSLALPVSESPLSVRASGGQNMTQTSKDVGDIPGSNFNLVPSTSRELASKILQQVNKMVSPKKKSPSRLSPSMLRGPALKSLQNPEAPKFLDNLPEKKANLPGSSHQKQEKIRETGARGFSGLKEKTGDAAGDTSKAGSSKDHETCVNGAYLPLTSSVEEHPPKKRAFRMVADEDFDGHGEPSTPFQEAEKQNTLKVEKDVDISMRRGKKPLISSEVMASTSYIPNGDASQSTCNGSLETGRSQFSALPIEAVQQSNMPSEPTSKFIQGTEKSSISPAKLASEVEDISWEEHTKAAAVFPSTSSSPAATDLLNQNTGQSADIKLEKPSSFAFGKPTELEKTVSNSASRIESTTSAESTLNGSMFSGGANAISELSSTNSFASSSGTSSTSPFGTNWQGPNSSPAFGSSFTTSSSQTFSFGGSSAATGSSTSTPIFLSSTAPAIPQQSVFGNPAPSTTPSQSPFGNSTPGFFPPPNTNGFKNNQHMIMENSMAEDTEQANKSSMIQQPVFGQQPVSMPQLNFSFGGASATPPPSMPNPFQFGVQPVASTQQNSSLFQASPGLDFQGGRSFSLGSTGGGDKSGRRIFKAKKTNRKR
MDGEELTEQETALYDRQIRVWGAGAQRRLSKSHVLVSGIKGTVAEFCKNIVLAGVGSVTLLDDRLVTTEAFNANFLILPDENAYVGKTVAEICCDSLKEFNPMVHVSIEKGDLSTFGVDFFEKFDVVVIGYSSRATKKAVNEKCRNLAKRVAFYTVDCRGSCGEIFIDLKNYKYTKKKLDETVECELMFPSFEEAVSAPWKPIPRRTAKLYFAMRVIELFEETEGRKPGECSLSDLPRVLKLKKELCEGNSVSEKHIPDSLLERLVSGNTEFPPACAIIGGILGQEVIKVISGKGEPLKNFFYFDAEDGKGVIEDLSNKL
TRDCTLCYLLYLNPRSAKEAENNIKQALQKGEVLPTEKRFDSNCITPGTSFMEKLQAQLEYFVQNKITTDPSWQGIKVYLSGHQTPGEGEHKIMEFIRYERSQPEYDPNTRHCLYGLDADLLMLGLCTHEPHFALLREEVKFTRQKSSKTQNAAQTTFHLLHISLLREYIEHEFEAVKPNLPFEFNIESIIDDWVLMGFLVGNDFIPHLPDLHISTSALPFLYQTYIQVLPTLGGYLNEGGVINLGRLEVYLKAISSFDMDHFEEVYSDYKWLEAKSKSKKPTDCLLVGGEVTEDKSLKIVKGIWLFGIDLYIDLAIKQGTIEATETVDEEHSTFDQEFKLHKRAYYQTKFNIEGTEDEISTIAYEYILGIQWICHYYYNGVQSWDWFYPYHYSPYMSDLCNISTLHLTYNMNQPFLPFQQLLAVLPAASKDCIPEPYWNLMDESSIIGDFYPSNFSTDLNGKQQEWEAVVQIPFIEEVTTNNSGCGVMEVVILSYCVGVGCMA
MAQNENTDGQLPLKGVVLCCTSLAQDVRRINQFAPLVAETDNVVLKTKLADVALQMGAVYKLDLTSDVTHLLVGAIATPKYRYVAKDRPDIKPLAPTFIEAVREAWIEGLDVDVATLEKEHTVPPFFGLQICLTGFEDMSKRKEIEETVKANGGRYNGDLTKHVTHLIAAKPEGPKYTHAKQWEIKVVSVKWLEDCLLRGMALDEALYRPELPLEHQGKGAFRTKRPVDKRPRDVATFATREEPGRKKMRKSASMRLDSQSQDMWRDISAHEVNVDNTEMDAWNDESENAGQVSRPQSRQRLETLAEPAAPDEQNGLFSGHFVLIQGFDNARAKKLRQFLEPNGATIVQSSAELETAIDVPGFDCRCLLMPHAQPIILPDVPPETILVTEWWVERCIHYKRHFNPAEDHLSSPIANVLVSGFASLTISTSGFDSVDLRQTAEAVKMMGATYQESLSPNTSVLVCASEAPKREKALYAAKHGIPVVSVKWLWISYKEKKSVSLDSYKISLPALDAKDLRTSSPAISPGPSDNQPSRGSGQGAKRTDDPLQPKRLSNTRKRHTIPALQLKANASKPPKPKPRSGPFIYEDDDDVAVTNDSPTGEHQEHAKGQHALSPPSDGPLREISPNASEQPSQRCPEALVQAEAEQSRRTVPERRGKTPEPEAPSRSPKKSPRRSPANQGGQTLKPIQDLALDLASILRRKDSNNPDSSGERQKRKHRPLGRNLSGISNRPASASGSPALPPEVRESMAVDGFTFPKRAPELPASTQLGYGNPEVDAHRLEMSKKMGTTLLVDELSGRRISNKATVKDSSQVAAKSSAMTAAGNRAKERQRSRG
MLRFEHIRHLSTIHVLERSKLSCKLEKYAENAVGKVPVLIGSFTRHFTSKSFTNVSKRNISKVLVANRGEIAIRIMRAAKQLGLRTVAVFSTADRNAVHTRFADQAVCIGPPPSTQSYLNIHSILKAAKETGADAVHPGYGFLSEHVDFAEALEKEGIKFVGPNTKAIRAMGDKIESKRIAKKAGVYIIDGYIGEINSDRQASEVAKEIGFPVMVKASAGGGGKGMRVASNEKELIEAFRICKSEAESAFGDSRLLIEKYIVKPRHIEIQILADEHGNVVYFPERECSVQRRNQKVIEEAPSPLLDPITRQKMGEQAVALAKEVGYTSAGTVEYLVSGLDKSFHFLEMNTRLQVEHPITEAITGIDLAQSMFRIAAGERLHIKQEDISIVGSAIECRIYAENPYNNFLPSVGNIRCYKEPKLEHLKPLSPSLGNRLERLEHLNFNSHGVRVDAGVEEGLDIPIFYDPLISKLVTFGEDRTVALHRMANALDEYVIDGDRLVHNVPFCRAVISNPKFISGDITTNLIKEEWPDGFHGVSLSKDQSYQAMSATAMLYFRDTGYTSTIVKVDNHQEQQFLVRRVNNNTLGFQPIPLDWNGAVPKNATEELVSNSYFKTSILGGGRIELINIETNNNLGVIQVKRLGNSRLDLVASYTVTCFGAKFDVCLRPAYVAVLEKFMKRTDAASQSKILKAPMPGTVRSINVKEKDSVSEGQEVAVLEAMKMQNVLRAPSSGIVKRVFCSQGEILSLDQPLVEIE
MLDPWFESKGLVDANQVLAYFAVSKLGEPPVDGITDTNPEGLTAAFGNWAPAVATRLQNGGLTCKVLEKEAFQKQMLEKLIWISAFMLVGARHPGATVGAVEKEYRSEVASLIAELASAAAEERGLTFDAGIEERLCAYSRAVAHFPTAFKWRNGWFYSLTEKALAQGKPDPCPLHTAWLKEIKVI
MASLRSIGVHKPAALQYLVQEGILTEDSTDRDYIWDTYADEGPDGPTDELVTTEYHVIWTRGGVVRKIFNFSVEKEKVKQALLTWFLVDETSHGATETAESGVGHNGINQFKSFLTQGTQPATNPLAPVETAPPTVEVPSRALVVFLKSQAHVFFLSGTTHIVNLPFEVDKAFPAARGVVVQRKLAPTQPAPTSPQLPSAPVSSFATNNQSFISHQFSLSQSFSQSHRRHGSSLSGTRHGKSRLSGTATFLDDFINPSAPLNPEAIPRLYSFTDPLSELGLVVNVVSVGERSSLLSTHTTSHRRLEAIDKAEDIIYVSPRNELLFDRSGNDKPLLLVVTANHETNVFTIWSAAYLEPKSISSSRKTHVSIPVSKPRRRSSYGSTAPGTGATTPAMRGVDRLRESLGGGPRRKNQPPSFKITGKERLSDQAVDDALASQLNPDSELNRQPKGSRRVSSLLSRADLSTSFDRSAFQDMATSRNSLGGSFSQSFNASQRSRHSLGHDRTSFGGLSQSRNRASTPGSVTSRMSLGAVSIDDTLDDLMDEDTFDTIEDYDELDDLYAPPDAKGGPRPGEGLHKELVVSVVAEVPVTQYLKNGLFTLSNSSGSQHDTQPKVLALNAPFNSATLHERKLYLYISHPSLQLPLECELVVTRKRLSPSASAAQSQSNSAAPRYACVPKFVDSRLLNDTLDLAKISDGHVERVVQLISTNPQEPCLSLTAGWGSHLPIKHSLGTMKLHDPYAILQHEQTRTTAGSKRNIKASTPLKRVFSLGPNGKLEVIDGDLRRHRIQLRLSPSDGYVAELFRVLSTVLPNYAGDFLLEIWWNIRKSFADEFDEQTTADWIAFVATLFTLAVPFVDEKKTKPNTRAKPVQRRSSGRPSSQAKPDELIDDDDSAWRLMCRRQTSKAHAKSWETSPWAWALHSSPKSTTMSPSAKRGAPQYQPPTIVQQISVKDITIPTCLDLARQYVQSPIGKATNDHWRRLSPSEKQDLRISSLSEIVVSLHLFREERKLNAVCQDFTGTQPGNLAPVLAQIGHWLHWDAWDWRQGNFFDLDGGSSLDWTYEESTLTSKVRVHSQPWDAPPSILEWLGSVTGSQHYAPFPTLAMLIRKSKASPHSSINIDEIIAGVTPRTVALHKFFRDIDPASSPRRVVELIQSCDISPEMLATLPEAAKAPLMEAITRCQANPPTTWSSSLLKLVQREDLDLSLTPTRDFAHDSHLNSSGGALHAIGTTRDVHTLCQGADRLEPIQSTAEVDRHYITRLIFREDRRFMEAYTLLEPLRQTIAEYKADSRQDDAAMLEGQKALMQWVMIRTFSLPVGSSMIKFSSKKPLLTERYPLYGFSTSCLMKPMGNVVTAERQNYTEEKYFWPFFNAGAAAGLSISRDAQGIDTSWIMYNKPAELTNKHAGLLLGLGLNGHLREIAKWLSFKYLTPKHTMTSVGLLLGLAASFMGTMDTLVTRLLSVHVTRMLPAGAAELNLSPYTQTTGLMGIGLLYYNTQHRRMSEVMLSEIEHVEIPDPSEPPDTLRDEAYRLAAGFALGFINLGKGKDLRGLHDMRIVERLMTVAVAPKPVNVVHILDQATAGAVIAVALIFMKTHDKTVARKIDIPDTLPQFDYVRPDIFLLRTLAKHLIMWDNIEANDAWIIKNLPVEYREAWDLKGITRLRSEQMPFYNILAGLLWSVSLKHAGTGDIQVRDFLIRYLDQLIRINKLAAVRYDSKLSKNTVRNCQDLIALAAATVMAGTGDLDVFRRLRGLHGRIGQDIPYGSHLAAHMAFGTLFIAGGTQTFSRSNKAIASLICAFYPIFPSDVQDSKAHLQAFRHFWVLAAEPRCLVVRDVDTGKAISMPITVTLKPTPTTRIDNGDGAAESTKKTLTAPCLLPELHLISKLETADQTYWPTTLDFVNNPLHLRFFHANHQTLNVRRRSAHDTYATAFSATLVALNEAQSSRTSQLLFHWVFTLPALRMFVSASDAGLILPLDAQSRSWLDPGATVVESRLVLGRLAKSWKAGELRELRGVFEWADGASRGDGRLRWLGREVVERIRAGVLERGRAMGGGGG
MLLSMLEQEGLASTPSAALPQMRMLSQRGVDDLVYSASVAMRLQQSSPLGCQVEGGSVTEITSGVGEYSSRVVYNGKRNSSPRSPTNSSEIFTPAHEENVRFIYEAWQGVERDLRSQLSGGERGLVEEYVEKVPNPGLKTFKPIDLSDLKRRNTQDTKKP
MSYGKAEFRPVARDFSTLIQTCSSNIQKITQSTAQIKTMVNQLGTKQDTSELQDRLQQIQHYTNQLAKETNRHLKELGSVPLASSPSEQRQQRIQRDRLMNDFSAALNNFQAVQRRAAEKERESIARARAGSCLSNEDRFRDEKLVSFDNQEDLGPITTQTEEMAITEEDLELIKERETNIRQLEVSICLLLLDIQFIYQPVGP
METQSGNRAEELKGEGHTWAVDAKEDLQENRRIERFDIPLSSLKNMFEKPPAHNTEVKGSPSSVRRSLDQKGSTTSVKEVSNQSEDMSILAGSTGVPGDLQGNLEGETETVPLKQRLALYQAAVSKEEKSPASVVMEDSEACSLPGGLASVKKQFESQKVSSSSSSSQSTVTQYHYQQRQEVASSSEMSVRSSVRESHSTQDHKIQQEVASSFGNHFDENVVVIGGQELPKVSTQVLKQQHEKSIEEATPSKHIKIDLDYSQFQWAPANTSSKMTTEGSYESVTKNMKETSSTCSASASANYDTTTEHFPLPPPTTDLLQIPTEIPGRCSSPQPADQVVPGASQKYPVTKDQYFKQRNLYELKRLYKHIHPEVRKNLERDFITEMEHSHMDSDEEMSSDIQQARYVFENSGSSPGKCMSPEREYLEWDEILKGEVQSMRWMFENKPLDAIKDDTPDENESRNIAEQEIIAGKDVKYTTWMFETKPIDALGTETPDSTDHSGKLKELARGDVQTATWLFETQPLDTMNKIYLEDQDEHSMYTKDITGGDVKTARYLFETQHLDSLGHTETIDESHFLQLKSELEEVKGEVKTTTKMFETHPMCVIRGDSGEMLQITTVRREETEKGDVKTSRWLFETQPLDMINKDPTKVKLICGVSMEEDIQGGVNRGRWLFETKTLDQIKDEEWESTKTQREEIIGADVRRHCLTFETQPMDSLKDNTNARPSEPEDILGGDVTSTRHLFETVPMENLKELPEVGKLQKVVASEEEKGDVRHQKWLFESKPLEQIREDKKEVSRTVRLQELDKGDVTNYKEIFETMDLSKCTDTQKIAVEGVTSGSVKSNKVLFESTPLYAMQDSSGHYHEVKTVHREEVVKGDVRSCKWMFETRPIDQFDESISKFQLIKGISKQEVEAGDVKTAKWLFETQPLDGIKYFSNAEEADNMKNETIEIQKGDVKTCRWLFETQPMDVLYEKAEAKSEDSTEVQKGDVKTCTWLFETQTLDSIKDESETILKTCTVKQDDIQGKDVRLARFMFETENLENIQASEDYGNFKRVTQIDIESGDVSRMKYIFENQSSDIMSSSSEEILQKIKHRQDEDIQKGNVVNCTWMFENQPIDSIKENTEESMVRTVTDVQGGNVDKGRFIFETFSLDKIQEDSSETEINKLQSIIREEIERGDVKNYTMMFETQPLYAIRDKEGHFHEVTTVTKEEILRGDVIGARWMFETKPLDSIRDTDEVYVIKAVTQEDIQKADVSTARWEFETQPLDEIAEDMKVTIKTVADIQGGDVKTNKQRFESDDMSQKYVRTVSVSEIQKGDVRSATWMFETRTIDNIRGEGSEYNEMEKVTQQEVVKGDVKQSVWLFEKEPLDQIKESDGTESVVSREEIPKADVKTTTWLFETTPLTEFNESSLEKTEIIGKSIKGTLEELYSQKMVDSKGILIEADEIGDVRMAKYNLLNQKTPEIQREEVLRGDLNNIMMNLLNRCETSERAITIDAEERGNINTTVQQLFSQERGVNVEKEDVIKGDIQEAISSLLKQEGSAKRGILIQEDEKGDVRMTIYSLLNKEEGSSLEKENIVKGNVRGTLHMLLSNGAKGQGSKIQVDETERGNVSFYSTCIESGALEYLRQLQLGSDETVSEEKVKEQIIGGDVELTKMILRKNQQAIGRTVAENDIVPGDVHNTVQVFMMEPMLSLSNLQKEEIVKGDLRAALDSLTQAVNQSRSVEKEDVVKGDINTTLKSLEDAQNQLKEMEKPEIVPGDIRGALESLEKSSSAKTEVIIEDLVPGDIKGTLRSLEEAKQAVKEVEKEEIVKGDIHTALMSLQEASTEKKTFQHQVSELGDVKGTIQLLLEPGSSPHMQRRASIEGDVKSSIKSLYEQEQTQMEKEEVIKGDVQGTIKCLMKKKEQSSRKSKSNPHRKGTAPVHNPVPPQPEAHQCPIGPKTDTKNMPQNTESHQNTQKQTEVKKDQSHTSAQDLHSTTKHVTTVNQAQAESSQVSQKINMKDVKQKQNIPNPITVKKKNVGKQMSEKRCESAAVASGESQTRETKQTTETIKQTQQTQEIRTVTQVQTEVTTVDTTVTQKQSMKNLNSGQNIKSLKTEQNVKSLNRNLNPKGMIKKKPQPEIQFPPPPNFPPPPSESELSLPPPPSPVSESNIPPHPPLVVRQDSDLPLPPPPPPATEAEAEFFPPPPQDLLPPPPSQQELSSVAQPGIGKPKGRPMFKVPKTEPPKQPEPPKAAQFKWQKKQSAPAPPPPPPPPSSPPQTSVVEQKETVKAAHVTTVIETKGMEKKHAEHVKAPQMPLPKDSGAPTVLPVPAPKVQPEEPPRPKKVFIPPIKLPPPPESAEEPKSKSYARKFKTPLMLAEERYRKQREETEKSKTGSTPTSPPADMQFQAVSGVKTEVESTTQSKLEQSEIVEVAQVQLKEPEPEKKPVTVPKIAVPMKKPVPVTEEKPSKPITSKVVQPPTKVPEKVPESFQLSKPTFPKVGKKVGTEFSNFSSDKKQISATITQTTAEIKVQPTSTQPPAVAEQLENVKASSQTTISKQDDAHSHSKQQSRMSVHCQSNVSIITEETVTEEAKKAPSQPTKIPKVTPSFKVKTFKVPKEVKQEDKKELIQKEQTAVVEDVKNVQHVSQLSAGQTCSQITSHTQQVVKIEQQEQVEQTAKLEVHQKMSKQKLKMDTKQPPPVAPKPSVEIHHVIPPMSVDVHHHQGSGQTTVIRSQQAIKEEHVVVHEEKVVTQSAVQQQRVQQKGKFQISKQVKSPPGAEEAIKDLEKEFQEQSEQNVKTGSETTSDVQKCEEMQKLLSHIKEIQEKAGKMDAKSVKVMLSMIPDWLVGAEEKAELIRAQFNKQKQQEIIVYVRNLAQAKLTFLEGNLSVLRKSESEQVQEKKATSGTSQKISKISIGSAKVETQKKVVEKNIHEQSEAKSTDFKTMPPELRMRTPSPTYICIETARRTDSPLRATPSSPPPYRSGATPTPPPRGSETPTRIHRATPSPTMSRSDKLAKLRDTTGKPSHGATPPPMPLPEHMMKVQSEVEESCSSSHQGFIMESHMMESSMLESSVEIHGDSMMTVKDKREFFEEAQKAEVNRQYSRRDPIDIPERLGGDAEDNETEISIDLHEKMIEDLPKVDLSKLVNKFESPQPKVYIRKDPIVIPERLESDTEDTEAESQRKTLEEIPTFDVKALKNVFEMGEQAHQFLREEKNLEKQEETVEPKGFTETKSVTEHYSTVDEVGNTIIGSRSEMTSHSESMTSRGDPPTYADVVRGNVPVLDVPPEASAEELLKSFQQTWAESEKAFKNLGFSASGQQTSQTVSHQQQTVLTENKGARVRTVSGMSEEGVSHGVSHSGQTKFS
MVFGAMLLTGNGLKGPKQQQQQHQQEPQQQQQQSQQQQQEQKKPAPIKSSSKEQETQPIAAGYYALGIRIPKSPSFHSGLDQLADDELDDQVQDQQQEQQQTGSRFRFSSVEELKAKFEGRKTPLSPPEAAAGGAAGSGAPTTSSSPSSSSTSSNSSASALSSLSQAASSSLASAAANSSASSSAATYGGGANSAAAALIASSPFGSQSSTSSLSLSSNAGMSKNAAGAGSGSGSGTTSTGAASGSNSLVSTLAQHFSAATSAAASAAAAAASSASAASSSSASSSSTATNNAASSSIAASKSPVSAAAAIKNILNATKSVGTSAAAAAAAAATSSSSSPSSAAAVPSSAATAVAAVPTTSDVPAEEMRPTVAQNLVGGISISLGIGQRNGGAAPASSAVMVTPNATMVVTTSSLSIRQNGDILPGHPAGLQPSPQTLQQLTGSPGRARDRNLFYTPPTASVAMALPALRETAASEREELFIQKIQQCCTLFDFSEPLSDLKFKEVKRAALHEMVDFLTNQNGVITEVIYPEAINMFAVNLFRTLPPSSNPNGAEFDPEEDEPTLESSWPHLQLVYELFLRFLESPDFQPSMAKRFIDHQFVLQLLDLFDSEDPRERDFLKTVLHRIYGKFLGLRAFIRKQINNVFYRFIYETEHHNGIAELLEILGSIINGFALPLKEEHKQFLLKVLLPLHKAKSLSVYHPQLTYCVVQFLEKDPSLSEAVIKSLLKFWPKTHSPKEVMFLNELEELLDVIEPAEFQKVMVPLFRQIAKCVSSPHFQVAERALYYWNNEYIMSLITDNSAVILPIMFPALNRNSKTHWNKTIHGLIYNALKLFMEIDQRLFDECSKNYKQEKQMEREKLSQREELWQQVESLAKTNPEWTKARRFNDCLPVSDSRALCDQYSENSDSAYDQSEQRARQPPPPLPPQKQAHQEPREIRGERNKDKPLLRRKSDLPSDSGTVKALNEHKRTDEYLTTPPPDGNY
MASARQFFNTGRNIIAIGRNFSEHAKELGNAVPTSPFYFLKPTSSYLANGGVIEVPRGCEVHHEIELAVVVGKTGRDIKKADAMDYVAGYALAIDLTARNVQNEAKKKGLPWSTAKGFDTFTPISDFIPKEKIPDPSNVNLWLKVNEAFRQNGNTKDMIFNVPSLVEYVSSIMKLEVGDVMLTGTPKGVSQIVQGDVVTCGLRVGSEEKDILGMKFDVKDRQNRRGKLPRSLPLLFYFTYIITPHSHHLSLIMSPSLCVDGIQSPSVKLSALQTRLFQAKAERKKSFEDIGKKLGRDEVYVAAIFYGQAKPTLDEIETLSKYLNIPAAHLLAEFGPQFYPDRGNLMATPPADPLLYRLYEMVQVYGYPIKAIIHEKFGDGIMSAIDFTASVEKVEDPKGDRVKLIFDGKFLPYKKW
MGSEEEMDDMPISNPLPPPPRPQGKNNRRESLDAAAARAENLSNADFRKMVMDTPRRGEDKQKERPRGRPRRAEDGADGEVDGEKRKERKFRPKPKEEENAGEDANLPRYRDRAKERREDINPDYDHTSAELGSLHALGPPGTADMRLTDAHRISIENSKFLGGDVEHTHLVKGLDFALLHKVRSEIDKEPENEDPASQRQQKEDQTMAFRTATAKMVYQWICKPQTVSKVNSMFLPGRTAFVFDMDGEFAHDIPTTVHRSKADCPPPQETVTVGVDGTVLERIAKIMTYLRLGAGKPLKKKKKDKESRAKSVSLGGETPLHDGERGATNGTANRSHEWENLPPPPPLPPRRFGEMRESISIDQAAVSNLPLPPPPPHPPSRDDDIFEGVGTDYVPTVRDNDSPKSEDMEESPGRDNERPYFGEHYGPMPPSQDLNPIWQHQATYDASVQGPAMPYASGEWTEYPQPPPEQYAGPWQPEQYPGYMEHYPTAAVANPEVQGDPHLMTQEEKDRGLGSVFKRDDQRLQQRRERDVREKDPNFISESYSECYPGYQEYNREIVGSDDDEDLTKMDMGGRAKGRLHRWDFESEDDWAKYNEQKEAMPKAAFQFGVKMQDGRKTRKQNKDQKLTNELHKINKILDRRKTGKGGGYENDDRGGYEEEGTPAKRSRA
MALVRGAEPAAGPSRWLPTHVQVTVLRARGLRGKSSGAGSTSDAYTVIQVGREKYSTSVVEKTPGCPEWREECSFELPPGALDGLLRAQEADAGPAPWAAGSAAACELVLTTMHRSLIGVDKFLGQATVALDEVFGAGRGQHTQWYKLHSKSGKKEKERGEIQVTIQFTRNNLSASMFDLSMKDKPRSPFSKIKDKMKGKKKFDLESASAILPSSAVEDPELGSLGKMGKAKGFFLRNKLRKSSLTQSNTSLGSDSTLSSASGSLAYQGPGAELLTRSPSRSSWLSTEGGRDSTQSPKLLTHKRTYSDEANQMRAAPPRALLDLQGHVDTASRSSLCVNGSHIYNEEPQGPLRHRSSISGPFPPSSSLHSVSSRPSEEAPRSADDSWGRSNRSTSSSEVAPGQEELSSQAKVLAIGASHSGEEEGARPPEGKPVQVATPMVASEAVVEKEGARKEERKPRMGLFHHHHQGLSRSEMGRRGSLGEKGGPTLGASPHHSSTGEEKAKSSWFGLREPKEPTQKPSASRASPTPLASPGKAPPEWDDTFNVFAASRLRPEARSKILAPAGVGLEATGLRDPGPGAMTVKAAEPRGDPGGGGRGGSNVWLEPRVPLDLGLDRQSTSAADLGPLGSVGAGLPSTSAQLHSRASDPEADRELLAPGGEAGQSPADSATSLFSSPEVISVWERLPGPDDAPEGQDKEASQGESQLLHELNTVDNSWPWDVVTISPAAETSSPVLQGESDELPPPQVQPESPEPVSPKGSQALPPLELEPEPKPKLASGKGLQPSTPPPKPPRLFTPSVSQEKEEEDAGELSSRGAETGGEDTFPSALVAGLQEAKEEDKKPRLESDSRSSGTLLGEPGLEDLVEDASRAGSGPCLSLPTSCPQAPAPIPCYSKSLALQSQQSWGPPEREGSEVPEAQSQGPVGEGLGPLSGSSQQADLWASEEDALNPFLSQGSQGPPSLPSTSPPGSRESSVHSGPEELPTPTEPAFPPPPLLPWASHRHGGPSPPCSPPPGAWPLTSSSPPPGEPASPSAGSPAPLGEDRAAATPASPLVLLPLETRPAEEPQPSAR
MLTQDSEVVPVPAWPFSLLVFSCGGCWSVTAKMLRNLLALRQIGQRTISTASRRHFKNKVPEKQKLFQEDDEIPLYLKGGIADALLYRATMILAVGGTAYAIYELAVASFPKKQE
MPIEVDLKNAYRLLYDEKEPEKALELYDNVLQQSSTNLIALIYKAAALEKLYYSTKSWHSDGTLEEARGLLEKALDLAEQRGDRGKLALVNFRAFVYHFNRREYAAAEPYMTRAKQLGYDDATLGIWEANLEKKLKKAAAPGAAENRDEPKAPTEEPASAEQHAPVKSRMEWYQTTQKVTISLFVSKLPRSHSEVIVQVVNGKDLTVSYPITAGGSEFQYSLTLAHPVDSECYSVVVLTKKVEVVLQKKDSIHWKTLEDVGQGDVQSFPAEHASVDSAPSNSSNLQYPSSSRKKINWDALELDEAEDDQQSADAFFQSLYANADPDTKRAMMKSFLESGGTALNTDWNEVSKGRIEPSLPDGVEMKEF
MLKPDKMGTLTDFGQIALKWDPKNLEIRTMSVEKTLEPLVLQVTTLVNTKGPSKKKKGKSKRASALVAAVEKATENFIQKGEQIAYENPDITQEMLTAVDEVKKTGDAMSIAAREFSEDPCSSLKRGNMVRAARNLLSAVTRLLILADMVDVHLLLKSLHIVEDDLNKLKNASSQDELMDNMRQFGRNAGELIKQAAKRQQELKDPQLRDDLAAARAMLKKHSTMLLTASKVYVRHPELDLAKVNRDFILKQVCDAVNTISDVAQGKSSQPTDIYSGAGELAAALDDFDEGIVMDPMTYSEKRSRQLLEERLESIISAAALMADADCTRDERRERIVAECNAVRQALQDLLSEYMSNMSQKDNSPGLSRAIDQMCRKTRDLRRQLRKAVVDHVSDSFLETTTPLLDLIEAAKSGNEKKVREKSEIFTKHAEKLVEVANLVCSMSNNEDGVKMVRYAAAQIESLCPQVINAASILTVRPNSKVAQENMTTYRQAWEVQVRILTEAVDDITTIDDFLAVSENHILEDVNKCVMALQVGDARDLRATAGAIQGRSSRVCNVVEAEMDNYEPCIYTKRVLEAVKVLRDQVMMKFDQRVGAAVGALSNNSNKDVDENDFIDASRLVYDGVREIRRAVLMNRSSEDLDTDTEFEPVEDLTLETRSRSSAHTGDQTVDEYPDISGICTAREAMRKMTEEDKQKIAQQVELFRREKLTFDSEVAKWDDTGNDIIFLAKHMCMIMMEMTDFTRGRGPLKTTMDVINAAKKISEAGTKLDKLTREIAEQCPESSTKKDLLAYLQRIALYCHQIQITSKVKADVQNISGELIVSGLDSATSLIQAAKNLMNAVVLTVKYSYVASTKYTRQGTVSSPIVVWKMKAPEKKPLVRPEKPEEVRAKVRKGSQKKVQNPIHALSEFQSPADAV
MFFKFRYNFNKVAQYKQLTLEEAEEKMKNRKKTADGYERWMMKAANNGPAAFGERGRFDDKEIIVGGGGKSRKKTDEDDESHVSDKGEEDEDEEVARRSRLGLNKKGGDDDEEGPRGGDLDLDDDDIEKGDDWEHEEIFTDDDEAVGNDPAEREDLAPEVPAPPEIKQNDEDEDEENEEGGGLSKSGKELKKLLRTSGLNESDAEDDDYDDDVDDEAGVPPVIASKQKDAPKEEPTDNSPSKPVVTGTARGTLSTSKPSKGKRKFNEETKATTGAPPKKVKIENEPKSIVKDENGSASKNNTPAKGVPPAPSSKGGSSPMPSGPVSEEEIRAVLMQKTPLTTQDLVAKFRARLRCPEDKRAFADILKRISKIQKTNTSSYVILRDRESFMRTLDEQDNLITELKRRVVVLEAELAEEKARRTNKDNGGQSVPRAEPFMNNEFVSPGGMSTNPPPMKTYVGSDHEGVTRVERLGLLEMDCLE
MSKKEKKEANATNRSSSSIFAGEKDALLLPLDASREKKEIIQLCRVYGMEPNTIVAPFVMKTYQIVNDPATDTLITWGKANNSFIVIDPLDFSQRILPVYFKHNNFSSFVRQLNTYGFRKVDPDRWEFANEWFLRGQKQLLKNIVRRKHSKGSCMQSKIEDFDNEELVMEIARLKQEQRVLEKELEGMNKRLEATERRPQQMMSFLYKVVQDPDLLPRMILQKERTRQLNDKKRRLMISPSSSSSGGAAVSSSVKSEEEDGGNVGVISSPETGFCQSSPSPETNIIRWLGEGNYGCESAPNPLTSIAMGEGIGNTVTVAMSQPENSSIGCGGDKVGQISYFGELAAGVEARPPPPYPFSLLGGGF
MSETEVTPRRGRRLREGSCGRGRMPVAVMAEGGFGFRKLLEQCETQELEAPGGIATPLVYGQLLALYLLHNDMNNARYLWKRIPPAIKSANAELGAVWSVGQRIWQRDFPGIYTTISAHQWSETVQPIMEALRDATRRRAFGLVSQAYTSIVADDFAAFVGLPVEEAVKGVLEQGWQADFSTRMVMPKKPGVLDASFNRFIPSSEPAPVPPIPNEQQLARLTDYVAFLEN
AMEACEAPIVGAVHGDCVNAGFELALGCDALVASEDARFVDTHATIGILPSWGLSVKLSRSVGANAARACSVFGRAMDARRAEALGLTCATTKD
MSEQVGQREAVDSPQATGVKTPPEPCPLCRETGPPQPPSITEEGKTNEDIDFIWVACNKCDEWYHSACLFLGDEKWRGTIPKEIISTVETNFGDEGAWTNWVEWIGKWYCAPCLARSTSPSNPRPPRHPLVATMKRASIQPKDIDQAGKPLKRSASTSAPLLKSNIKRPRTSTKGQETASPEIDMKSEREQQAESTAGTPASDAPQGRPKRKTAQIDYRNLNNSIATPTHQWLELIADPEKYGRTILDANYPALPGKLLTRAWLESQPLPGQPSSISPDLLPTRFWGPDREPLIVRPENGGFSSLGGHLPSKDLTVQDVANLVGPDRMVDVIDVSSQHSSQWTLQKWAEYIQSSSGNTSVRNPKVYNVISLEISGTELAKKVKPPKIVREIDWVDNFWRFNAGAGGKDVKEKGRGNDSREGSEIRKEGSHLTEGDNGGEIEEDLEGLKEKTNTPYPKVQLYCLMGMKGAWTDWHVDFAASSVYYTIHSGAKVFFFVKPTEQNLKAYAEWSGSYEKQQDTWLGDMVDEVRKVELHAGDTMIIPTGYIHAVYTPMDSIVFGGNFLHSYNVDTQLRLRQIEIDTKVPQRFRFPMFDRLCWYVAEKYCSDLRHLRAYRPRATTTPKPPHFRVLQCLSYLANFLVSQTGILEDPEAEDKARKLVHDRIPGDIVKDPEGLAKELKWRVERELGALGLLGEEASGVEAEEFKSNGTANGSVKIKGKEVSRKRDRLSKVFDKKAISRTWDFHPPAWSENRQSPQIETTTVQLPRPSTSSSDAISGSGPGASPGASANGGANENEQAELTTMLVKQTRKRMRELDDGTVIEESQETTFVEKKTIWGPKLDKEKISQPQGKVEEDMDIDH
MFAVSAHSRARIAPAVIPRARARVVTRAGAAFEVPSAYKTVTPCGAGVLIKVAAAETVTKGGIVLTESAQRKPTSGDVTAIGPDVKHVKTGSTVLYSRFGIGCTDVVVAGEEYTMIREQDLIGTLPSSGARANDIPKLQPCGDRVLLSVEKAAAETKGGILLTEGSKEKPIVGTVVAVGPGKAGEKDEEVKPMTLKAGDKVIYFKYAGDQMTDEEGNGFVVLHESDCLAKL
MKAEDHPSISKPEITLESNQKPELDLVKIPDTKISPGHHARPVDQLYPEHPHQNPTKRKRHHTDLDRPTDDSPDDPTDPSPATVTPSTESDEVVIVSETIAPAATIPPAAPHRPAPARTPRMPHPRLEDDAPLCALRASVSSQRAVVRERHRLLTEATAELTELERRAAARIAHLRRAADLAFDWNAPAFPWAPILARELHGVYNIAAFRPLQREALNATLMARDVFAILPTGAGKSLIYQLAAVVDRGVTVVVTPLISLSVDQKMALRRLRIRAESLDSTTEKSALATIYDVILPRPRPNKQKGSNKKRKNSMENRRKREKRKGSWVQDDMEASIVFVTPEQIAKNKKLMSRLELMYEGGHLSRIVIDEAHCCSTWGHDFRADYRRLGILKAQCPNTPLLALSATCCPETTADVCKTLGVPNAVIFRGSIDRPNLFYEVRKKKDDEESVISDIAEMLLGEFKDQCGIVYVLSRKEAEVYSETLNTMGIQSGCYHGDMSQDDRSAIHEDWQDGKCLVAVATIAFGLGIDNQMVRFVIHATMATSIDGYYQESGRAGRNGKPAKCIVLHRAKDFARLSAFVAANGDGRVRKLYDMYRYCSGRTIGEDVGNISKCRRAVIAAAFNETPPPRNECQQSSCCDLCAAGDERKLELLDVSPLAESIVAVVRHMSTTYPNEKATLLNIANIWTNTGLRGKRMRGREPPLDRRVSLEARLEILIGLVLEGALEEYYRHSSYAVNAYVSIGNDVLCESNRFKVLLSKKDSQILSNVMASRAEM
MTNPPVEIRRNMEVFLPQSYCAFDFATLPHQLQDTFLRLPLLVEVWHKDKVSKDLLLGVARLQLSNVLSADKTRFLNPLGDQCWRQTYNERTPVIAVQGPSNKIAELCYAMTLEDYGLVKKQEIVVTDSSQSAGASVQKPPPPPQPVSVPEPQTEPEPRETLEYKAALELEMWKEMQEDLFENQVNDIHLCSSISEVLTRHNHKHFVFIKKKVAEYTVLEEKLRKTLSDLEKRERQLANAEVEKLQRLKKELQADHERSVQELRDTTRRLQEDCTHQVELEKSKVKQVEDDKLRLQQQLHEAEHKYKVLEREFNQYKEQQSSKPEIRLQSEINLLSLEKVELERKLESTTKSKLHYKQQWGRALKELARLKQREQENAMARLKKQQQELEHMRLRYLAAEEKEVVKTERQELDEIRNELNRLKQQEDKKQSPEPRDTASGRTDQNCTRLLNESLDDYLTRLIEERDTLLRTGVYTHEDRIISELDRQIREAMTKRDCYK
GPGSGKGTQCEKVVAKYGFTHLSSGDLLRAEVSSGSERGKQLAAIMEKGELVPLDTVLDMIKEAMIAKADTSKGFLIDGYPREVRQGEEFEKKIGAPSLLLYIDAKAETMVKRLMKRGETSGRTDDNEETIKKRLDLYYKATEPVIAFYEGRGIVRKIDSEDKLKNSKIIFVVGGPGSGKGTQCEKIVERYGFTHLSSGDLLRAEVSSGSERGKQLAAIMEKGELVPLDTILNMIKEAMIAKASTSKGFLIDGYPREVRQGEEFEKKIGAPCLLLYIDAKAETMLMRLIKRGETSGRSDDTAQTIKNRLELYYKATEPVIAYYQGRGIVRKINAEGSVDEVFSQVANAIESLHWADGMRQGLKLWPEWRASLNLLRTRYHLGLELWASCKLKDSKIIFIVGGPDSGKGTHCEKIVEKYGFAHLSSRRLLGVEVSSGSARAKQLAAIMEKGELGPLIGDPSLLLHMDTKAETMVKRLIKRGRADDNKETVEKPLELCYKAMDPVSAFYEGRGIVWKLSLSLSLSLSFDHKAYCPHRLSARSFRVSE
MQMRRGWAAQWAGAYADETVTARPAGGRAAGAGRWDRREGRPWGPAGLGRGAAAMIRAFSFPVSPERGRLRGWLEGSLAGLCELHWLRERQEYRVQQALRLAQPGMGGAEAEDEEDAEEDEDAAAARRAAAALEEQLEALPGLIWDLGQQLGDLSLESGGLDQESGRSSGFYEDPSSTGGPDSPPSTFCGDSGFSGSGSYGRLGPSDPRGIYASERPKSLGDASPSVPESVGARVAVPRSFSAPYPTAAAGAETCSSAERRARAGPFLTPSPLHAVALRSPRPSGRVPCGSPDGAASRPLDGYISALLRRRRRRGAGQPRTSPGGADGGARRQNGARPRPPEASPPPGGARPAREPSTERAWAAAWEAEVPPEPTPPAAASPPSSPAEGRLVKAQYIPGAPAASRGLPGRAARRRAPPLTRGRSVEQSPPRERPRAAGRRGRLAEPSGRRGSPRARKAARSQSETSLLGRAHAAPPPKYPTAERDEPRPPRPRRGPAPTPTVQACRRWRSTAEIDAPDVRRPRARVPAPRGPAPSPSAPPRRLLYGCAGSDSECSAAGRPVPLGRRMPSGCAPGGYGESESSASEGESPAFSSASSDSDGSGGLVWPQQLVAAAGASPSGPGGAAGGGTPAGPAKVFVKIKASHALKKKILRFRSGSLKSALKEEMALSSGL
MAIRYPMAVGLNKGHKVTKNVSKPRHCRRRGRLTKHTKFVRDMIREVCGFAPYERRAMELLKVSKDKRALKFIKKRVSWCCVGRVVVCKTSPL
MLANKECQAALEVLQESPLYDCRCKRGMKKELQCLQIYWSIHLGLTEGEEFYEASPYEPVTSRLSDIFRLASIFSGTGADPVVSAKSNHCLDAAKACNLNDNCKKLRSSYISICNREISPTERCNRRKCHKALRQFFDRVPSEYTYRMLFCSCQDQACAERRRQTILPSCSYEDKEKPCLDLRGVCRTDHLSRLADFHANCRASYQTVTSCPADNYQACLGSYAGMIGFDMTPNYVDSSPTGIVVSPWCSCRGSGNMEEECEKFLRDFTENPCLRNAIQAFGNGTDVNVSPKGPLFQATQAPRAEKTPSLPDDLSDSTSLGTSVITTCTSVQEQGLKANNSKELSMCFTELTTNIIPGSNKVIKPNSGPSRARPSAALTVLSVLMLKLAL
MIIPVRCFTCGKVIGNKWDLYLDLLQADYTEGGSGRQRGEERYWGLMAATEMVCYGGGGRRLADGDADLSVHMWDALDALGLVRYCCRRMLMTHVDLIEKLLNYNTLEKTETAG
MAATSSTASAMAMVTTSPTAPIVATAPFSSLPLRLRLRPKPLLFTSRLLLPVPKSSSWDESVSEEGEEEGVEEDSEESGAAGEDYDGEEEEDDKKPRPEPVAASGFEFAAPPEGYVEPAPFDELPPESPEDVAAAYEALYGPAFSGETVMGNNVFEVKVVDPVDMDREQRPSDEFSERVVQVNRVTKVVKGGRQLSYRAIVVVGDMKGHVGVGVGKAKEVTEAITKAAMNGRRNLVTVPLTKYSTFPHRADADYGAARVMLRPACPGSGVIAGGAVRVVLEMAGVENALGKQLRSKNPLNNARATIKATQMMRQFKDVAAERGLPMEELWK
MAWKSGGASHSELIHNLRKNGIIKTDKVFEVMLATDRSHYAKCNPYMDSPQSIGFQATISAPHMHAYALELLFDQLHEGAKALDVGSGSGILTACFARMVGCTGKVIGIDHIKELVDDSINNVRKDDPTLLSSGRVQCCFP
MAGTISRIRLENFMCHSSLHIELGQHVNFITGQNGSGKSAVLTALCIAFGSRAKSTQRAAALKDFIKTDCSYAAIIVDINNQGEDAFKPEVYGDLVRLERRITESSSSMFLKDQHGNKT
CCCCFLRQSLSLRLECNDAISAHCYLYLPGSSDSPASASRVAGITGVHHYAWCIWCQQTVHDECMKNSLKNEKCDFGEFKNLIIPPSYLTSINQMRKDKKTDYEVLASKLGKQWTPLIILANSRSGTNMGEGLLGEFRILLNPVQVFDVTKTPPIKALQLCTLLPYYSARVLVCGGDGTVGWVLDAVDDMKIKGQEKYIPQVAVLPLGTGNDLSNTLGWGTGYAGEIPVAQVLRNVMEADGIKLDRWKVQVTNKGYYNLRKPKEFTMNNYFSVGPDALMALNFHAHREKAPSLFSSRILNKAVYLFYGTKDCLVQECKDLNKKVELELDGERVALPSLEGIIVLNIGYWGGGCRLWEGMGDETYPLARHDDGLLEVVGVYGSFHCAQIQVKLANPFRIGQAHTVRLILKCSMMPMQVDGEPWAQGPCTVTITHKTHAMMLYFSGEQTDDDISSTSDQEDIKETE
MSVNEIVFAQKYLDLINITSPKVLSDNYSVPISSVKSPGDLSFRKLKVKAVPPPRGEVQVQVNLRSIKPPKFSVDYSLSGKATIYSLKQKLVEDGQVADKSTIKLMNKSKIAGDEASLEDLAKDNKVSLVVMVSKETALNVQEDAEPQSELPSRVITSQSWTKIHQLLRDDLGEPEASKVLDRWKTSSS
MAGGKLARLLLVGGGASGRDGRTAASGAPAKAPAGDTNGAAARNGSSLAQPHAGKALKISAAGVSHNPPPAADSDADAGAGGLRPRKRRRGGAGRTVPLSKAAKAKRAKKEAGPSTKAPATTPDAVLAAGAEELDAERQQLLAGRSAYEALMSELSRGGAAGSSGRKAGGGGADSDLRALLQRLRNEQMGESSEEEEEEEEAVGEEGEGEEDGSDSEGGDGEEGAGMSIAELEAAVAAAEAEAAEAEAEAAAEAAALAGAKKQTPAAAAAAAAAAGKGGKGKGKLAVSGAEDGADGADEAEKDDEEEEDENDEEEEEGAALAGRRAGGGGASTSAANGGRPAAPVVDSWARHVGRELADWELVALESGKSDYRDAPPAEPHSRAWGGSARWQLRVFGSSSSSATTAATAAAAGSGAKKRKGGGSENGGAGVTAAAAAAAPAVGLTALPAAPPTLPEYGVKERLIGLWREVHKEEAAKREQQQQQQQPQEGREGKEGKQAAGGGGGGGGGPVLVGSDFVNEQQRSLFSLLNSYADVHLPARPYPTDASPSAPDPLMDAVLLHCLNHVTKAADRIKKNNAVLAAAAAREAAARDAARMAAMTAAAAGGGGAAGAGKRRRRNGRAVVPKPAADAAAAAAAAVAGAAGAEKAAGAEALANGHAEGNGGAAAASAADGAAEGRGEDVEETGTEAGNDEEEEQQEEAGQQEEKEEEQQEAGQQEEEKQPDAAAAAEGPARDMEAEALEGGTPRDQGFTRPKVLLLLPLRNSAFRAVRRLVRLALRETRSDSVQGKEKFLEQFTDPEEMAEEENMDEAARARLAAKPSEHRALFAGNIDDHFRLGIKVTKGAVKLFADLYQSDIIVASPVALATKLAEDKRADPHSQPDFLSSVELLVIDRADVMAMQNWAHVETVVAALNRLPRQQHGTDIMRVRDWYLAGQAARYRQTVLLSSHASAQANALVRATANHAGGVRLQVEQPGVLGAVVPQVRQLFERFHADSPAAVGDARFEFFMRTIWPRVKDSVSRGLLLFVPSYFDFVRLRNALKDDDSVDFATVSEYSSNAEVTRSRARFFHGQRRMLIYTERAHFYHRYRIRGIKDVLFYGLPDHGHFYPELLNLLEEGGAGAGAGAGLSGVAGFGHATVTALFCGWDVLQLERVVGSARARRMLRGESSTYMFC
MSRGVADALRPLCRPQCPPSPEPPVLDVKPPFLCQESLSGQALGRPLVACVGLNVPASVRYSHTDVKVTKSSKEGSQTRKGFSYLVTAAATVGVAYAAKNVLSQFVSSMSASADGLAMSKIEIKLSDIPEAKDVAFNWRGKPLFVRHRTKKEIDQEAAIEVSQWRDPQQDLDPVKKPEWVIRIGICTHLGCVPIANAGDFGGHYCPCHGSHYDASGRIRKGPVPLSLEVLSYEFTSDAIVIVG
MNTNTTFLEVGAFEGLVNLISIEISNNPLSSIPVGVFADVSNLETLILKFNKLSGLQNGLFEGLGKLRDLQLHENKIQVIEDQVFQGLDNLEKLSLAKNNLTSVSTDWFSDLKKLKVLRIYDNQLTTIPEDLLKNFPNLEEVGLQGNQITSLPPNLFPHKNKLTKLYLDNNLLTGLPEGYFVGFPKLKVLTLNKNKLNSLPSVLFGEMPKLTELSLQLNNLSTLPTGIFSPLKKVKKLDLSKNHFVTLSADYFLGPEKLTDLNLQHNQIKTLDANLFENLQSLTSLKLSNNNLHALPGNIFEPLVKLSKLDLSNNPWHCDCNLKDLHGWIRDNSEKLKPPVVCEHPELLKGQEIRSLRDDQLICPTLPPTTQLIKTTIPTTTARKVMSTTHVITTTTSTTTTVTTTAPTTTTVTTTAPTTTTVTTTAPTTTTVTTTAPTTTTVTTTAPTTTTVTTTAPTTTTVTTTAPTTTTVTTTAPTTTTVTTTAPTTTTVTTTLPTTTTVTTTAPTTTTVTTTAPTTTTIAPTTTMTTTIAPTTIMTTTELTTTIALTSFVTTTAPTTTTAFTTIATTTTVEPIVGFKTTCQQEWSSTTQTTTTTMTTTALTTTVPITTPTTMLRTTRPTTTKTTQPPAPTPPLSFTCPFEVNPSEPTPYFLHQSSIKIQECKSHMMIYIALGIIEMTCMLVLAKLVLSIYRLLQQRERMNHRINLTHFSYRREVILRPLQETETHGL
MIIVAVYPITTHNIHDTNTNHVFDCTICLPTMAALTTTTASVLYHRSVVNLNFKHQSSLTSSRYRRISCMAATATKVIPSIIVGGGRVGQALEEMGSGEDLLVKRGEPVPVDFPGPILVCTRNDDLDAVLQSTPQSRWSDLVFFQNGMLEPWFQSKGLGDADQVLAYFAVSKLGEPPVDGITDANPEGLTAAYGKWASVVATRLNAGGLSCKVLEKEPFQKQMLEKLIWISAFMLVGARHPGATVGDVERDFRFEVISLIGELASAAAAEKGIVFEVGIEERLLAYARAVSHFPTAVKEFKWRNGWFYSLSEKAIAQGKEDPCPLHTKWLKELNIVQ
MASEKVEFSLENKTSAPRISISGEDVYGHDNPSTPRSSSGWDGKLRKEKKLELVNPQASSDVEQSEDEVAPTGQIIEADEAALRLERFKDVVRLCLRQNSITQIEGISLLANTLTELDLYDNLISHIRNLEDLLKLESLDLSFNKIKHIKNISHLTSLTDLYFVQNKISLIENLSGLTKLRNLELAANRIRKIQGLETLVGLEELWLGKNKITEISGIDTLQNLKIISIQSNRITNISGLMCQKGLEELYISHNALTNLTGLEACSSLRVLDISNNRITSLEGLGHLAHLQELWASYNQLHNFAEVERILSDKKELITVYFEGNPLQLKGPAVYRNKIKLALPQVLQIDACQSSQPFPPSCEYLKCNEMKNNTVKETVMNI
MGSCWPCYLPGGLPLLILIGERQLRPHGVFPAWWFSLPHPPSGRSGLLWTNQTLRQHQLQELSHGVQVPDAQAAAAAAAAAAAAGAQLKTSEARAMDDQRDLISNHEQMPMLGQRPGAQERKCSRGALYTGFSVLVALLLAGQATTAYFLYQQQDRLDKLTVTSQNLQLESLRMKLPKSAKPMSQMRMAAPMMMQALPMENLSQGPVQNVTKYGNTTQDYVMHLLLRSDPLKVYPQLKGSFPENLKQLKGTMDGLNWKVFESWLHQWLLFEMSKNSLEEKPTEAPTKVLSKCLEEASHVPDVHPGRFKPQCDENGNYMPLQCHGSIGYCWCVFPNGTEVPHTRSRGHHNCSEPMEFEYPSSGLDMARPEMGKVFI
MAGTPTRRAPYKDTLQPALHRRFSSTAGLLLAVSYLESILLSSWESYFWSWFPLGPAGFRALLLFSCGLTILILRIASYHVGIKTTGSGLYTLASLLLSARTYETALWYSVSSLLYCAIYLGTRDEDANLHWITYYSGDRARLNERPVFFACYMFTFALVQTVEHYRHDVDRLDLGALERKPVKEQKSTGIVSGSLQAVLEELPMALAECFKISLMAVPGAIVLYFLFLRSFAWSWGLTFLRPFYNMPRTNMLPSSWPTDIYLLARCVVAGAGVGFLWTAGNKAFSLFMVKKPLKNGIPLTSESKDPNGSLLNGLKSKKLSIQAFAMWELALIAQNDSARRQSIFNDIDRKGGPMWSQIYSICLETLQSIESNVDAYGQPAAHEAPKPQPMEERHRSSAPLREDPIFTSQARQTPLQAGIEKALERLARNPGSTPASELSPIARKTWQTAKDRVLSREQQEAVSPDHLKDQAQEFATRLLSIGWIGSLIRQDFRTQFAAAVLGSPYAEPTLYANAATALCQLAVNSLAEDSYGNVHRDVPTIIRTLTSIIKKVEALKEQFPLHWTDIKGAKDCPEVDELLVALKTGLEQVIVKFEPYSTDLRLTRTDLRTAKEAYGKPEVEKPRARFLMTSQQEVAVETRTIEDWGLSKPARRGFRLPEMEQVR
MLGQSIRRFTTSVVRRSHYEEGPGKNLPFSVENKWSLLAKMCLYFGSAFATPFLVVRHQLLKT
MVQKSRNGGVFPGAQADQKKLKVGFVGLEAGGAESSRDGAMLIAGGEEGPRRQRSSVSGGKRPPKRNALYRRLQNFLYNVLERPRGWAFIYHAYVFLLVLSCLVLSVFSTIKEYEKSSEDALYILEVVTIVVFGVEYMVRIWAAGCCCRYRGWRGRLKFARKPFCVIDIMVLIASISVLAAGTQGNVFATSAIRSLRFLQILRMIRMDRRGGTWKLLGSVVYAHSKELITAWYIGFLCLILASFLVYLAEKEDNVQFETYADALWWGLITLTTIGYGDKFPITWNGRLLAAAFTLIGVSFFALPAGILGSGFALKVQEQHRQKHFEKRRNPAAGLIQAAWRVYATNLSRTDLSSTWDYYERTVSVPMYRLIPPLNQLDLLRNLKNKSGLSFRKDVQPEPSPSQKVSLKERVFSSPRSSVTKGKGSPQHGGVQALRRSPSMEPCLEESPSKVPKSWSFGERSRTRQAFRIRGAASRQNSEDASLPGEDLADDNKSCHCEFVPQDLTPGLKVTIRAICIMRFMVSKRKFKESLRPYDVMDVIEQYSAGHLDMLARIKNLQSRVDQIVGRGTPTADKDRPKAAGEELPEDPSMMGRLGKVEKQVLSMERKLDFLVNIYIQRMGIPQAETDAYFASKEPDPAPPYHSPVDQMEKSQSVSKMQSVSPVTAKSQDNYQTRTPIRPGPVSDQDQYQSRTSVRSETISA
MSIMFSFHDISFDPVFTQLARTLGNHEKRGVAMDFPFDLNALFPETISVLDQNLCAGRRPCGRPDAQNQIATVIDELGKASSKAQQLPAPITSAAKLQSNRHYLYLLKDGERNGGRGVAVGYLKVGYKKLFLLDQRGAHVETEPLCVLDFYVTENLQRHGYGLELFRFMLEHKKVEPEQMAYDRPSPKFLAFLEKHFELKHGVPQVNNFVVFDGFFRNRSAAPFRKAPPKKPEGEIKPYSLMEREVVREEQKVMPWPFVRSGIPPPSPPLPVSSPFSRSLSVGSSPSRVAPRPAPAPGVQQGYTPHHQSNDNCRAKRTSNQGMVARNNLYSRHICSRGLGLLRAEQLNTSKLPGLKPVLSEKVCDTWGQADALEHTNTAESTQLHSQVVSLPPLPVSRPVSRQPASTTALERKEEGALRKPSLVLDNGLKMHSSPWLSGVEDVKRNRALEVEKGSGRGGWSWTVGERRYTAQWVRQKQEQRSTRPW
MVEQFKHHYNIASIGGLSLSTPAGVRTHVAAVEQAVVQDATELEAPVVVVTGASRGIGKAVALALGKAGCKVSYFAVLDIHSVLVNYARSSKEAEAVSEEIEASGGQAITFGGDVSKEADVESMMKAAIDKWGTIDILVNNAGITRDTLLMRMKKSQWQDVIDLNLTGVFLCTQAATKVMMKKKKGRVINIASVVGLTGNAGQANYSAAKAGVIGFTKTVAREYASRNINVNAIAPGFIASDMTAELGEELEKRILSTIPLVSTNASFNFFTGRYGQPEEVAGLVEFLALNPAASYITGQVLTIDGGMVRYPVKRPFSENLKTVVVGHLIAIRGQICQICQQLALSCHRIWGYMVNPANYNTH
MATIKCVKARQIFDSRGNPTVEVDVTLSDGTLARAAVPSGASTGIYEALELRDGGSDYLGKGVLKAVENVNGTIGPALVGKDPTEQTKIDNFMVQQLDGTVNEWGWCKQKLGANAILAVSLAVCKAGAMVKKIPLYQHIANLAGNKTLVLPVPAFNVINGGSHAGNKLAMQEFMILPVGASSFKEAMKMGVEVYHHLKAVIKKKYGQDATNVGDEGGFAPNIQENKEGLELLKTAIAKAGYTGKVVIGMDVAASEFYENKDKTYDLNFKEENNDGSQKISGDSLKNVYKSFVTDYPIVSIEDPFDQDDWEHYAKLTSEIGEQVQIVGDDLLVTNPKRVEKAIKEKTCNALLLKVNQIGSVTESIEAVKMSKRAGWGVMASHRSGETEDTFIADLSVGLATGQIKTGAPCRSERLAKYNQLLRIEEELGAAAFYAGAKSHALLVADSVGSLKLVYLSRKKSGFYSMGRSRKQPTLLAEDTVEDDDVMDDLSEEESEFESESDSEEEEEDVKLAEPAKNAIFNRDGLLEKLQDISWPENVDWMHKLSLDIDQEKEVDVNDDLARELAFYTQALEGTRVAFEKFQSMGLPFLRPADYYAEMVKSDAHMQKVKGKLLAQRRQIEEAEERRKAREAKRIAKEVQAEKLKERAKQKKHEIEAVKKWRKQRQQSGFPAGGKDSELDLGFEDGKSFERSGKKRAGVSPWDRSGGKAKQAGAKGKGFKGKKNREFRNSKFGFGGKKGLKKQNTADTTNDVRGFNGNVAGNKKRKR
SLFEHFCYSHGGMRHTSYTCICGSGMNSSVLHYGHAGAPNDQTIQAGDLCLFDMGGEYYCYASDITCTFPANGKFTPDQKAIYEAVLKSSRAVMSAIKPGAPWPDMHRLADRIHLEELTKIGILKGSVDDMLKVHLGAIFMPHGLGHLLGVDVHDVGGYPEGVERIDLPGLKSLRTARVLQERMVLTVEPGIYFIDHLLDKALAEPTQSCFINSEVLQRFRGFGGVRIEDDIAVTTNGIELLTCVPRTVEEIEAFMAGQKL
MSDPNDVWKDSSATNGAPVDSYARESSPRRETRGDDARSPRRDRSRSPARAPERADRGRGDGPNTVNQGNNLHVSGLSRAVTERQLEDLFSQIGKVAKVQIMVDPHSQESRGFGFVMMESPEEAQAAIDQLSGQNVEGKSITVAHARRGRARTPTPGRYHGVKADSRPQHSSYDRPYQPRSYDSRYYDRPPPRAYDERDRYDRRDRYDDRRYDDRYARDRYDDYYRSSGGAPDSYYYRSERDSRYERREERPRYDERPRY
MGSSILLVLFTLMVMLSISYEPLKWMGINASHVPETCYHHCNQTFESSRQCFKWCQELARKDEYKIYGYPYSTNTRRVLAVLHEKGLSYDPITVNLIAGDQKKPSFLAINPFGQVPVFLDGGLKLTESRAISEYIATVHKSRGTQLLNYKSYKTMGTQRMWMAIESFEFDPLTSTLTWEQSIKPMYGLKTDYKVVNETEAKLEKVLDIYEERLKNSSFLASNSFTMADLYHLPNIQYLMDTHTKRMFVNRPSVRRWVAEITARPAWKRACDVKAWYHKKKN
MSYNYLKAARKIICIGRNYAAHIKELNNSTPKQPFFFLKPTSSIVTPLSSSLVKTTRPANSTFNGLNEDGTNPGPIFIPRGVKVHHEIELALIVSKHLSNVTKMKPEEVYDSISGVALALDLTARNVQDEAKKKGLPWTISKGFDTFMPISAIVSREKFSSYKSNLQDIFRVKCSVNGQLRQDGGTNLMLHPLHKILQHISTMISLEPGDIILTGTPAGVGELKPGDRVHCELLQNNDNIVDMNFECENRPGPYEFRET
MFNRAVSRLSRKRPPSDIHDSDGGSSSNHQNPKSAAKWAVSLENLLEDPEGVKRFREFLKKEFSEENVLFWLACEDFKKTQDKKKMQEKAKEIYMTYLSSKASSQVNVEGQSRLSEKILEEPHPLMFQKLQDQIFNLMKYDSYSRFLKSDLFLKHKRTEEEEEEEEEDSPDAQTAAKRASRIYNT
MAESSESLSASSPARQRRRISDPLTSSPGRSSRRADALTSSPGRDLPPFEDESEGLLGTEGPMEEEEDGEELIGDGMERDYRPIPELDVYEAEGLALDDEDVEELTASQREAAERTMRQRDREAGRGLGRMRRGLLYDSSEEDEERPARKRRHVERATEDGEEDEEMIESIENLEDLKGHSVREWVSMAGPRLEIHHRFKNFLRTHVDSHGHNVFKERISDMCKENRESLVVNYEDLAAREHVLAYFLPEAPAELLQIFDEAALEVVLAMYPKYDRITNHIHVRISHLPLVEELRSLRQLHLNQLIRTSGVVTSCTGVLPQLSMVKYNCSKCNFVLGPFCQSQNQEVKPGSCPECQSAGPFEINMEETIYQNYQRIRIQESPGKVAAGRLPRSKDAILLADLVDSCKPGDEIELTGIYHNNYDGSLNTANGFPVFATIILANHVAKKDNKVAVGELTDEDVKMITGLSKDQQIGEKIFASIAPSIYGHEDIKRGLALALFGGEPKNPGGKHKVRGDINVLLCGDPGTAKSQFLKYIEKVSSRAIFTTGQGASAVGLTAYVQRHPVSREWTLEAGALVLADRGVCLIDEFDKMNDQDRTSIHEAMEQQSISISKAGIVTSLQARCTVIAAANPIGGRYDPSLTFSENVDLTEPIISRFDVLCVVRDTVDPVQDEMLARFVVGSHVRHHPSNKKDEGLTNGGTLEPAMPNTYGVEPLPQEVLKKYIIYAKERVRPKLNQMDQDKVARMYSDLRKESMATGSIPITVRHIESMIRMAEAHARMHLRDYVMEDDVNMAIRVMMESFIDTQKFSVMRSMRKTFARYLSFRRDNNDLLLFILKQLVAEQVTYQRNRFGAQQDTIEIPEKDLMDKARQINIHNLSAFYDSDLFKFNKFSRDLKRKLILQQF
MASSAKRRAVGLGENPEEGDGESSTEEFDDEGDSVDEESEESEEDINEEVTVDFEAHTISDNHFSGIRKLLQQLFLKASVDVSELADIIIQQNHIGSVVKGVPCVEQVKELLLSQCEKVCAQSVTEELEKLLNNTDRPVGLLLCERFINVPPQIALPLYKQLREEIAEAQRTNKPSGKCHYFLMISKTCMAAKKSSSKKAGKQEEELMFSNAEEEFFREQSTLKFNYSVQEEADSCLGGRWSFDDVPMKPFRTVMLIPTDRMGTIMEKLKEYLTV
HQIKEIKEVIELPVKHPELFEALGIAQPKGVLLYGPPGTGKTLLARAVAHHTDCTFIRVSGSELVQKFIGEGSRMVRELFVMAREHAPSIIFMDEIDSIGSSRLESGSGGDSEVQRTMLELLNQLDGFEAHQNIKVVMATNRIDILDSALLRPGRIDRKIEFPPPNEEARLDILKIHSRKMNLTRGINLRKIAEQMPGASGAEVKGVCTEAGMYALRERRVHVT
MGDHHQVKTSFLFIRLQSPSRVCQHQPLAGSPCSVTSEEGPSAAADGVQITPGDLESIDKEEATREDKNSVAGQKDLETLKGSSSIADLQTVENTANDISEESSSSSSSSSSSLSGLHTLRRNYAAGCGGKKGEESPSPDALRTPASKRAHIRKDNLPGTIPGEATSSCPYPTVDEPILSTLDHFYHSTGCLDPEFDKPLLRTENSCEDQVFPVWILRQETFETMSEAIPSPSQGSSPVPISPKSPSTPRVSFLYPAPGAAAASNSQTNTPGVKPKLSPKPSVIPPASAPPSSTHRLSSTSWVHSAKQKEEAAAVSRSQTLANKSPERTSFVSAVIKRTSKLYGDVHKPAASQSSTRVTPSSVESGKIEPQPALDDGAPALTLLSKPAVDRTSQRCTEKTSAPSTMLKPTTPEKVENFYVKSSSSHAQSVAKAKYEFLFGKSQDSSRSDSGHSQPQPEENSAANLDSTLQDDLDETSLFLEIDRELANLLSGLVARTQDAAVAGQEPEEQASQTGDASSAMIPCNGHSGTPPSSPGMANQDSELQNGRPDASQPERPGASLLTCSALFDSWCEALIQDPSSAAAATEELSCLSAGLRNAPASQNKPAAALSTSAEESTSAEESTVPFSLSAQPGTETENKKEKTQEAGLGGDSSAAGLLDTSLEESSKILAEIPGIFTAFLEGGRPRPQKKLRFAEGRTEGEAVVNGETGCSMKEQLAQDVDGLAHDDTPKATVPQVCVQSPDSESTENSSSRSVKGKASGSEETTDVFSWQFESILESERLRGTLYSSLDSLDALSSSADETDAQPESSEPQLDTEPALTLDMPLTPMIQQRLKDSGMFLDPAGELGCRQEVLSVTVTGKSGKAALEVTSSFLDTGNEAVGFTIGQGDGALANGVMDRDTKDWLHGCLSSDEGLKDALSDWDSDMGSTEPLKENTDTLNNGHRSDQEAAQRLARRLYHLEGFRRSDVAKHLGKNNDFSKMVAEEYLSFFEFTGMTLDQSLRSFLKAFALMGETQERERVLIHYSNRYYQCNPTIIASQDGVHCLTCALMLLNTDLHGQNIGKKMTCQEFINNLDGLNAGQDFPRELLKALYNSIKNEKLEWAIDGDELKKSLSELADNKKDNAHTKSISRISSGSNPFLDIAHDPNAAVYKTGFLARKIHADMDGKKTPRGKRGWKTFYAVLKGMILYLQKDEYKPEKALSEEDLKNAISTHHALAIQAVDYEKKPNVLKLKTADWRVFLFQAQSPEEMDSWIRIINSVAAMFSAPSFPAAIGSQKKFSRPLLPATTTRMSQEEQLKSHEAKLKHISTELAEHRSYPPDKKVKAKEVDEYRLKEHYLEFEENRYETYVKLLKEGVKELLTGKDNDAALKKSQSSPSLNQESQPAAAKVKRNTSERKDYRPETPKVT
MSGLKPVKPEGVQSEFSVRVAKRSDDIRYSVMMFNGMDKVDTSKWTIDSGVTMEREDNQRVILSTQTVQEYGEGSEYGKAAREEARRKKYGRQSKKYRLDNQPWKMAFTEPEGRQRQMRGIREGGANEHADYWVFLKPNQSSEFKAYKVDEWHKFLPAITHKTLDIDQAEEQFSQRYKVMNQFALKAAIQNQLSATDESEMTEQQKRLLKIKDEASSDDSDGDDEGEGGDDGKKAKNKKKKKKNAKPAKEKRQRVEDKDDVAKYESSDGEDEGREYDYISDSGTDSDREQVPSDEKIEKQLVGVAEEEGARESDSSESEDDLTKKLMKPYGDKKKGNDIEERDSSGTDSDVSDTEKLDSVVFMKANKDGEGGSGGTGKKRPPTEDSDLKMDNLGPSDAKKAKPAVKFEEGLNEETVRRYLRRKPHTTKELLHKMNGKCGNMSKSEMVTQLASILKAIEPNQSRQLKGKKEVLFFSLVNTIA
MGGKIKTWKKRWFVFDHNRRTLTYYADKHETKMKGVIYFQAIEEVYYDHLKNAHKSPNPSLTFSVKTHDRVYYMVAPSPEAMRIWMDVIVTGAEGHMHFMV
MTDWIPLDEKELLRETSGEAYDNTSPQEFQASRGAGGGFRDTSSPTGGATQVAGVPPPPRPTGKEITREMIMKALEKQGTRRRPHATHDDPYAEDKWLASQSHLHLNGCHIGRITNLRSLQTLEVLYLYDNQISLIENVAPLRRLTHLYLTSNNIREISGLAGLPNLQKLYIEKNCLTTVSGLEHCPSLEELHVSQQRLPPGTPLAFAPASVAALSVSLRVLTAGQCNISSGSVGQLRGLSRLRRLDLSHNGLDSFEALDPVLQPCAVLGSLDLRGNPLCRQPKYRDTIILMNDSVTTVDDEPVAAQHREFLLRLHIRRMKAQLAAELKEEEKAAAAAGAEQAGTGAAAAGLAATGPTPSGGSFGAGPARSGGSFGAGPAGQGSAASAAHGQGVTGAAHRVPPRTGGFTAPPPGGGGGTSGVGSRSLSRNTSTSGTGGKSSSGRVAVQAVTLGMDGLGLSR
MKQWAEAYKVEGVDENEPAMNPAQKRKQAQLDNPEENPNANKAKRTTNATTGKTTATDKLLDPDNAIVVTGLPLDVNADEIEKVFQRYGVIAETPNDSSKIIHISENEDGLPTGNAVIVFNDLHGVAQSIELQDDAEFSRKGSRKTNKISVRAATKEDFQREKVRIDKPVRLKSFEDEDEEPIPAPRKSASWEKLVIISNIFTLAQLEEDEELADDIHRDVLEDAETIGPVKNVVVYDLEPRGICVIRFRDVESAQKCADAWDGRRYNGRAVRAGVPTEAVKFKRSLKTRKEDDEEERLAQFSKDLEAGA
MPTESASCSTARQAKQKRKSHSLSIRRTNSSEQERTGLPRDMLEGQDSKLPSSVRSTLLELFGQIEREFENLYIENLELRREIDTLNERLAAEGQAIDGAELSKGQLKTKASHSTSQLSQKLKTTYKASTSKHTALLWSIEMAKCLVKYAGHVGSVNSIKFHPSEQLALTASGDQTAHIWRYAVQLPTPQPVADTSISGEDEIECSDKDEPDLDGDVSSDCPTIRVPLTSLKSHQGVVIAADWLVGGKQAVTASWDRTANLYDVETSELVHSLTGHDQELTHCCTHPTQRLVVTSSRDTTFRLWDFRDPSIHSVNVFQGHTDTVTSAVFTVGDNVVSGSDDRTVKVWDLKNMRSPIATIRTDSAINRINVCVGQKIIALPHDNRQVRLFDMSGVRLARLPRSSRQGHRRMVCCSAWGEDHPVCNLFTCGFDRQAIGWNINIPALLQEK
MVLPLVCPCLVVMSAIPIVAPSDDPPANSPTSPKSAAHPKPNSKGNPANAKRLCRNVIIHGFCKFEDKGCEFNHDTNNKPAAQLSPESKSSVRLSSPARASTLPSSMVSSVSADSVNAPIFVPKSVADNAARSGTPISSSSGNPTISLEPSDTDVQHQDPNPMPTLTESFSQFDLMGNPAAMPPNFQPPMPQEMMNMMTPNMMDPYFYMNSGYPRQPLQYHLYTSPLPHVGNLHPHQRAIQSFFIPDQLREQLTRRNEATLTPPPVGMDSSIPQEVHVYHSLCPLEDQPGQFFGHPCWVYKATCSVDGRTYALVRIEGFRLAMGSNTMLLPETTLWSYITQISSALKAVHGSGLASRNIDASKILVTGKNRLRINCAGIMDVLQYDGGQNVTRYQQEDLLSFGKLVVALACNSLQSFHNLPQSFEFISRYYSPDLKNLVLFLLSKPQPTKTIDEAIKLIGPRILHEINCSQYYTDTLESELGRELENGRLVRLLSKLGFINERPE
MRLTVLKSLDLSRNSLVSLEGIQYLVSLESLNLYYNCIASLAEVFRLHSLTELQDLDLRLNPVVKNESDYRLFVVHMLPKLRQLDDRPVRDSERKASLLHFASEDSLDSKESFPAALKVGRAHHSRARCTDPSARKCLVMDADDEAVLTLIAECEWDLSNPPGSLSTSQKEREADHHHTQESRCLLNPPSIQHQCGDSARRGHEKKKGSSRGCCPEQPPQDQHCGEFPPSHGDPEACHTHGLHAHFTPHPASTDIEGSVSSSQKSALSSQKTLDSLPVADKFRKRRVPGGRFQAPSDWECLSYLERASGPCSLEEGPSGQDSSEGRSQSAFPHSEASEAEEQAPRGTGDAGVPSPRPHSVAPPGKRAVLEWALLEALLDLVDRHWSGCKSLHSNQGFLAQARHILSSVQEFAAAQDSSELGNEEISYLALENKSLQNRLAEHQQQYTTTLNEVTSELSSTRREMDTLRQHLDKSLEENSSLKSLLSSMKKEVKSADASAALNLQISGLQASMKRLSGEVVELKQHLEHYDKIQELTQ
MIRHPNITQLLDILETEKQLLPGDGAVPGGNLMNRIYDKKRLDERETQKYIRQLVLAVEHLHRAGVVHRDLKIENLLLDEQDNIKLIDFGLSNCAGILGYSDPFSTQCGSPAYAAPELLSRKKYGPKVDVWSIGVNMYAMLTGTLPFTVEPFSLRALHQKMVDKEMNPLPPSLSTAAICLLKKLLEPDPNKRPNIHQVMADSWLQLANKNTGAPYLNRIHIEEINQTVLMHMTEKMNYKHSEVLSAVLTNRACHTLAVYFLLNKKMKRLSKEYREMQFQEKKKGEKQKSEYFQTQWRKHVDKLTIPPKQTPVYLAVSKGPSKEKKHRTGLLRAITGGHRNSPLAPPGTVASSSMEYLEIQPLFNNTPQQRRRLATLPQVNTSPEHNIPAPPAPSPIGMHSFGSLSKAEQIEDTPCSPWYKLTNGTLSPPPPCLSLPA
MNMPNAVDDLVTHHGSLKQFLQTEQHETDIKRSASSSARVHKAREKLLKLSRLQFAELSTDVYDELQRRQGLSYETQDYLAPRSNFHPKRNQARQKLSTLPVSRFRDLASDIQYEIERRHEEIGVAAHEIGQPQDHHLQDHTMGHAVDVPMHLENDRSYEDGLTNGHNKDHNNHMDVPTDIDPDTSFEVTNQPLTYDNNSYGVAVDAVPAIQVDDSHVTENHSGEHDRAPSQQSQRSFPESGTLQSKTLIPNKSTLVEETDSEEDEEEENEDEGQDQRYVEDEDHTATPAAYGQNSLNAQNDFANSTQPLHARNVSQTSSEHRHHIGNNAPTYDIQSATRDVSQDNHNNSHSFHPETIHPEDVDTSKVIDSPELDDDELLGGPTGHTQVGYTHVPTPSDFEPEFESNTATRGPNDKSVTSASASAESEDLKNKLVDAENMSKSLMEENEQLHEFIKSLESEKARLVETCNAQVETLEEEKTQLREIIGTRDVDLEDLRGRHETLVDKQSSLDDSYTSLATRVSSLEAELELKEVELDKLQGELEQVNIEHKNELESVRKEALKQSSHNGLLAGGVGAGAGAAALSALSGSGSRERGLDRGIDYDRLPSISPDTSIDKSMPAVEDMDSEAILNLQNQLREQREKTSEVKKQAAVFLAEMKSLAAKSHDHEVALREVNELKAEIEQWKARYSKTKATVRSLRSSVYGTSGIVQPAIESTNPFVDEVHGLVEDVSLTKFQLATDEYLLKSRDVGSDHSELLHHLHRVIVATRKVTDDSNDVSTEGGARDYRTPLLSNLSSIVSKTANQLITCTKNHATSSGLLPIYLLDASVANLACAVIELVKVAKIRSENGEKRALTREGLGLALGSGAGSVSTRNTTRNTSVSSVSGYPSASTNSNHTPIRAGLSGANAGGVSFDSYPLSPSSQTDGLTPPHQIPSRSDSLSSNEGVSVESPVKTPSKGNSRLRTLRLVSAPSSLRDKNKKRGDGEELSRDPSHELPEIPHDVDGNKNESHSIRETLSLSSQVAELNVPKTRSRQISEESAGPIDPLTTQPLSTHSAEPVSTHFTEPLSMHSTEPHSTEPHSTELHSAGPLSFSEPLADREMADSVPEKVSEKVEADSSSTTNGFGGAFGAAVGAVTAGVAALSFGQKKKDGLKETESETEFQPRDLDTEFKPRDLDAELDFHPRELDAESGLQLKPRDLQAAGQSQALNFTSHQADVEPRTLDQDRVLDKAREMNNAREHGAEEGHGYSIGQNVYSGSNKEYFDCHPNGEDGPAEPETFDGPLHEIQRYDYVSAQELRAAEKRADEETRAIAVVGDGDDDEHDDEEVEEDDFQDAHFEPVHAHTESIQPHVASSGVDGHAPTPNELSTAAMAATAVVGASMAGTGVASALGKSYASPAIASPALDSSATSMSSPGAFHPQESFDPQATFELPSALREVVSQSPDISHVSNMSENQDDTTELTQMSDDGNVKPRGVDSPKSREDYDTLLGGEDHEGHHYDNHSTPLTHSVTSVQDAPQPRESLTSEISEIDDGHVPPVKVAQHQFEGHSEEIESGEDGSELESSEEEDSDEEDDEDESESESEDEQIIAADLGIYLPKAVKFDGEDPDNTVEDLQYYLEEQCVEVIEAIQNLLTAIKGNSNMIAISAHSRAICKVVLCMVDATSQSMAQTRNHLLKENGTWICQDLRACTDRMKMIFKDDKFVKPGAEYPPKQFKQRLAGLSFDLTKCTKELVKTVEEVSLQTEIGEIDRQIAHN
MAAGVAAWLPFARAAAIGWMPVASTPMPAPPREKRRTQDGLIILNVSGTKFQTWRNTLERYPDTLLGSTERDFFFHEETNEYFFDRDPDIFRHILNFYRTGKLHYPRHECISAYDEELAFFGIIPEIIGDCCYEEYKDRRRENAERIQDDEDNDNNNDLVTPDMTMRESMWRAFENPHTSTMALVFYYVTGFFIAVSVMANVVETVPCGSSLNRAKDISCGERYALAFFCLDTACVMIFTIEYLLRLIAAPSRYKFVKSVMSIIDVVAIMPYYIGLVMTDNEDVSGAFVTLRVFRVFRIFKFSRHSAGLRILGYTLKSCASELGFLLFSLTMAIIIFATVMFYAEKGSTASKFTSIPAAFWYTIVTMTTLGYVLAAAMQCIDLLHVPLPFSPGGHVLWSGTNL
MSELQKANAKHFWWALLCLGFEPEAAVSSSGGGRAMARHTTFGVNMFDKPNKNAFNVVTYFLLKKLNPTRAREVFRHCYPVLDRKADAEFRKVTLAWLQEIAVGYGSDFLKVMPSLLLSPGGPKFINLMLHLAKHVMVEEMKSFSTDGSWVPEAAAAKAHSVEMALKRFQVVTNRFLQAAIEQDRVLHEYQHRVQTLVKRIRDLRTEEAKYDNLLKHHETDVQQEQNSVMQKVQKVRSLWADVDKMLSALEEERRVVDCVIKGNVDQYVLDGTDYSIKIPRVLLERMESDMGNVYEAGQIDALRLLELLRDSLHILQQERHLVLKGGLAPEFDLRHLEEQTQLLNRSLVALSLIGREITKEHIPEVKGSIRGMETTWDKKWADCLKQMPLTSFLNNDPALEFLSPMAPLSFEPATEANSSIFSQYPAKLPGKHPDSLEKEDEKDEDPERYIPPPGRVFFGPGSPELCCALAKASILRCTDTRDTCPKMTATKKKATILDRECDNLADQFAEAVTTNSSCRQQELEELLQTLPDPFSARKQLPRTPESLISEVKRSWRRAVEEGEAEKARLSMPFSEADENTPISAESMLAEEGAPPKLPEASAVHVDTLPLQHGFDSLYSTVSWHSGNMDASYSQSESDVIQFGIDQETMPESLDSNSFLSCSEGLPEEEDFSLPKLLPSSLEPQPVNTKLRAIQEASNSSSFLGCRAKCPGSPQPQSCKEGSPGAEGWKAGDKVFSLDLDALESPSHYSTERFSFPKLVTFSPMEEFLGP
MALVPGSSEEDGPWTRDSPGSSKHPESPRLMNSLWKDRGEISRVQGYQDFQVVSQKSHLPSIVVEASEVNEEESGDLQWPHEELLLLTDGEEEEAEAFFQDENEEPGWAWSPQDPRFPLRTFNVGFSWGQEQDDQDASWIPEDTECEETPNLCFWDPSTGSSVCRSHFVEYSHLLPPSNLEGKYFSPSNISPRFIYEALLPILIAFFA
MGRGSGTFERLLDKATSQLLLETDWESILQICDLIRQGDTQAKYAVNSIKKKVNDKNPHVALYALEVMESVVKNCGQTVHDEVANKQTMEELKDLLKRQVEVNVRNKILYLIQAWAHAFRNEPKYKVVQDTYQIMKVEGHVFPEFKESDAMFAAERAPDWVDAEECHRCRVQFGVMTRKHHCRACGQIFCGKCSSKYSTIPKFGIEKEVRVCEPCYEQLNRKAEGKATSTTELPPEYLTSPLSQQSQLPPKRDETALQEEEELQLALALSQSEAEEKERLVSRVGRGSLRKGPAALDVLRWDQRGISYTRVMPLLILAQRQKSTYTSYPKAEPTPSASSAPPASSLYSSPVNSSAPLAEDIDPELARYLNRNYWEKKQEEARKSPTPSAPVPLTEPAAQPGEGHAAPATVVEPPFHNGESEESHEQFLKALQNAVTTFVNRMKSNHMRGRSITNDSAVLSLFQSINGMHPQLLELLNQLDERRRRCPCHGSLAGGQQVLAQCLQSPLQKVGHRAACLRVCSTQELLGTVPERSGLLCRLPTVYYEGLQDKLAQIRDARGALSALREEHREKLRRAAEEAERQRQIQLAQKLEIMRQKKQEYLEVQRQLAIQRLQEQEKERQLRLEQQKQTVQMRAQMPAFPLPYAQLQAMPAAGGVLYQPSGPASFPSTFSPAGSVEGSPMHGVYMSQPAPAAGPYASMPGTAADPSMVSAYMYPAGATGAQAAPQAQAGPTASPAYSSYQPTPTAGYQSSTMGYMGSQSVSMGYQPYNMQNLMTTLPSQDASLPPQQPYIAGQQPMYQQMASSGGPPQQQPPVAQQPQAQGPPAQGSEAQLISFD
MSIQIAASDVIKLILQFLKENGLTESFQVLQNETGVTYNAPKVPTSQLVSALLEGNWKELLLYLSGLELSPSFLMDLFEHITLELALDGDYHSAKLMIEKSFPLENLLRNNEPDRYVRLERTILLLESGAREVDSFPLNTLERRQQLSRRLLEEQVPPIPSGQLLGLIGQAMKYQYTQGLISPGIEFDLFRGQPHTSCMKRRDERELCQFDCIQRIQTDSGTNIPCGMFSKDGQSFVTGSLDGFIEVWDFLSGKLRLDLSYQVTEEFMMHETSICCLEFSENSQLLASGSIDGQVIVWNFQQGKIIRRFVLPCQPCCLCFKENELWVGCSDGVIRLLGLKSGRILKEYVGHTSFVNHILYWDNNDNKEELMMSASSDGTIRMWKREDGDNKVIMNGSRGGWNPSWSIQMVVPCQQDSYGLIVPCASNRIAIWNRKEEKVCTISPVSSILLP
MAGISGPVYGLEVPPGEILIPASMDFPASFRITMAAVDPTEEPEADEEGNIPKIPRSTLRLVKRAFPGLDEDEDDEMDDEYLKALLAASDDDDEDDEEEENGGPSDPAKSKNDELDDVADPRVTELDSEDEDAPQLVDTTKKGKNKRTAEEAENLDELISKDDAKLSKKQQKKLKNNQGEAVAADDKKDAKKVQFAKNLEQGPSGSTKAAVGVKVVQGVTVDDRKIGSGRVVKNGDSVGVRYIGKLQNGKQFDANKKGKPFTFKVGKGQVIKGWDVGVVGMSIGGERRLTIPANLAYGRQALPGIPANSTLTFDVKLLEIK
MMMEIEDDEVPSPPSPHPAGTTIGGPNSKRYSDILSLDYCTFRIPYEELNIRFRNGQKDLDRAATGVAKAAELLQKKTAGSNEPVSRESLRRHFDLLIRQVQEARKTVERITQSEIEQLDKITTRADRIHEEFEVTRDSENPRNTEKLERQKFCRFIVWHMLRCGYIEPAKVLVKEMELEDLVDVDVFENMYAVQQALLDGNIQPCLAWCDRHHRKLRKLESRIELVARQQEAVTLIELGNIPEAVAYVKKYIAPIAKGKFTEDLKKTMGAIACTLEQSRLRNPELHAADRYQKCAALFIEEAHRIFEIHGNTALATLIQYGLATQKTPSCHNDEKTPLDKQKCIVCRPDVWPIAENLPYSHVANSRIFCSLSGKLCDDDKNIPFLFPSGHVIGSAAIERLKRDDNKLYDPIHKKLIDEEEALRLYFL
MPLHGKLVVLKRSGRDGTELPLTATCVFGRAPECDIRIQVPEVSKEHCRIELNENKEVILTNLSLVNPTRINGKVIQQSKRLNHGDVITVIGRSFRFEYAPEPTPKKKREFTTDQQLKDPPGPQESEQKGDKSSSGKKRKSGDLISELPQPKRKRVSFGGQLSPELFDKRLPPNSPLRKGATPGRRSLSMLKKQQSLLRRASAIGLIQEVHADRSGSKSPVCPEKKTFIKGVSSRSRTPSPVKKSSSSKAKTPSPSSQRSSKMKPEALPKNCEAERSPNHKSSSTTVKSSLQNRCLSSSEADFLSLEKKKSSLPVSQTSISVSSENVATQLQSRGTPCSRKSLGTEQKPSSKTTSPDRKSLSINDFLSGQTSTVRGRFSVSRIETPSPVADKSVAASESIASEVSGFVTPKVPLRRKSLKSSKKTPKSLQKSALEIFRRRKSGASRANLNVLSSWADIVKFGASKPQAGVVAKKQKTRGKAVKKAVILKPKTPAQKIKDHFSTGHAASPATIVVGKAHLRTVMPAGCAPKLVPNVVLLKNMKVNEDLTGEMLVSPLSVVNMAKQGSYNDEAVLRLFSDDQEFNFTCDDSVRRKSERLANANVHDSETNPVRYTKQVAVIGRKIKTPKLKHEAVMPLTGVKRLKTPKQKMQQVEDLRGIKMLLKTPKDPKMNEELSLIAVKKLLKTPKVKGQPVEDMIGIQRLMKTPKTKTPPLICTTGMKRLMCTPKPKSKPVEDLVGVKRLMRTPKQKNEPVEDMVGVKRLMQTPRQKNEPVEDMVGVKRLMQTPRQKNKPVEDMVGVKRLMRTPKQKGKPVESKFGIAKLMKSPRQKAAATVEDYTGLQELMQDPVEYYVKADMQKQATQKLAEEENHKQNLMLQVPQKRGQLDAESTPGRRDNGIKGGEFSTGCRQGQAAFH
MEQKLVEEILQAITMSTDTGVSLPSYEEDQGSKLIRKAKEAPFVPVGIAGFAAIVAYGLYKLKSRGNTKMSIHLIHMRVAAQGFVVGAMTVGMGYSMYREFWAKPKP
MQYGAQDVCFGSGGSEVPCRVFPFITMSPALARKVPWSSPAEFIGLFDLLFSSADPLASQPIALNHLYAWSIRSPSSLPPAIEATHALLSLILPPTPNVQQQRLGLAMALSRLVNSLVDPLQKGMYARSISQIAAELGLPLALVQLRHRATHEDLPSLTILLQSANLALDWLYTHYWLPRLNDIEGKGHLKLETIGLLEGLLISFKRARKRAILDTTQVDFLQFLPQIDHWIGAAARELSGDGSQSRLAEDDGQADHRPLVALCSVLVERQVLVPQAVKKRCQSSKDPLPEPLKDLYEPLIDHLAQSHPQVFIRSLVMSLLDTLSALPDGTSTSKQADATYYNTCASWLVYLLLRADGGPIGPEALRILLIKPNQYTLSVVERLKEAKQSDWYDEKTLSPLIDLLQKTRDDQRNDMDEGCMSEEPIEDRIAAMKQRWECLVAKDEEPVVQEGSSWNLVPEANWVPCPIGCLPDRTVPDLYKSLLFS
APQSDDRDSKRDSLEEGELRDHRMEITIRNSPYRREDSMEDRGEEDDSLAIKPPQQMSRKEKAHHRKDEKRKEKRRHRSHSAEGGKHARVKEKEREHERRKRHREEQDKARREWERQKRREMAREHSRRERDRLEQLERKRERERKLREQQKEQREQKERERRAEERRKEREARREVSAHHRAMREDYGDKGKASHWSRSPPRPPRERFELGDGRKPEVKEEKMEERDLLSDLQDISDNERKTSSAESSSAESGSGSEEEEEEEEEEEEGSSSEESEEEEEEEEEEEEEEETGSNSEDASGQSAEEVSEEEMSEDEEREAENHILVVPESRFDRDSADSEEGEEEVGEGTPHSTALTEGEFVPDSPALSPELKQELPKYLPACRS
MEGDAENRKDQILERLNKRNKDRQNYLDVKSELRSKETVQNEGVDYFYQTFSQKTMDIEQRLKDVQCGDGQPTDLARNFADITVEIQDLQRYLTASTMFLPDFKIKSCQNILNTLTAVSDETRQRLLPKKKFGFSGKKTVTKPKVPPNKDIVDAKLSKVPEKLGSNFTWTIANRTNEHIVLDSAKVNGQDITISKLNHCLVELQGHPGSVQVSRASKCTLLCGPIARSFFAENLEDCTLSIACQQLRLHSSRSIRIYMHVTCRAIIEDCKSIEIGEYNYDYSKLEADYLASGLNKAQNNYTDVADFNWLSPDVPSPNWSLLKDYPDPNWNALRRDFIANNHNSELKQDVKDISII
MGWRRFFSSDNNNSSNPEKPAKTTLDEIRTSKTFPRLRIKPRKRNITPLAVAIVAIPFFAVGFRAYREPSFYDELQSYIPFILPNRKVSAHLSSSKTDQSTSNHDNSSDNSMASVVDDNISPPENSSNTTLIGLSNDEESHPSNPSSSEDESDISKTILKTVHSFSETLNEEMNHKKDSTCILLSTMKVYNEGANSQDNEWLTTHRRESPMRDILDKVHNENLTMDELKQQIQQAIAQLEEQNRWEAFRIQEAVRAQALQDQQEWEKRKEEMEQYYSQKFLEEWKVIQQEMERRLEEQLKYGHETIESQVREEMEDKLAKRSAELEEEYEQRRKALVEEMDARLRGILEQERKNRLRMLENLQVQVRALRSQFMENSNFQHLSSYAHRISCIAYGLEGLLEGSRPFRKELERIKSIISEMSMKEPTRADKVSDVEMLSYLISTIPKEAAERGIPSEAELIHRFHRILKHLRRAALIPEEKVSSLWSHMVAYVIAWLKIPERVLSEGNDAESKISRAEYYVTKHNLLQAVRELEGLNGLCADLASDWLSLARWRVTVQQAVQVSRAFVVLEEEALA
SGLICFSHMTHEVTEDFSPRDPRTVVGKQDGRGCTSVTTALSLPELEREDGKEDISDPMDPNPCSATYSNLGQSRAAMIPPKQPRQPKGAVDDAIAFGGKTDQEAPNASQPTPPPLPKKMIIRANTEPISKDLQKSMESSLCVMANPTYDIDPNWDASSAGSSISYELKGLDIESYDSLERPLRKERPVPSAANSISSLTTLSIKDRFSNSMESLSSRRGPSCRQGRGIQKPQRQALYRGLENREEVVGKIRSLHTDALKKLAVKCEDLFMAGQKDQLRFGVDSWSDFRLTSDKPCCEAGDAVYYTASYAKDPLNNYAVKICKSKAKESQQYYHSLAVRQSLAVHFNIQQDCGHFLAEVPNRLLPWEDPDDPEKDEDDMEETEEDARGEMDGKNPKPCSEAASSQKENQGVMSKKQRSHVVVITREVPCLTVADFVRDSLAQHGKSPDLYERQVCLLLLQLCSGLEHLKPYHVTHCDLRLENLLLAHYQPGGTAQGFGPAEPSPTSSYPTRLIVSNFSQAKQKSHLVDPEILRDQSRLAPEIITATQYKKCDEFQTGILIYEMLHLPNPFDENPELKEREYTRADLPRIPFRSPYSRGLQQLASCLLNPNPSERILISDAKGILQCLLWGPREDLFQTFTACPSLVQRNTLLQNWLDIKRTLLMIKFAEKSLDREGGISLEDWLCAQYLAFATTDSLSCIVKILQHR
MMSALWKIKRKPRIENNGKSSDSVYRTLHLSTEQVAAFCRSLHEMKPSDPSPSPQDSTGPQLAAMRQLTDADKLRKVICELLETERTYVKDLNCLMERYLKPLQKETFLTQDELDVLFGNLTEMVEFQVEFLKTLEDGVRLVPDLEKLEKVDQFKKVLFSLGGSFLYYADRFKLYSAFCASHTKVPKVLVKAKTDAAFKAFLDAQNPKQQHSSTLESYLIKPIQRILKYPLLLKELFALTDAESEEHYHLDVAIKTMNKVASHINEMQKIHEEFGAVFDQLIAEQTGEKKEVADLSMGDLLLHTTVIWPNPPASLGKWKKEPELAAFVFKTAVVLVYKDGTKQKKKLVGSHRLSIYEDWDPFRFRHMIPTEALQVRALASADAEANAVCEIVHVKSESEGRPERVFHLCCSSPESRKDFLKAVHSILRDKHRRQLLKTESLPSSQQYVPFGGKRLCALKGARPAMSRAVSAPSKSLGRRRRRLARNRFTIDSDAISASSPEKDPQQPPSGGDTDRWVEEQFDLAQYEEQDDIKETDILSDDDEFCESAKGAAADRDLQERLQAASITQRERGRKPLDSHASRMMQLKKQTALSGINGGPESTSEEVIWVRREDFAPSCKLNTEI
MLTCDRSCMDFSVCGFIYLPEHLRGAKPGAAADLCMQRLKLNNSPPRLFRARLAAACSVCDCYVFPPDDTASPNEEPPVTAMTLPSESKINMHAITTLKLLEFSEKQAAVIPDDMFNAVRSNPVTSVNFSKNQLTAIPPRIVELKDSVCDVNFGFNKISSVSLELCTLHKLTHLDIRNNVLTSLPEEMEALTRLQVINLSFNRFKVFPSVLYRILTLETILLSNNQVGSVDPLQLKKMEQLGTLDLQNNDLLQVPPELGNCETLRTLLLEGNPFRTPRAAILAKGTAAVLEYLRSRIPT
MTNQEEKYGSRAPLVMTQGTVQSSSSLCLLAPMCPEAHSADAHPPSCAPGEAGEPEGKGEAQDGAGATPSGTEKEEEEGAGARGGAGQKASLHHTASPMRVPRSKGAGACSHSSTSDYELSLDLKNKQIEMLEHKYGGHLISRRAACKIQTAFRQYQLSKNFEKIRNSLLESRLPRRISMRKVRLQNTEGFSAEKALVEGYNFVGIPLVRSPSLPVTVGGTLTDLEDSFTEQVQSLAKSIDEALSNWSLKTMCSLQDGGTYQFTETFSTGAAGVPGTGGRELGVDPATLQESTQGDGLENLPRSASKLMMAFRDVTVQIDNQNFHMSSSVMESTSVALANCLQQAGAETPQEPPEGVQETPQERDLPDPEVNDNEFPDPPPSEEMSEEQQLALEKLEAMQAETEVKDAKETEKEQESGPEVLEAKRTESETADNSSEQMSSSSTSTSAKSASEVSSKEALQAMILSLPRYHCENPASCKSPTLSTDVMRKRLYRIGLNLFNVNPDKGIQFLISRGFIPDTPIGVAHFLLQRKGLSRQMIGEFLGNSKKQFNRDVLDCVVDEMDFSGMELDEALRKFQAHIRVQGEAQKVERLIEAFSQRYCMCNPDIVQQFHNPDTIFILAFAIILLNTDMYSPNIKPDRKMMLEDFIRNLRGVDDGADIPRDMVVGIYERIQQRELRSNEDHVTYVTKVEQSIVGMKTVTLVAHSS
MYPGELPGSSGLFLGALWLWGECPRIGDTGGGGGGSSQRSGLEATSLGSEGACRRRLARRGTASGTGGGARRPGGGAGRGAGAGPRPLQQRGPGQGAPRAAATLAGAAVKLDPQAGVRGAGAAAALQRCDSGRGPAGALALRGRGGRMFVASERKMRAHQVLTFLLLFVITSVASENASTSRGCGLDLLPQYVSLCDLDAIWGIVVEAVAGAGALITLLLMLILLVRLPFIKEKEKKSPVGLHFLFLLGTLGLFGLTFAFIIQEDETICSVRRFLWGVLFALCFSCLLSQAWRVRRLVRHGTGPAGWQLVGLALCLMLVQVIIAVEWLVLTVLRDTRPACAYEPMDFVMALIYDMVLLVVTLGLALFTLCGKFKRWKLNGAFLLITAFLSVLIWVAWMTMYLFGNVKLQQGDAWNDPTLAITLAASGWVFVIFHAIPEIHCTLLPALQENTPNYFDTSQPRMRETAFEEDVQLPRAYMENKAFSMDEHNAALRTAGFPNGSLGKRPSGSLGKRPSAPFRSNVYQPTEMAVVLNGGTIPTAPPSHTGRHLW
MDYEALKEQWSEVEDRDGVRLSWNVFPSSRMEASRLVVPIGALYTPLKEKPDTPLLQFEPVTCKQPCRSVLNPFCSVDVRARLWICPFCLSRNPLPPHYKDITANAIPPELHPSNTTIEYRLSRPAPSPPIFLMVVDTCQEEDSLAALKESLVMSLSLLPENALVGLITYGTMAQVHEIGYTECAKSYVFRGSKDYNAKQVQEMLGLLSPAMRPGMPQQPGRPMPAGPASRFLLPVQQAEFQLTKALEQLQKDPWPVANDRRNLRCTGVALSVAVGLLESSFQHAGGRIMLFAGGPATEGPGMVVGPELREPMRSHHDIDRDNIKYYKKALKFYDNLAKRTAHNGHVIDIFAGCLDQVGLLEMKGLCQQTGGSMVLTDSFTSSMFKQSFIRMFEKDGDDNLLMGFNATLEVLTTKELKVTGLIGHAISLNKKSTSVGETECGIGNTCSWKMCGIDPGSSYGVYFEIAGQGGPAQHQQTPQKGMMQFLTYYQHSSGQFHLRVTTIARNLSGPAGDPAIAQSFDQEAAAVLMARIAVFKAEVDDGPDVLRWVDRMLIRLCSRFADYRKDDPSSFRLEKNFTLYPQFMFHLRRSQFLQVFNNSPDETAFYRHVLNHEDVSNSLIMIQPTLDSYTFDQAEASPVLLDSSSIQPTHILLLDTFFHILIFHGETIAEWMKAGYQEQEGYENFAALLEQPKEDARDLITDRFPLPRFIVCNQGGSQARFLLSKLNPSTTHTTGAYGGVGAQNAQTIFTDDVSLQTFMDHLMKLAKLECYKSYPGYRCGRTLKKIAPPPPASKKAHFNDRTCGWWLVAEVFKRLLKAAETAHTSAKFPRPSHSVSIFLRSPTFPPDPDPRAVKMPPKFDPNEVKVIHLRATGGEVGASSALAPKIGPLGLSPKKVGEDIAKATGDWKGLRVTVKLTIQNRQAAVSVVPTASSLIIRALKEPPRDRKKEKNIKHSKSVALDEIIEIARTMRYKSFSKDLAGTVKEILGTAYSVGCQVDGKPPQAIIDAIQSGEIDIPEE
MQQAPSTSVDAGVLSSSTAELEKLVQPIVVPTSSPKAKFQNWGRSFVSTPARVFAPTTVTHCAAIVELARRQGVQLRAIGRAHSPSDLPFTTGWAMRMEGLNGVVDIDHSGYTITALAGTYISDIHEALDAAQPRLAMCNVGSISEQTIAGLISTATHGTGILFPVVSSYVSQLTILCPLPEGTQHLTCSRQHNSNLFNATLCGLGSTGLITSVTLRVQDAFNLKQYSEELTFDSLFGAKTGFPAVPSSSHVNPGASLGGLLSKNKRLPACADHYRPSYRSADASEIHPIRADANRDADQLARADPEDDAETRQAQLALEQVVASAQHVRLMWFPQVQRITMLRANRSTEPASAPPSLATRIKASLVGHRLTEFLLYTSRFNRSWSPLAVRWIHALTHPAFPDSASAQTAASPSSKIGATTEAPAAQPTAVAAASSDNKATSDEQQQRLICDIGQSFAHSDHAGAYAEGEPSLSWLQSSIPAGNFGAFARDSPAPRPLTPRNPVWSEVGRSDRIFNMDCLFPQYTDEWAIPFNRAAAAIRAMRDWLDEEEAAADGDRIHFPVEIRFTDADGIWLSHAQGRKTCYIGIVQYRPYNRPVRYRQLFAKFETLMRHYAGRPHWAKAHSCSPTELSQLYPHWNDFVATRQRYDPDEVFVNPYVGRHILGRIGDGLDTRVFKSRL
MQLFAVPIVKNRVAYYCHSTLPTTSRLTKLVNWSNKKWEELGDAKEDSWKKKLYGKGNDIMDRIDYQEWFLKGVPTKEHIEQPPSKVITFHPSALASFDIERDLKTILKEKGPYHYKYMKYSVFWIPISCTFVVVPLIPNIPLAYNLFRLYSHYKAYKGAEYLEHLFDEGGVHYQISESIDKIIHSEYLVSPQDIVFPEKVIHSYKQTSKLAPHILDDDIPGALTRRAISELAHQWEVPALESELLRARTQILTSVFLEQQQQ
NWIIEMDLDSMKYAELQRLAKDVGLKANMKAEKLLKALKEHFEQQDKGGTTEKENEVSTDSASSENLNVSEGEPDQKTFVTKRRGRGRQPVKRRKQQQEEEEEEDIKGAKKNCKGEASEEPQVQPKALSSGKRRRLTRAEEVRSAETAVQPPDTAQVPQPQSSDKPKRAEKDDGTTQADTRQMGKIPRHEGLMKRMGKAVLKPTTPNFKKLHEAHFSKMESIDSYVQRKNKQIEAYKSSVNEVKMLSEKANILKLSDKRTPSTLATVNIFYPPSVKPSAGRVSLFSPNSKDRRPTTSIPSPRRRPTQTSASKPALREASSFKPVLSARRINVRLCFLTKDNEHKRSLVKTPARKSPYTVAESSTPGAGPAKRATSESNKPGGPASHSKVQGALLMNCHLLQTCLIVVTPFVFKGDANTSISDTPGTNVKKNAFDLKASLARPLSYQPHKGKLKPFGVIQENAPLLNKSQNSHQNNYKQHPVQTREERRTLHTKDRKQKKDKLLGTRRGLVLN
MEVMNLIEQPIKVTEWQQTYTYDSGIHSGANTCVPSVSSKGVLDEDEVSGHQYTLKKTTTYTQGTPQGQGDLEYQMSTTARAKRVREAMCPGVTGEDSSLLLATQVDGQATNLQRLAEPSQLLKSAIVHLINYQDDAELATRAMPELTKLLNDEDPVVVTKAAMIVNQLSKKEASRRALMGSPQLVAAVVRTMQNTSDLDTARCTTSILHNLSHHREGLLAIFKSGGIPALVRMLSSPVESVLFYAITTLHNLLLYQEGAKMAVRLADGLQKMVPLLNKNNPKFLAITTDCLQLLAYGNQESKLIILANGGPQALVQIMRNYSYEKLLWTTSRVLKVLSVCPSNKPAIVEAGGMQALGRHLSSNSPRLVQNCLWTLRNLSDVATKQEGLESVLKTLVNQLSVDDVSVLTCATGTLSNLTCNNSKNKTLVTQNSGVEALIHAILRAGDKDDITEPAVCALRHLTSRHPEAEMAQNSVRLNYGIPGIVKLLNQPSQWPLVKATIGLIRNLALCPANHAPLQEAAVIPRLVQLLVKAHQDAQRHVAAGTQQPYTDGVRMEEIVEGCTGALHILARDPMNRMEIFRLNTIPLFVQLLYSSVENIQRVAAGVLCELAQDKEAADAIDAEGASAPLMELLHSRNEGTATYAAAVLFRISEDKNPDYRKRVSVELTNSLFKHDPAAWEAAQSMIPINEPYADDLDATYRPVYPGDVPLDTLDHLDVDGDYPMDLPYSDGLRPPYPTSDHMLA
RREPQVSLHDLTDKRYEDLIPKRDRKIAALMLARHRDDQELKERQLQTSETWDKMRRREKKLKSRLEKERQHHLAESLEKWQKDREHRKARVRLEDQHLLKAREKEMMSQQKKWEKLAQEQEMMRKEKLERTKLQAEYRKYCQEKQLKEKRLAEKSAKQYNYNLLKEKMAQAFEKRLLKEMEGKKRSQDLNQYEKNRHLKAKMDHQVKADELYKRLSIEQKLQRSQEILDQLMEERNNELKEKSLRDEEQGLLAKFRAKETEEEKRKRKNMLLQIAEMKIQQAQEMMSKNIQDKAQRSKENNYLKEIKHQFRKQKVEDDEKCHLREIQEAIKRKDEKSNRILRGKEAAVEDSRKIARASYDLREKVRE
MSSKKNFEVGENVACIYKGKPYDAKITDIKTNSDGKELYCVHFKGWNNRYDEKIPVGEEKDRIFKGTASEYAEKHNAELPTTALKPKKKSLAAEAPRDDRDDTPGTSKGKKAKSVTIAPVMTADDMKVELPKPLRKILIDDYDLVCRYFINIVPHEYSVDQIIEDYIKTIPVSNEQMRTVDDLLIEYEEADIKITNLALICTARGLVDYFNVTLGSSYQLLYKFERPQYNDLVKKRAMEKGIDITNPTALQDSGFRPSQEYGIVHFLRMLAKLPDYLKLTQWNDHVINRIMIGVHDLIVFLNKNHGKYYRGSSDYQGASNDYYRRSLAADDGVGANQ
MTTSQKHRDFVAEPMGEKPVGSLAGIGEVLGKKLEERGFDKAYVVLGQFLVLKKDEDLFREWLKDTCGANAKQSRDCFGCLREWGGPCLLYSLPVQTETGSFPLPEGSRPNHVGRCLGVTQSLNNVGECGLISSGSQLVAGVKYYLTMDLESTACRKTRVSGDHMDLTTCPLATGVEQEKLRCDFEILEVPWKNSTELLKHKCMQQ
MDGAGDAGPAKAPRPFLRRGEGVEKRVFASKYRKPTTPGASGSGRSSAGGDAGFSGEGLAAECSDVPGRVDQAGRPAPVTHSPAEDKAWPGYQQQQHMEGFAHGGTEHTGLRSSGAIPVGSRFMRSSVRAAWATQQAEEDLELEEFRALETQIKADVVGAGRARQQQPQQQDLQQQQQQQQQRVEPGDQAQRAGPASGLLSTSRSYAALHQQQHTRPPMPPPAPRHASGAGGAVLLGRGGPGASHSGGASQPQQQHDRYGGQTGRPVSRHADELGADSSGFDDDGDDGETGGDLGLGAQHSAFIGVGSPGAGVGAFGRAEPSRGAGTGGFGGSNGPAAGPRGPSGQQAAGVGASGAQAAGGGFDDADAWNDSSSFLGGAIGAGARGGAANARGDRGAAAAGGAYSQPPPRNNPPQQRLDDPWAAPPLGAATGDDHEAWDGAPEHEDDEPELVTQGAQAGASGHPHQRDDQGGMDQPFVRALFKQQQQQQRPQPGANARQAGAKAAAGAKGKAAEPAGPSPAEVERAQALEEQLTSVASERAALVRLRTELEKAANRLEQERNAWEKTRAEEQARWEAHREAEEGRLRRDRRVLEKQSKALLKLPNKKERSAMEAAEAALEAERREGRAREARHKLTVERLRRQLVELQERNHELREEVRWHEAQQLERGWPGSATAAGAGAGGKGGKAGQAAKPAPAARPCRASATQTEPLPFLPPLEDAAAAPPPCSGSGAHEADEGYRYAATEASQYVGGGRSGSNVGAARRPGTAGATANAARDAGANAPGGRLRQVQQQPPSQQASERSHAGPGTARAYPQQQQQQQQQQQQAQQQQQQAQQQPAWRVEREGGLLWKSAGAASASLSPDLDFADGTSNDYYGHDDDEEAELDYVAADDEDELAFAAAEAVAAEGYGTGGAAHSYGRLPGNGGQRQPVQRPRPGHGSAVWGQGGQGQDGYGHDQGGDQGQEAQEEFYDDDDGGGMYGLHQQGQAGAYGGQHQQQAAPGPPGPRGHAAARAAVGGRGQQQQRGHAAFDDQELVGDGEYDPQAEEEEAVEGLGSEELAALAWRQHQDFMARMGLPPGSVATQPLHTQPGVGPGAQAGAARQAAAAAAAAGAGPGPGQSGRRPGTAGAGVGQTARAGSQAQRLGPGNEGAASGQAPGPGGRQPQHQQVAAGGRGPAGPGPHGLQAAAGDGSVRAGPAAGGMRVSSGAPLQPQQQQQQQQQRGAAGAGAAAGPVHPPAHGLQGPGGRPTQQQHAQQQHQQQQQYTQQQQQAPVDAGCGLEGGDSMSELNGVSQTLAALRRERQVGATAAAAAAATAAAGAADRGGWEATAGSAAAHYAAAGPQTRPAASRQGAGGNGHGPRAGAAGLGLPMGWQDGGLGGGPEGSRGGAVPAAVGGGPGSRLMENSAAGAAAVAGAVAHQQLHGGGGGRAAAGATGVRDVAAGGAGVSGSGVAGVLVREVRHGDGKLERVYSSGARLVMFANGTRKVAAADGSTRVYFTNGDIKWTSPHLPPAAAAALCPAAAAATGAAAAAPVVHYFYSEVGTWHSTYGGEGGVEVFYFPSGQVEAHHPGRGKEIAFPDGVLRVVTADGDEIDVTPQQLSWAIQQPEPDVSVLGDDEL
EPSLERPFVKLHNRRRACALSPLHVWDCCSFQGPAGSSRSSRSLCVNCLLLAGDVPILTAEDSIVCQPAKILNFLRRQKYNADYELTAKQGADTLAYVALLEEKLLPAALHTFWVESDNYFTVTKPWFASRIPFPLSLILPGRMSRGALNRILLTRGAPPLYQLQEVEAQIYRDAKECLNLLSYRLGTSQFFFGDTPCTLDAYVFGFLAPLYKVRFPKVQLQEHLKQLSNLCRFCDDILHSYFRLTLGDG
MSSPISKFRSFSRIFTSASPKPAASRSFVFDQSVISNSQSSPALTSACVARSVRTPPTKSKSPGACSTPMVQKAQNRCTGLVDEVYPQRSFTPSKISSRVKMNISPYKYLCLTSRKRHLGVSDGLSYKPKPNAPKRKDSFYSAKNRSPCPRRRCSVFSTSVAPTNTPKNDGKIFRLSGVSLSPSTVSWTAESPVQFVSDTTTSSQSRFRWNSCSSDGCSRRLQRHVEQCPPGKLYFWEDDESELETAIQLGRGGFGRVFEGNYRGQKVAIKKLENASKSRQAILETMQGEMYGLRLQHLNIVRTLVVMQPTFSPENKNPSNTCYVVMEHAGNRNLAQLLNNSDEEISMGRKIRFASDILQGITYLHERRLVHLDLKPSNVIVTSEDTCKICDFGSCMSISSPRLNQPNMSQLNTTRSGISLDNRDANTSQACDSAINQSTSYMSFSSTGSAHSSSCLMGTFVYRAPELLRGFFPTTKADIYSFGITAWQLWSRKQPYAGQHNHAAVFSVVAFGSRPKIPDYMDYCG
PRVTLAGYSIPHPSLECVNVRVQTTGDPAREVLKDACQELMLMNRHVRSVFDKDVSEFKEEQAHLKAEEERKNAEEEELKKQRDLLESMDIESN
MAALSSGLPLYTPDTQILESANVEKPANLWTHRDLDEVAFKELYEIDRTVEGIIARGYTRVALQFPDELLGDSTRVYELVLEGISMENGQEPRTGTTENGDRPGSGGAKFKGEGNCATDSLTKPIHNEETATPEAPAFILADTSYSACCIDEIAAEHCGADVLVHYGRSCLSPTTRLPVIYVFTSNPLDLTYAASTFCTTFSDKSQKVIIMADVTYSSHVAPLHKILQGMGYANVYPTEVIHDPSAQIPNRSFPPDFSSYSLFHISPPLPSLLLVLNSRVHSIHTYDTTTTPPTCNRETTSVLLRRRYALLSHARSANVIGILVNTLNVKNYLPVISMLKRQIRDSGRKSYLVVVGKISVEKLANFAEVEVWVGVGCWEQGIVGGGAEGSGKGFFRGVVTPFEIGIALSGKDGWEWTGLWVSDFESLLKMDGDAKLAAAASGKEAAGGEDGGEKEADDEEDEPPEFDLRTGRYVTKPRHIPRKPHSIKHSQDPSTPSSALIHTSNSSKQLSGAVGGVVSPAAQFLKDKRSWRGLDSDILIKYEEDENGNDGFGAAVEAGRSGVARGYTVDGEGERR
MSDMDDGDFMCDSDVDYDLEYSEDDNSEPDVDLENQYYNSKSLKEDDATLALESFQRVLDLEEQKGEWGFKALKQMAKINFKLGRYEEMMKRYKQLLAYIKSAVTRNYSEKSINSILDYISTSKQMDLLQHFYETTLEALKDAKNDRLWFKTNTKLGKLYFDRDEFNKLAKILKQLHQSCTTQDGGDDMKKGTQLLEVYALEIQMYTAQKNNKKLKHVYEQSLHIKSAIPHPFTMGVIRECGGKMHLREGEYDKAHTDFFEAFKNYDESGSPRRTTCLKYLVLANMLMKSGINPFDSQEAKPYKNDPDILAMTNLVSAYQNNDISAFESIVAANRASIMQDPFIREHIEDLLRNVRTQVLCKLIRPYTRIRIPFISKELNIDTDEVENLLVSCILDGTIQGRIDQIEQVLVIDQHNASLADRYHAIDRWTEQLSSLHLVVSNRLF
MLVAKHFVAPSVAPRPKAAPAPRSSLARKAVATPVLAATFKPPTVAETKAKFLSGYNKPIASIYSTVLQELLVQQHFMRYSKNYQYNPIFALGFVSVYEQILESLSAEERGAIFKAYVDALGEDADKYKRDASALEQAANGLTPESLTPNADGNEVQKALASISSASAAGAFSYNKFVAIGLFRLLELSGAKEPSALEKLVKAVGVKPEAVNRDLLMYKGVLSKLAAAKELMREFVEREKRKQAERDAAKAAKAAGTESSPAQVQA
MGCISEGFTPCLMLLCIYVSLQRGWLQRCLRLWRSTASTLLSCCPYRAEDMQQQIIRETFHLVSKRDDNVCNFLEGGSLIGGSDYKLIYRHYATLYFVFCVDSSESELGILDLIQVFVETLDKCFENVCELDLIFHMDKVHYILQEVVMGGMVLETNMNEIVAQVELQNRMEKSEGGLSAAPARAVSAVKNMNLPEIPRNINIGDINIKVPSLSPF
MSVPGSRRASTGSRRRPSPPGRDTYGTSSLSSSSNSGSCKGSDSSPTPRRSSKYNLCSDNHGIKPPTPEQYLTPLQQKEVCIRHLKARLKDTQERLQDRDAEIEDLKTQLSRMQEDWIEEECHRVEAQLALKEARKEIKQLKQVIDTVKNNLLEKDKGLQKYFVDINIQNKKLETLLHSMEVAQNGAPKEEGAGESAGGSPARSLTRSSTYTKLSDQGAGDRNVGGSQTISLDEGADSGFVGMEEAPGHTDPLEVGGEPGTRLPPSNTYEKVLGLRSSVEAGVQASCMQERAIQTDFVPCQPDLDTILEKVMKSQACSLGSPTSAWVSEMEDTMPVPELANPSGTTDLMVAEPDAATAAAGAEGGVPCNPAVRQPPSASPSVAIACVAEEELMERFLAPGAVSVCGQGDGGPVQTQGSAPERFRPAPHFLGDASPHWDGTGLQLTHGAPRGSRGLSLPLLCTIFTLFWVQTEARLLGLWLPRGGPGAAAVLVAAMPVIPPRAGARMPLLGCGQCRAGRAKPFAHPNPRFAGGLRKNAFFLLLKHKDSKDCSAGLLGRGTWGSPGRAALPPHECLWFLRDLN
MAKDKRKNEVAVENAAAEEGKKSKKDKKEKKAKAEEVAEPAPVVEEPASGKKDKKKKEKKEKKEEEVKEEAAPVSEKKKDKKKKDKKEEAKEEGEEAPKSDKKDKKKDKKAKRAEAEEEAPEEAPAAKRPKQEEAPAEEGGKKKDKKGKKKEAEAEPQQEEEAKPEANGSAKKDKKDKKAAKKAKEEEEAAAKKKAAEEEAAKKAAEAKKKAEDSDDESSDSDSDSDSDADEKVTSKKGGDKKEQKKEEEEKEEEEKEEDKSPAPGTREGSQEPGKVGTAGKAFQRVKAEEWLGKKGAIDNRYEATFGQAGWGYKAQQVLGAVRGKDFRHEKTKKKRGSYRGGNIDPHATFSTKFESDDE
QSSQSSYGQQSSYPGYGQQPAPSSTSGSYGSSSQSSSYGQPQSGSYSQQPSYGGQQQSYGQQQSYNPPQGYGQQNQYNSSSGGGGGGGGGVFKKEVYLHTSPLLKADVLFQTDPTAEMAAESLPFS
MTNQEFRTLAYAKSPKTSRRTTFQDELQAAVSARAIKTKTDHYSYSDDFDEDEDDLFSELLKSRRKRTDAFKSGKSKAKINNFELSDDEGKHGKTKRVSFLKTQRISFPSGDTSESRENEPPDSSLGGHNNNNNSFSSPHTTSFSKYDSQYRNGVDPQIPRESSSKSLSYQTSDDTLLDMPLPLPSDSSVVETPGPEENGNPVLGDSTQTPNLPRPDLNHTPSGDIATEREPPKPKPRQRTLVLSSQVAQKLPEEMESQDLSRPQTSSASIPLSTDASSNTAVRSCSPHLTEEDHAVSRSLSKSSSSKSEQSLLFTKSTIDSGSRGDFISDDSKDQERKFSTSFEELIGDFGDHTDPSVAQLSHTQEKSFDTSFHSKTTPRCQSACSRKVESKYLGTLKVLDRKVSLQESQPQAADSLRAAIYQEWLKKKKEKSGDNMQQKKKEQILQEKKKKEEEAKKEDAVASYVAWKEKKAESLKAKAKEKQDRMRKDQRVSEEKEEKSHSAKQVFEKWKQEHDHLLKEKYRKQKEAENKLQLNKQKKKEERKRESMSAFSNWCEKKKDVLQEKVTTERKEFQNKAEEEHYMKEERDKMALEMYENWGTSGEVSGTRSRFILPTWPSVSERLFLFCRAAAVRPMFQIKRICCIGAGYVGGPTCSVIAHMCPEITVTVVDVNESRIKAWNSDTLPIYEPGLKEVVESCRGINLFFSTDIDSAIREADLVFISVNTPTKTYGMGKGRAADLKFIEACARRIVEVSDGYKIVTEKSTVPVRAAESIRRIFDANTKPSLNLHVLSNPEFLAEGTAVKDLKEPDRVLIGGDETAEGQRAIRALCAVYEHWVPKARIITTNTWSSELSKLAANAFLAQRISSINSISALCEATGADVEEVAKAIGMDQRIGSKFLKASIGFGGSCFQKDVLNLVYLCEALNLPEVASYWQQVIDMNEYQRRRFACRIIDCLFNTVTGKKIALLGFSFKKDTGDTRESSSIYISKYLMDEGAKLFIYDPKVLKEQIIHDLSQPNISEDNPERVSELVTVTSDPYEACQSAHALVICTEWDMFKELDYEKIYKKMLKPAFIFDGRRVLDHLHPHLQNIGFQIETIGKKVTATRLPYSAAAVCPRIGGTEPPPKKAKV
MCLPADDLSKLLLCICLKFPFSFYRKLCCSTIKSLFTNEGKHGGEVTLEAVRLIADHVKAHNCQFHPDSVDVFLSLSFNEDLLKYEKKEEDQKLKNKNSKKRKNMEASNQLVENDRKRSRQESISKTREEVEADYKAASFAPDVMERRQMQTATLSVVFETYFRILKHTMQSIRVRPEANAGALSTAVEPLPLLAPCLKGLAKFSHLIDLDFMGDLMNHLKALASGSSYSGNTSDKCSKCLTVSERLQCCIVAFKVMRNNLDALNVDLQDFFIHLYNLVLEYNPGRDQGEVLAEALKIMLCDDKQHDMQKTAAFIKRLATISLCVGSADSMAALVTVKNLLQKNVKCRNLLENDIGGGSVSGTIPKYLPYSTDPNLSGALASVLWELNLLSSHYHPAISTLASGISSMSTAHNQVLLSKTSPQLAYKEMSLDQELCFTQQSGSIKLNNKRKRTNGPATSPSIGSTTVMSSFDDNELQRKLISHFMVHHDIKENERLRKELDRTALSLQLYEQYKKQKKQKKRS
MDEIKRMFVETASWLLITTFLVSALHAVFEFLAFSSDVSHWRNKKELVGVSLRTILSNIFVQVVVLLYLLDNSEGTSWIILLGQGTGVVIEAWKITKAVDINFVSHGQGNIKFLPWVKVTDKHVLTEDEKKTQDWVSYVTVPSLLGYTIYSLLYHEHRGWYSFTISTLSSFVYAFGFIELVPQLVINYKLKSVAHMPMKVSDYVAVDQVRQTYENFLSSPFPERFDRL
MLLALPPVAPSCPMLCTCYSSPPTVSCQANNFSSVPLSLPPSTQRLFLQNNLIRTLRPGTFGPSLLTLWLFSNNLSTIYPGTFRHLQALEELDLGDNRHLRSLEPDTFQGLERLQSLHLYRCQLSSLPGTIFRGLVSLQYLYLQENSLLHLQDDLFADLANLSHLFLHGNRLRLLTEHVFRGLGSLDRLLLHGNRLQGVHRAAFRGLSRLTILYLFNNSLASLPGEALADLPSLEFL
MSFFGFDTTLPKEALFPKDGAHDEEGIDFEETYDDLADRLVEEGDDLNDETFGVSAGNIGRDFDFFNQTAQASSKLEDEQEDDYKSPMDKIISETTQASSLPQVNPVAASGERNVEETVDTSVNTNMLSDLRPMASIWDNIVPEKPIVQPAPPEVSGFQNRLGAQTNEKVFSLQELEEQLFNSLNAPGPKPQQPVASAMPAVTPVAPQTVQVPPPSTLTHDTFAALDPAVASIGNVSFPIQQSNVANPGLPLPPMMQPSQLFANPNVPPPQVPPVPYPTNMVYGAESVPPVPLLNLFQQEEFAQARSLDEKRQKLERDHMLMAQCAGLMTRSDKSFIARIQISQLMSEDPESDDFYYRVYSIIRGRNPSEEDSSHFIQTYLGPSSNRRRGRRSENPMQRLQQQLQKLVYSAKERPKTTQLSLEGALGKIAINTVRTPRQLLNVKRPSEQTINAKETTFKGFATKKDVLQAIERIYDWLLDFEQSLRKLSVSNIEDEETFNEWKSNLNLKLESIWNVLHINESLDDASKARPPFLSVISHPKGMRLLPRLLPHLSKDQQFAILTVIVCNVDSLNIVLKGTFDVNGELPAGIATEMNAFTQFVIPSLLTIVNELGMSNVNTLFSQLLGRSNALYLIQTKIGLSFLTMLISRAEILKQTGSCTEEDKENWEMIFNGLFDRLKDHFATVFPPPNARAYADESYPWEFLAACATAASSDQHFVLVSETRDRVLDNIITSKRAPEEIAVVRIANVNLFLNAMGLDARQLSA
MTLNMKNYKGYEKKPYCNAHYPKQSFTMVADTPENLRLKQQSELQSQVRYKEEFEKNKGKGFSVVADTPELQRIKKTQDQISNIKYHEEFEKSRMGPSGGEGLEPERRDAQDSSSYRRPQEQQQPPHHVPTSAPVYQQPQQQQATPAYGGYKEPAAPVSIQRSAPGGGGKRYRAVYDYSAADEDEVSFQDGDTIVNVQQIDDGWMYGTVERTGDTGMLPANYVEAI
KLKRLKQICKKNNDFVKHAFHLLKLQLKEEHAEVRYSTFQIIGELFVRSHLFRTLLLDQFQEFMDLTMETDFENPLPPPKQVAEKLKLESLAAVKEWNAKYGVAYKKLQLGFDFLKGVKKINFDRPQPVPAQVQQVAEVQLSRKKIIAGQRLDKLEKEMEKTMWEVVNCSVEIKSCLDLLIPTFNNDENNKEPENTDSVTPRDTGLFDRDYKIELNLNEVSSVKVMETTDNVPILERAKDCHRSANRLFIPRVKRWLATAVKYGAPQETVKQLIDIKLELERTVEKYKEVHLLKDSTADGSDSDCDDFEEVPTAQCFVEPLPILQPQPSTSHKQTSNKEDDTTTKKKPLNKIMKKIKSEPGVKKDAAKSLLEGAPVVPYGRDLLVWDKEKMDELRETVKMGTAQEYDVGHRFWTGTSASEGDSGISDAALNSITSRTIEFSGDFKPVTRSCKAPLPNGKLCPRQDRYKCPFHGKIIDRDACGVPVGGNPDQPSTSAAVDNSWQDSDFLRDLESNLPGNVKLGSKKDGKKKGKKRDLNGLSDLNASKNTSRSRLVKKVFNPSSIKRVSEKLDSLDAKRNFDKFGNNFNYALN
MINDHPIQPLPQDVAAKIRSSTLITHLNGVVLELVKNALDANAQCIFVTVDYRRGGCVVEDDGEGIAPAEFEPGGGLGKAHHTSRFGTSSSYGRKGCFLASLSALSLLTITSHHYRHASTNTVMFHHAHPIARLFPAPRHHRLKFSDHGTRVTANDLFGNMPVRVKSRALALQKPDQLDHQWDDLKQLLVALMISNDRLQKLSVSETDKERKFTIRPRHDPLAGDLDLTRLSSILSQAGLVDAARMQKWHYVSAAVPQLTIHAALSLVPSPSKKVQFISLGAEPVFSQSQANILYSEANRLFSHSDFGTTGNVPSSHGSGIEERPRSPAVNKWPMFYIQIGSVGTIGSDEELPESDKSLQRILDIIGLMINEFLKEHKLRPRGGRTQRQAFEEEASVCSQAVGKHYSNSSSELSERQFKLPSSSRPGPGGHFGAWSRVKRSSSHINGSTEVKSVSPCLPTAENTTSASLAVQEHLLLESVADDNLTPRTREMSVDSALQDHDRIPWIDSYTGAQDSINSLADSYVSVRPSAALALAKRPKTTGFLLAPVLDMHKRPASAIPELRDTWLGNDNRKRPIFGRSERQINALEPNSECPHAESHNFHGYRGLDNLGLSKYSGKLHKCDLQTARVIGQVDQKFILVEIPDANASTLVLIDQHAADERCRIERLYSGFFNGSEVQTIEVEPIVIAIPPVETSLFRQQAEFFQSWGIEYMIGHASESGKASISVSALPTLIAERCRAEPEQLIGILRAEIWKRTEERPQTFNAKGTDSAEDWVRQIAGCPQGIRDMLNSRACRTAIMFNDVLSVDECRTLVSRLASCVFPFQCAHGRPSMVPLVEYPGTDEGRGSTDEREADSGFTEAFRRWQSTCQ
MSCCDLAAAGQLGKAGTMASDCEPALNQAESRNPTLERYLGALREAKNDSEQFAALLLVTKAVKAGDIDAKTRRRIFDAVGFTFPNRLLTTKEAPDGCPDHVLRALGVALLACFCSDPELAAHPQVLNKIPILSTFLTARGDPDDAARRSMIDDTYQCLTAVAGTARGPRHLIAGGTVSALCQAYLGHGYGFDQALALLVGLLAAAETQCWKEAEPDLLAVLRGLSEDFQKAEDASKFELCQLLPLFLPPTTVPPECLRDLQAGLARILGSKLSSWQRNPALKLAARLAHACGSDWIPAGSSGSKFLALLVNLACVEVRLALEETSSEVKEDVVTACYALMELGIQECTRCEQSLLKEPQKVQLVSVMKEAIGAVIHYLQQVGPEKQKEPFVFASVRILGAWLAEETSSLRKEVCQLLPFLVRYAKSLYEEVEETNDLSQQVANLAISPTTPGSTWPGDALRLLLPGWCHLTVEDGPREILIKEGAPSLLCKYFLQQWELTSPGHDTSVLPDSVEISLQTCCHIFLNLVVTAPGLIKRDACFTSLMNTLMTSLPALVQQQGRLLLAANVATLGLLMARLLSTSPTLQGTPASRGFFAAAILFLSQSHVARASPGSDQAVLALSPDYEGIWADLQELWFLGMQAFTGCVPLLPWLAPAALRSRWPQELLQLLASVSPNSVKPEMVAAYQGVLVELARANRLCREAMRLQAGEETASHYRMAALEQCLSEP
MSFPRAALKRFNEAKDSGPPPGHYTVKQPEKNLGTFKFEHAGERFKSMESIPDESVQADNNTFTAPVPPITNSKKKLNFSGSENKKPEKRRTPVKSSPNVVSKEKQAYEREIRQLLQQCSDREADIKRHKLEIQRFEGKVSILTKDKISLESNTSLMEKSIAALTKKNEFLIAQCEKEKKKENSELDLKKLKTQILSMKQQSDRDKMKIANLEADLDAARSRIMALRDANKVLEQLNLEIEKHGSDVSVQVERLQGLVDKLREENARLQDEGEDTKLKLTEIQEEFNEKLQCVLQERMKECENKTQAANKQVAELQTNIQDADAKLEELSETVNLLQCEKSDMHAVNVKLQQHISETEQRCETFAAEESERKNELKKRIMEVETAQVEIENLQKELKENKEKHESVLKETDERRAEALEESRALNKKLDALAKCEAELSQEVSNKTSETEQLRGQLESVTSSKNDLAQEVETIKKELGLLRADHMEKSKKLNEVETEKKTLMEQLDDNKHQLERHKEASMTSEAKYLDLEKQFASANQNAMAIKMREEKLRLEVEDARMTWKQEEEGHHEKLKEFTRRILDTQKKLNQRENEVKTLTEELVSIKRAMDDLNDKSNEQCRNSEVEISSLKAKNEQLECDVTKLTEGINELKEAVESKGNADETEKWKTLYEELLEKVKPFQGQLDAYSAEKAMLLSETSAAQAETTRLGLKYAELLGHQNQRQKIKHIVKIKEESVALKQENTKLRNQVSLLTKQVVKSRKPVFDPATAFQHHKENANPN
MGCRHSRLSSCKPPKKKRQEPEPEQPPRPEPHELGPLNGDTAITVQLCASEEAERHQKDITRILQQHEEEKKKWAQQVEKERELELRDRLDEQQRVLEGKNEEALQVDSAAEPETMAKPAQGAKYRGSIHDFPGFDPNQDAEALYTAMKGFGSDKEAILDIITSRSNRQRQEVCQSYKSLYGKDLIAALKYELTGKFERLIVGLMRPPAYCDAKEIKDSISGIGTDEKCLIEILASRTNEQMHQLVAAYKDAYERDLEADIIGDTSGHFQKMLVVLLQGTREEDDVVSEDLVQQDVQDLYEAGELKWGTDEAQFIYILGNRSKQHLRLVFDEYLKTTGKPIEASIRGELSGDFEKLMLAVVKCIRSTPEYFAERLFKAMKGLGTRDNTLIRIMVSRSELDMLDIREIFRTKYEKSLYSMIKNDTSGEYKKTLLKLCGGDDDAAGQFFPEAAQVAYQMWELSAVARVELKGTVRPANDFNPDADAKALRKAMKGLGTDEDTIIDIITHRSNAQRQQIRQTFKSHFGRDLMTDLKSEISGDLARLILGLMMPPAHYDAKQLKKAMEGAGTDEKALIEILATRTNAEIRAINEAYKEDYHKSLEDALSSDTSGHFRRILISLATGNREEGGENLDQAREDAQVAAEILEIADTPSGDKTSLETRFMTILCTRSYPHLRRVFQEFIKMSNYDVEHTIKKEMSGDVRDAFVAIVQSVKNKPLFFADKLYKSMKGAGTDEKTLTRIMVSRSEIDLLNIRREFIEKYDKSLHQAIEGDTSGDFLKALLALCGGED
MSKPGPSRCFGLKLPRAEGVKERARGSEEWWELTSKTPGGPRFAHACYTSYRHRPSLFRLCALRKASLRLPNSAAAPHWLRCRPRPFKPRPLRQRGLVGGRGLRLALLLRERRGSHDGRCGGSRVEARAEGEREAGEAHEARSLTRRPAVFFPSPFGWMPPPVSRLEQEGSDDGPDFLSEEDRGLRAVTVDLQTDAALQVDISDALSERDKVKFTVHTKSSLPNFKQNEFSVVRQHEEFIWLHDSFVENEDYAGYIIPPAPPRPDFDASREKLQKLGEGEGSMTKEEFTKMKQELEAEYLAIFKKTVAMHEVFLCRVAAHPILRKDLNFHVFLEYNQDLSVRGKNKKEKLEDFFKNMVKSADGVIVSGVKDVDDFFEHERTFLVEYHNRVKDSSMKSDKMTRSHKNVADDCNRIGSSLYTLGTQDSTDICKFFLKVSELFDKTRKIEARVSADEDLKLSDLLKYYLRESQAAKDLLYRRSRSLVDYENANKALDKARAKNKDVLQAETTQQICCQKFEKISESAKQELIDFKTRRVAAFRKNLVELAELELKHAKGNLQLLQSCLAVLNGDT
LQLIPTTKSRRLRLAAAAAAATAKRGGSNPQPPRGEMNTDITASVKPEYPVVDRNPPFTKVVGNFSALDYLRLSTISAVSVTVGYLSGIKPGIRGPSMVTGGLIGVMGGFMYAYQNSAGRLMGFFPNDSEVARYKYKL
MVTLITEKLQNQSLDDLARKTYDASPYSAEKLNKSGSLFPFDLNAILSLCWTSGRGAKPSGGHALSAPVHCFAGCSQMCSLVVRLCWPGSRGCGRRLDLARPPVNTQGSPWPPPTKRHCRLSEPDELARCRSPWRPGGSKVWTPVSKRRCNSGGSATLQRCSGPGSTSLPRAVAPPSHTQPVASSPPPAAPRPASASSSFVDYGAAGPWELSSRRRLSLSQEHIADAASGLPSASSTPTTTPELSRRQGLLRSRSQPCVLDERKSRRKRRREEDARWTRPALDFLKMTRTLKNSKSLCSLDYEDDEEDDAQVKTVVSSPCDSHDLMSMVTPGSSPVRECPGPCPAGLRPWTPRECVAATGEGESAGAPGDGDSAEEEGVFPLDCGDLDLEQIENN
MSRMINQPSNQIKLTNVSLVRLKKGKKRFEIACYKNKVMEWRSGIETDLDNVLQIPNVFLNVSKGQTAPKEDLEKAFGKSKSTDDIVLEILKKGEMQVGGKERAEQLERVHNEVIGIVASRLVDPRTKRVYTTGMIEKALDMLSSAAHGEEGGDAKKAGGSKTASGAGTPAGGEEGDAKPRDKGFHWTGVTTTKSAKSQALEAMKALIAAQPIPVQRARMRLRVTCATSVLKQAVKEKPAAGKEKGKGGGGDDDGDEPKQKPGTVKDRILGFVEQIESQDVLGSEWEVVGFVEPGAFKGLSDFIAGETKGMGRVEVLDMAVIHED
MLKRPKRDPLKDCEYVFKGDGLRRVPPYYYEYITFAKLRWYGKTLLEVFNTEFRDRESGYYEKAIRNGQVKVNNQIGNVDTLIENGYIVSHHAHRHEPPVSDQPVGIVHEDESYVVIDKPAGVPVHPTGRYNHNTVLHILMKENKCSLLYPCNRLDRLTSGLMFFSKSPKAAEEMRVHMISKSLKKEYVARVIGEFPNSGEVICDAPLLTVAPTLGLNRIHPDGKEASTVFKRIAFDGHTSLVLCKPLTGRTHQLRVHLQYLGYPIANDPIYANKRVWGPSLGKNGEGSNESVIMRLSEIGKTETASPLLQYEWYTNETEAEAKARRDKRLGELLTGKHCSECGTPLYSDPSPEELGIWLHALKYESKDWSYKTQLPKWALDVCCRDPNALPIE
MKLSDLKLIGYDHGILSVTGWFTDGLVALHTELGLPWWAAIAGTTVLIRLCLTRLVVNTQKHSVRLAAVNPQIQELMAEAKVASANKDTHMQTLISQRLRDLMKEHNVNPLRPLLLPLVQMPIFLTFFSIVRGLANLPLPQLKEGGLGWVTDLTAADPYYILPATSLLFTNLVFKFGADGVPTAAKAGSPMTTAHMRNFIQLTTFLSFPLIMYFPSALLFYWTFSTGFTLLQSIILRQPIVKRYLGLPVTKAQALEPGAEPLKSPSYMDTFNAAKEYFQKSVKQASEDSANRAHAEQKAKHASVQRKQQQGAFVERIQEPGPEVSDAQTVKRPEGREAEKQRRIEEARRRRARS
MLGHYLTTQQTPPSGLLVRKLYIYKAVDVEQEFYLSLTFDRERYSPVILISDQGGVNIESNQDKLHKFWFNLSRGITAETMAGIQKQLCFTNKEMPTIESIIRQMIKLFEERDAILLELNPLVRTPEGCFVCLDAKFDFDNAAQFRQPEIFSKEERMPGFEDEYEAQKHGLVYIRLHGHIGNIVNGAGLAMATNDLINLHGGKCANFLDIGGKATTETLLKAFEILSRDQQVRGIFVNIFGAFPKEE
MAAGGVEISKSSVVVDRVRDLYPRQGGRDGERRQTKRPSDSDRWLKDGRRDLYQRGEAREGDVGQKRRKCSPVSGERKDQVFPPPLGEKTIVDVGKISSEGVVKSTEYVSAVSVTSVKHPFDDLEEGQLEDEQVVQAPNIATSKWCLESPKDEAVHVVRNSRWNRSSLTPESGEFQVDSSDERRSNSSESRSLEPLSSHENSEHEINMDVGEEECCASDLNDSEVDEAEGGLSMLSGSRDVNEYQKLSKINEGTYGVVYKAKDRKTEEIVALKMIKMNMEDEYGFPLTSLREINILLSCNHPSIVNVKEVVVGNGDSVFMVMEHLEHDLRGVMDRMKQPFSTSEVKCLMIQLLEGLKYLHSNWIIHRDLKPSNLLLNNSGELKICDFGMARQYGSPIKPYTQLVVTQWYRSPELLLGTKEYSTAVDMWSIGCIMGELLSLKPLFRGKSQNDIDQLQQIFAVLGTPSETTWPGFTSLPVLSELGFDLLNRLLNVDPEKRLTVDEALNHAWFNEVPLQKSKEFMPTFPSKRN
MSDGKALQTTLAPPAVTALRQDASNDGANKAQMLRTVSMDIREERDDLKKAAEQSLNAILELDLEGTIRWVSPSWEDVSGTPASDITGKPIGDILVDNHAVFAECVEAMRKDDSKSHFVRFAVKTSNGGLTAEDGQTDDQTPMEPKAGLDSMPDVEQDADKTPNVQENRVDLDAQGIMVYDRTTGEESHTMWMIKPAVSREITIDLPQVLVDSLGVGAEMLATYLTKLADSGAQDPGNHPPPLPVLCRICERQITPWWFEKHTELCSQEHRAEMEVQMAQESLQEQRSALVKVLDVLEAQTRAIRPNAHDAGSPTPVPKAEYKGLPIGSNSLPSSGPSSGRSSPGTHAPRSRESSASGLSHHRARSFAVRRPLARIVELVLDLCDTSMEISTPSIKETKHSAPGEIRTQSPQSEGRIQQVMQWQSPSAGSLENEQGLSLLCDDTAQLAKAKVEAVFRHRRILEYSERIRVEYDVLVQECIEAAMDKAARIAAGDISDSASSEDSDGYEEPREEQPQEETPGSRSDMASSGGIFSLNTFQTSGTSSPSAMASALRNASDFSLRRRSSAASSRASSPHGAMTPRSHAGQSESYRLHKRGSLAFESDAGAESDGSMRSSIASGSHRRADSPGAEVSLSRVASTRSRDRKRQSLVLPSLAGIGRHQSPGRAPPPPSSPLRMAKARLPSGTDSAHSPITSPVISQSEFSSPVIRAQHHHHRRQSSAAFSEAQGRPGSPRLSAVISNPQPKAVQTSIKDFEIIKPISKGAFGSVYLSKKKSTGDYYAIKVLKKADMVAKNQVTNVKAERAIMMWQGESDFVAKLYWTFSSKDYLYLVMEYLNGGDCASLIKVLGALPEDWTVKYIAEVVLCVQHLHSRQIVHRDIKPDNLLIDAKGHLKLTDFGLSRMGLIGRQKRAINAKPGDAPPDLLKAGPFRRAPSLASSRSTSFDYQGATQSPAQTPSLTPAFVGDSNQPSYFSLYRDSSREPSRRTSGHRSDSGDSEALSTMFRRFSVAEGRTPIEEETGSDDGGDSPDPYALHPVASNSSVPKPETPSQQPAAMPPPMMALFDPEDNSRRFVGTPDYLAPETINGNGQDEMSDWWSLGCVLFECLYGRPPFNADSPEEVFQNILSRNIHWPTGDEEDNVSEEAKDLVNKLICLDPKARLGSNKDEKFASGGDEIKAHPWFAEINWETLREDEASFIPASENPEDTEYFDARGATMQSFAAEFEDQSTSPAQTPGAEYLERPYDALSRVRSQVNSVKRNLMPLHIPPHVRDGRSRRLSEPMVADDFGNFQFKNLPVLEKANKDVIQKLRADALQAQAKAATGSASVPTSAVVSPSPAPSLESSPIVSGPLNRTMNISQGARSQSPSLFSPTHSSPSRASQPSSPLLVNFTTGQSQERRKTSSTSSSQSQPPGGTLQPGNFFEQAPRLPVTFKATSTAPSPIKSAKSGSMHLPHERATSAHRQLGVSSPRQRSHTLGADNQDADLVPELLPHHKRRSGVFDVSPSSSDNEETRHQALLRVQRRRQSSRRLSQISLADGPTFRTLDVLVCEDHPVSRLVMERLLEKLRCRTIAVTNGTEAVRYAMSEVKFDIIMMEYKLPQVNGADVARMIRDTKNANSHTPIVAVTGYLKELHAPHHFDALVEKPPTKEKLEEVMGRLCQWKTPPDGWKPSHPQDIQQPKHRQESMLSDNSPTTTTSSSGFGSSNHVFSRDATRTGSLGSSSFGEADSQYSSSIPLIVSRQATNEWDQSDLERNFGGLGISNTVSNEDDFKRRPQKLALETQISAPGALETPESSSPRKQPSMEEIYAKRISLEKVRLESAAESGDDEDEELGNIQPRARSPRWSTKRSSKLGTEMMRTNSQGSVISSDEIPPAKSIMSPGAGLGHSIMEDPAAEVAAAGHLTPPEVFPRHPGHHIETIEMDLSTFEPAEEDATPKAHSTSEFDSDPTPRPAHSPVPND
FQIHEKLHYYEKQSPVPILPGAAALASDLAEELQNKPLNSEIRELLKLLSKPSVKALLSVHDTVAQKNYDPVLPPMPEDIDDEEDSVKIIRLVKNREPLGATIKKDEQTGAIVVARIMRGGAADRSGLIHVGDELREVNGIPVEDKRPEEIIQILAQSQGAITFKIIPSIKEESPPKEGKMFIKALFDYDPNEDKAIPCKEAGLSFRKGDILQIMSQDDATWWQAKHEGNANPRAGLIPSKHFQERRLALRRPEICIPHPQALRVPLLSQPCIVRISIEYIGYFSQYMVPGFRRSFRLSRKDKKTNKSMYECKRSDQYDTADVPTYEEVTPYRRQSNEKYRLVVLVGPVGVGLNELKRKLLISDTQHYGVTVPHTTRARRSQESDGVEYIFISKHLFETDVQNNKFIEYGEYKNNYYGTSIDSVRSVLAKNKVCLLDVQPHTVKHLRTLEFKPYVIFIKPPSIERLRETRKNAKIISSRDDQGAAKPFTEEDFQEMIKSAQIMESQYGHLFDKIIINDDLTMAFNELKTTFDKLETEAHWVPVSWLH
MSWAARPPFLPQRHAAGQCGPVGVRKEMHCGVASRWRRRRPWLDPAAAAAAAVAGGEQQTPEPEPGEAGRDGMGDSGRDSRSPDSSSPNPLPQGVPPPSPPGPPLPPSTAPSLGGSGAPPPPPMPPPPLGSPFPVISSSMGSPGLPPPAPPGFSGPVSSPQINSTVSLPGGGSGPPEDVKPPVLGVRGLHCPPPPGGPGAGKRLCAICGDRSSGKHYGVYSCEGCKGFFKRTIRKDLTYSCRDNKDCTVDKRQRNRCQYCRYQKCLATGMKREAVQEERQRGKDKDGDGEGAGGAPEEMPVDRILEAELAVEQKSDQGVEGPGGTGGSGSSPNDPVTNICQAADKQLFTLVEWAKRIPHFSSLPLDDQVILLRAGWNELLIASFSHRSIDVRDGILLATGLHVHRNSAHSAGVGAIFDRVLTELVSKMRDMRMDKTELGCLRAIILFNPDAKGLSNPSEVEVLREKVYASLETYCKQKYPEQQGRFAKLLLRLPALRSIGLKCLEHLFFFKLIGDTPIDTFLMEMLEAPHQLA
MEDPIAAQVTASNTNPTSSIAAAALLNKLETLLRDKANEIHLAGQLGSNLLAQQTELEARVREIAELHQSLVRSPSSLDASTGATRRARGGVTSNGADDSSDGEDKAVGAETKKRLDALENELRQWDESNQPLYQTVGMAAARGIPDIDSNDLGTIADANANDEAERDVFMSPPRKTTSMQQKVAPPASAPNRGRGLANTSSASIPPVPSLSQSTTVAGATTAAASGHSDAASSRRARNNAQHRNNDIELATEIGQSLLGEVRRLQALLSEKEEHMRDGLRERDALESELENERSIRRTVEESVEKYKEENWNLELVTQDLRTNLTDSQSLLQKAELERQRALRDLATTRETLDTQRSEAEKLAQQLEAFKQKHETDLATMRKQTAGLQRDKSDLQGTLEGLKTELATRARGIKRAGSAHNLDPSPGADDSFEERRDDLYDDEEGDVFRGATRRKTGDGFPPGSPADLFSEYGDDSVAGSPVQRGGFLSTPDDSHKAGLAHAQRTIATLRASLAREKAAKMELRRQLADSGIAWEEETDAGEGHSTRHSTPARNAPGSARGSVRGSARGRGAARRRGGVAVGVPSRLRQDAGDRSIDESEENGSVGGEAMGSFDRASLFEHQFPSVEDEYSEVDSPIRHNRDFSLDDANPLSEDDASIRSRRSSLRQTTNLGDVLGGLSNDNSHRRTSLVSLSSTVSAARESMRALSPEPEMTAIAPVEPAKHQIVWTDCSTMTDPLAEPIAPEPVTVTVYVPAPIPDSTEIGVQTEPLPVPASVTVVEYVEVPAPVAHSAVMVDMSGQTDPAPVAPTKETAVTTDPITMTEASTSTDRVVLSEMQVQTDPVPTPAATVAVAPSSVASPQDMEDKALSSQASLTGLNIGKIFSAFSRSGSTPSAPASIPRSATESTIDGFRTANEATEDETETETETDSDFEDARETIGATSPFLSTTHSRSESVNDFVSIRSSTSASFNAVGPYNAVKSAEDSDYDDNTEILRTPLTPKNGREWTASRETFGNFTVKMPTKVTVHEVGVQTEAYAPPVVETPRPRTPITPMYGMSNRDRDSINTFGRADTPDNLSDAAARASSFVQGTYTDGAPRPESAMSGFSQYTTDAGSAPPLSPVGLKPMRLVPEVAASRMGPPPTPVRRSHTLAGTPGRPAVAGPRHSNLSSTSHSSLRAPPRPTSPPPADLLHRAQSPAFDEDYARRSSTLLVPGTVRSTPSRGSSLQNLRPQQSMTQVMDRKSNDYKSRSNTISRAEGAGHVPPLPSGPPLSSSARSISEMSMHSEMSRRPSMASSRTSEGGLFDAHNPSRGDEPLRNGDDSTDPAVIHAITQTMIGEFLYKYTRRAIGKGISEKRHKRFFWVHPYTKTLYWSTSDPGGANTNQSSAKSVCIEGVRQVLDANPLPPGLHQGSIIVQTPNREMKITASTRERHDMWFAAISYLLARPDPVEGDTTAIGGASNMSPSGKRSMSHLRRSENEHSMTPNARMYNLGGSASESRLTPKATSHSRLGGTSTMRSHKLSSTTFNSTYKRSGTPANDYQRYNEFGSPRSARTLSFLGDESVEFVDRRDIPAGLGDEEVDETWEGLENVRACCDGKHDVGSLSRRSGSSAHHPHHHHHSHSSRRSGLLSDAESRSMPPSPGYGQRSRSKSALGTVGSTFSRRLNNSSSTSLGSNSRSGSKTSATAKAGPPVLAPATPLAPITMNVAPR
MAPAQQSRVLRCCSCHIFQAHQVKKSLKWTCKACGEKQSFVRAYGEGSGADCRRHVQKLNLLQGQVSELSLRSVEEAVNGSEEENAGPLQAEAGSQQAPSKPLESRWLKYLDKGCEDQELDRGRPALKTQLSTSAERPSSPAQPRKRKWNQRTGQPAHSLHGQGVDSVEDNFEHQDSTGLFGTEQQGTSPALSTANHTRELGFPRWKLPSPVTQVNAPSSKWARFLLAPGNSPQVDEKPSPLQEATMLADLAQGTVENKTPVEGHFSRAPAIRPPQAIHTTTPQLDRPDRKTREQPRDMGTPRADGRPLAQGTQKAPPLQLHNLFTTGEDFDDDL
MGNQRPVKKKGPKNAGVGVDFKRVKHKVGKKLPKARNETNTDFTSKSINLPSQAVKEDRSGVAVNYQNLTLKELLNQTSHHNDKSRKHSLVGLADLFGRHPEHVRLHAAQVLATLAERIVDGDPGVRSELRRLLNEAVLPVLGADTLRPFMPMFMAHVCGAMTHLSLDVRQDALLFLDILMDHVPRLVVDGYLAPCLAHFCDLFSASHRSRSIRAQSLAALTKLLTSLSSFLRRAFPGGGAGEDGADAAGAGPGPSSARQAALQAAAAAAGPLGADRTRWPARSGAELMAGLEGMFRAAAAATRAGRGKKGSKLGATDGVDKNRGKKGRGSVSTSEAFMSTADAAAATNAGKSIAAAAAALAAVAAPSSAAAAAGMDLAAPSGAAAAAGGVLGAGTTMAAALVAASDARASALRLVSLLMDCWLECTPGQLATAPEAEQAAAVLMVLSATNTLMDKLLLPPAAASGGSAEAQLRLQLLQHLHDLVAKRVTGCFPTTSPPVKPAAMVADTLVRINLQTAELLCRFLPLLAHQPPQQQHGADAMASGPLQWVPSLVGFYVSVLEDGVLLPATAGTLSEAPAAATAGLSGGASEAVLASVAAAVQNLDAASAQRLMGAVASFASRQTARSTARVASTRMQHGLLRAALAGRLYLEDGVVAGWLAPLPKLLWEVGGNAPDASTAALQLIMDAARFAAPGSSIAQYLASTLQPQLAPLFAAQLPPKAAKAAIAKHKAAAGAAAGPAAAVAAGGALAEEQVMVLLPGVVGKLPDHVACQAVNLLYHTGALGAPLLKPLAAVLSCAALPRGLALRLLDVVLSRLRDAPDPALAASWLLSLLFGPQHGLAVLTPDGADLTADWARQRATLDAAVMGMGRLGGAGPLLQLLLPQVAALPLEELGGLGAPAARVQRYSLVSLAGAAVADAAGAGSAGAAALPKQLAARLPAVAALCGLELAAQASAEVGEEGALSGVFGGGAATGSNAVAAAAAVAACGPVLQLLQEQPGMALPLLQKLSEVVEGGVQAAGKVGAETGAGAAVGRLQLHLVALAALRLAQASVKLQPVRTTYVAAKAAAQREALVAAVAQLTSAVKSLPASGAASERAAACVIESQRLSQTMADLYASS
MEDSVLLREWFDRVDSGKTGSITATQLKSAFAIGNLNFPLSVVQQMIRMYDFDRNGTMSFEEFLALNKFLVKVQQAFSDLERNRGFLATNDVYEAISKIGFVLDSPAFYTACESFDQKKNGRLHLDDFISLCIFLQSARNMFNAFDTGKQGRVTLDLNQFVYCTTRLTTDNACGSAMASRMVSVPAVQTHISLDFETFVFKKEKVSLAGQDEYIVRGGRDLFKLLPDAFKGIKQIGVIGWGSQGPAQAQNLRDSLADAKSDIIVKVGLRKGSRSFDEARAAGFSEENGTLGDIWETISGSDLVLLLISDAAQADNYEKIFSYMKPNSILGLSHGFLLGHLQSKGLDFPKNISVIAVCPKGMGPSVRRLYVQGREINGAGINSSFGVHQDVDGRATDVALGWSVALGSPFTFATTLEQEYKSDIFGERGILLGAVHGIVESLFRRYTENGMSEDLAYKNTVECITGIISKTISTQVGMLAVYNSLSEEGKREFETAYSASYYPCMDILYECYEDVASGSEIRSVVLAGQRFYEKDGLPAFPMGKIDQTRMWKVGERVRKARPSGDLGPLYPFTAGVYVALMMAQIEILRKKGHSYSEIINESVIEAVDSLNPFMHARGVSFMVDNCSTTARLGSRKWAPRFDYILTQQALVAVDKGTPINQDLLSNFLSDPVHGAIEVCAQLRPTVDISVTPDADFVRPELRQSGN
METEQPEETFPNTETNGEFGKHPAEDMEEEQAFKRSRNTDEMSKNAGAVIGKGGKNIKALRTDYNASVSVPDSSGPKRILSISGDIETIGEILKKIIPTLEECRQLPLPIATSQLPLESDAVECLNYQHYKGSDFDCELRLLIHQSLAGGIIGVKGAKIKELLENTQTTIKLFQECLECIKIILDLISESPIKGHYGGFTMMFDDRCGHPVGFPMRGRGGFDRMPPGQGGRPMPPSRRDYDDRSPSRGPPPSLPGRGGRGGSRARNLPLPPPPPPRGGDLMAYDRRGRPGDRYDGMVGFSADETWDSAIDTWSPSEWQMACEPQGGSDYSYAGGRGSCGDLGGPIITAEVTIPKDLAGSIIGKGGQRIKQIRHVSGASIKIDEPLEGSEDRIITITGTQDQIQNAQYLLQNSVKQYSGKFF
MLLVCLSFTRAGYMLGRGGYRARHCGARPIFLPYPLDTAWGRVVREKVTACRSGRCVVQAHKYGRVAKPTPSALAPPRKPLAVKGRGPEWLGPRTRRVGDGSEALRNEMEKYERIRVVGRGAFGIVHLCLRKADQKLVIIKQIPVEQMTKEERQAAQNECQVLKLLNHPNVIEYYENFLEDKALMIAMEYAPGGTLAEFIQKRCNSLLEEETILHFFVQILLALHHVHTHFILHRDLKTQNILLDKHRMVVKIGDFGISKILSSKSKAYTVVGTPCYISPELCEGKPYNQKSDIWALGCVLYELASLKRAFEAANLPALVLKIMSGTFAPISDRYSPELRQLVLSLLSLEPAQRPPLSHIMAQPLCIRALLNLHTDVGSVRMRRAEKSVAPSSTGSRTTSVRCRGISRGPVRPAIPPPLSSVYAWGGGLGTPLRLPMLNTEVIQVAAGRTQKAGVTRSGRLILWEAPPLGAGGGTLLPGAVEQPQPQFISRFLEGQSGVTIKHVACGDFFTACLTDRGIIMTFGSGSNGCLGHGSLTDISQPTIVEALLGYEMVQVACGASHVLALSTERELFAWGRGDGGRLGLGTRESHSCPQQVPMPPGQEAQRVVCGIDSSMILTVPGQALACGSNRFNKLGLDHLSLGEEPVPHQQMEEALSFTLLGSAPLDQEPLLSVDLGTAHSAAVTASGDCYTFGSNQHGQLGTNARRGNRAPCKVQGLEGIKMAVVACGDAFTIAIGAEGEVYSWGKGARGRLGRRDEDAGLPRPVQLDETHPYTVTSVSCCHGNTLLAVRPVTDEPVPP
MLRLHLQEAVHYDAEPPEGHRTSRSNRVATLVASAGEPRAAPQRRPRAVASAARRRAMAGVGRRGARTACVRRWRKAFVERRGGGGGDGVLNRAIEPAKVGSVIGLNQTHKTGFLLFLHHVRRLDRCRRSHQRDLLRPRHRQPLGAGEMNVAAARMSASLPSSAPLPTAGGRFSAGFTKLCKGLAVVLLIGHISVQLVPSAATYLALIPARTIPFAWNLITAGYIEQTIPGVIVSIVGLLLFGKLLEPLWGAKELLKFIFIVNISTSMCVFVTAIILYYTTQQEIYLYTPLSGFCGVLSGFLVGIKQILPDQELNILVLKIKAKWIPSLVAFISVSVSFFLKESMSYLPILLFGTCTSWIYLRYFQKRLEAGLKGDPSDEFSFSSFFPGFLRPILDPIASIIHTLLCGRSESKAQSMDELLPSSDSIMANRRRERGQRALEQRLAEKLAAVRSSESTPQQQQDASARPQIKLKTYIFKNPETSTTQDSIKEKGALAFGVIL
MIRDLSKMYPQTRHPAPHQPAQPFKFTISESCDRIKEEFQFLQAQYHSLKLECEKLASEKTEMQRHYVMYYEMSYGLNIEMHKQAEIVKRLNAICAQVIPFLSQEHQQQVVQAVERAKQVTMAELNAIIGQQQLQAQHLSHGHGLPVPLTPHPSGLQPPAIPPIGSSAGLLALSSALGGQSHLPIKDEKKHHDNDHQRDRDSIKSSSVSPSASFRGAEKHRNSTDYSSDSKKQKTEEKEIAARYDSDGEKSDDNLVVDVSNEDPSSPRGSPAHSPRENGLDKTRLLKKDAPISPASIASSSSTPSSKSKELSLNEKSTTPVSKSNTPTPRSDAPTPGSNSTPGLRPVPGKPPGVDPLASSLRTPMAVPCPYPTPFGIVPHAGMNGELTSPGAAYAGLHNISPQMSAAAAAAAAAAAYGRSPVVGFDPHHHMRVPAIPANLTGIPGGKPAYSFHVTADGQMQPVPFPPDALIGPGIPRHARQINTLNHGEVVCAVTISNPTRHVYTGGKGCVKVWDISHPGNKSPVSQLDCLNRDNYIRSCRLLPDGRTLIVGGEASTLSIWDLAAPTPRIKAELTSSAPACYALAISPDSKVCFSCCSDGNIAVWDLHNQTLVRQFQGHTDGASCIDISNDGTKLWTGGLDNTVRSWDLREGRQLQQHDFTSQIFSLGYCPTGEWLAVGMENSNVEVLHVTKPDKYQLHLHESCVLSLKFAHCGKWFVSTGKDNLLNAWRTPYGASIFQSKESSSVLSCDISVDDKYIVTGSGDKKATVYEVIY
MGSRFWEGLQVAVGLPQGPQGLDSGEPAEGGQLEAAPVCIVMRQSKEPAGPTLGRGGRRQGSLRQGKGTSCRCRQLSPGHGPGRLTGCGECRWLPCRGPVSGFTGLRGQEEDDLALCLATIGSDGQATEAAPSCVGDMADTPRDAGLKQAPAPRNEKAPVDFGYVGIDSILEQMRRKAMKQGFEFNIMVVGQSGLGKSTLINTLFKSKISRKSVQPTSEERIPKTIEIKSITHDIEEKGVRMKLTVIDTPGFGDHINNENCWQPIMKFINDQYEKYLQEEVNINRKKRIPDTRVHCCLYFIPATGHSLRPLDIEFMKRLSKVVNIVPVIAKADTLTLEERVHFKQRITADLLSNGIDVYPQKEFDEDSEDRLVNEKFREMIPFAVVGSDHEYQVNGKRILGRKTKWGTIEVENTTHCEFAYLRDLLI
MASLGRADLLGLWVESSPPHWELRGPSLCFGSGEKPFCVLHGAHTSTVLSGEDGQKHARMEACWDLRPPPGGQFIAASKLGPRLQVLHVSSCLLTHFSMEQLVPGYHQEVAVALEERNDLQSSRCGMSRQGASSKAAMLLMVARRLGVLSGFHCNPVEQIAAGCCAATLGWAAPDPLFLLCSSSGSDGNMAIAGAEAKAILPKKEKLRLRRERWLQKIEAIKLAEQKRKEEQKRRATVVVGDLHPLRDALPELEELEARRPPLPKGVSGQPQPGELSRMSAAQRQQLLEEERTRFLELLASPAYRANPLLAIGQQLALQMQREGTSQL
MATQVDSHSDMAQARQSDGINVIFDQKSPGSSHSRSRSRSVSSSASSRSTGSDYRGRKSHRGRSRSSSSSSSSSCRSGSSSSSRSRSRSRSYPRCYRHSSRCRCDNHRSYGGYRRPPPRRYRAHSRSFSRSPPRRYRGRSRSYSRSPPRHYRARSRSYTRSPVSDRYSRHRRSYRSRSRSWSPARWSRYRRPASQLRCRFSRSPSMPYRGRSRSRSSGRSVSLSLRDKRELLEVAKANAMRMLGVEKLDLPESVKPILSEQPAARSSSPEPVTGMRHGSQKTHLEDESEPGVSSPRMESRKIAFSVNNSVAKPTVVAPSPAKVTPRVDSVESRKPYGHWIPISAGQNSSPNKHR
MSTMRNAVQRRVHRERGQPEDRQKWGLLEKHKDYSARARDFNAKKAKLKALRQKVLERNPDEFYFGMLSRAGPSSAKGRKGTVSADRGNQVLGQDAVRLLKTQDLGYIRTARNRAAKEMERLEMTAKGIVGSGQKVVFMGEPSNESGNSELVDHVLEETEIVSPSVRKQKQQSQSNYEKLNARLVTARERLKTLTQVEEALELQRAKMAKSPTVGGVTKDGRKFRVRDRKK
MTYVNRETLKEQLKQLGDCTKEERIEICDSIYKSLVSISKQAALEQDCQKLEEDFHLVLDVCCRFLLGESNRASFDQLIRRSWGNLVSCIVQESFCFSEKSGLHPVKVWKALDKILNKLGKKLVSGFNAQKSFETREFILTYWFLYRLFASVSKAKCFSTETLSIVNKVFLLLSFNRSVLRKIYLPAQVERKRSVVFRRFHLSKLTPLNASIIQGLWVCISFLMGYGEKVQDTENKVDWLPENVADRKLVALDAILLYKQCIKEESEERMSTMCSYIVEIFCKYPNIFGVQLMKRCSPLFELCKEDILICNIIPFLDTWMMREKETAITEIPRLLSLFHTTQCEVIIDHIWSKFYLQNIDSDKNTIRSSIVDICQILVQRCKRRACMESILDSLWKRWNSTDSASYSRQSKCTVLQCLQVLSGYDECSEDQSWMNTIFSHLFESLKGSRYGNPQVISGIYDCLSSWLYRHRISEEQGKSLIQWILDTWDSKHKEDQIEWTSLLSMLFYGFLSPKSKNWNIVSSDILQALGFKLCQRKKGAFPLKHDNLLCCLVLMGIWFALKQQSEENNNQMLDNIEKWILSCYGSALAVVSWERYSEQLLGIMSELCNYALIDFSLWASLPQNVCDLILRCLSRLILDPSTNYTLQKDSIRVVQRVVEMSKEVRYHQGFQIILHRLFWCCMEYELNSHYNHIDGTFLYWYPSQAWQSEAERKAVETLITNTFHSVCECLMEAVPVSSFFLFVSTQTAITRASKWWYRIHRHCKSTFPPDIVQGIDFKRVTVEELKGKQGIANEQRMIGHCGAYALASFTLFLPRDVVHSWIWESLFEMCFSSLRFCSTIDYQVFVECLPILSHSSDEIRELQSELESLRQQLSSDKKASIERKKSQVASRNKQQVQAELDKQKTIMEKRMEEIEERLSRVQLAKKTEKFLKQAETALSYIVGLNPYLDCLKDQLKEHISNVMDWIPILIQYGVLRNLVLSTVMICCKVCGNSIAKRANHIARAFEECVWKRNKFEWLDAFSSEQLSLESFCIFYPLFEATLEAHSNERNLIRNVLEILQLHLQTNPSIALYCSNKNKFAKLLYTILEREDSNFNIASSCLGEWSEKGLQELGENIVPLISGLLSGKSSVRGAALDAIARLPILTMYAQQPSVANDTQDVLLCRFLWLSCHDPEEENALVAQHLFHLYNGKTFLEDYVAEYIKLLSHAEQDIRSAAAHAMAHLLQNNNDLEEEFLKIQWNKKKSQFLAQLFSLYVENLEPKEAEKNPPSEEQPRDSYWKVRDGVARVFEAMGQRSVLETKELAIIFTFFIARGFGDIHDQVRTRNVSAAVALINSQGASCVSSLLSLVEKQLSKDIDAANQPNDRVQLHVQDLTKEGLVVSLGTLAQHLSDNDPRIETSMEWLMKLCLETPSEPVQMRVRDCLSSLALKARTKSLELGTRLFKELVENNSYGARRGAAYALTGLLKGIGLGSLSEMGILDSLFCRLDQQKFDLKAKQGRLFLLEVLSKSFKGVMDPYVMETLPFLLSCSGDTSTEVREACFTTAKALMSSISGICVRIVLPSLLKGLEDRSWRVKVASCEMLGTMAYCAPRQLAECLPQIVPKLSDALIDSHPKVVETAEASLYRIASVTKNPEVRDLSSFIMEALKNPATKTNAALDAMMATEFTHVVDAASISLLIPVLHRGLRERSTEVKKKAALILGSMCSQIASPKDMEPYLDLLLPSILSVLLDPIPDARAAAARALGYFARGVGTANVGGLSEKLVEMSQNGKSSAERLGAAMGLAEISTAANSEELEWIVRESLKPYKVYLELQEMKKKRSGITVSQREGTFLVLATLALTLVKSFEKYIPVILPVVLEGFGDESDTVREAALNAGHYLVSVFSTSSFEMLIPLLIGGLKHKNWRRRQASAQLLGALLFSILGYENTQKSQIMGSFGSQNNENEPSEDEEEELILNEERKTRTLQEKADIASFMTSEREKQQIEKLDSVLGIQRRRKIFTLLFIANRGDVNGKVRSSASAVWKALVSNTPKNIRELLPLIIEELVEELSVDAEDLHERACDTLTDLIQRLGNLLMPELLPLLEKNFSVPSVVTRHSVSDGLLHIVESCSKQLLLNNTEPLLKLTLCILKDGENNIRRNGAATFVHLYKATGDASLEAIYPQLLQLMQDSATQELGFNAFENLLEVGGTRLVQWIVGNMIDSSYLVTGGMAQVFACAVRHSQGCIATISITKVADKLIHICEESEVSREQQDCVIELESALLCIIEAMNCSSSYISTLGNRWRFILEKDPTKKAVCLYLMGLLGTVILPVEDWQDALFSSMLTTVIQHLDSRDDRILQICIRALDQMLKLDSRDRKQQLIRFLSTIRKAFTPVTVRSLDKHTSLRGISSPFSPAALMNLCMEGLVNGDISIKHEATRTIQLIVKYSDSKALSPLIIKVVGALIRLSSERHAAAIKASIMRSFYEILEKRCMEVKVFVPQLQSVLTKSLADTQNNATRHFAAKSLGWLVRTFSSVRWDVLWGELFHLLENDVSLDIRLSGLYAIQNVFSQGPNEKFASWNLIESNLLPYLSSSSEKQFILRLSMVLGIWAQSIYERDPVLVFKLLASLLSSIQGNMLPLCAGLAISEVFKGILKTQSVVGNSHQRDLPKISHDSTLSQLFQYLIQGCENESQSQRVLCSRIGILYLDFLHHLQVQGCETLELEMKLWQVIAKLQRDSSEQVRSEVITAIRWISNKSLLERMIPWVIQTMKRSSLSNELYAGEQTLRKLYHEGILSTLSLSEEEKAWMGNNEARLQLAVQGDENSSEEEFEFGKE
MTVNDRHGHLGCGRRPTISREGFWLVSLVDQELRHRGNMAPTLVEHVVADAAAFLRKAPLQDIGKNIYTLKDVVDEIRDKPTRRSLSFLPYQLNFKEPHPEHIRKVTEFSKKTGDYPSLSATDIKVLALTYQLELENVGSQHLKTEPAVKVDIWTVQRHPETPVNVAGFHFPSKKSVEPVTRSGQTQKEIHADEFSSFLFWRDPLPKLDSELLSLLDSVEDLNSTKQEKHPESSTGMAASSDADQFSTFLFWREPLPSIDDDLLEIVLPKVDGVPTSEGQSDTNAQLDRPEGEDKENQPESEGDEDDDGGGWITPSNIGQVKMDSTDWTAPADVKVGCVTTDFAMQNVLIQIGLHVLSLNGMLIKQARNYILRCHACFKTTTNMNKVFCPHCGNQTLKKVAVTLNEDGSIKMHFSKNPKVLNSRGLKHSLPLPHGGKHSNNPHLVEDQRFPQQRLSHKARQKTDVFSPDYVAGASPFCENDIYSRAANLQIRDGRCGGGRRRANPNAARKKFVKK
MNVTSLFSFTSPAVKRLLGWKQGDEEEKWAEKAVDALVKKLKKKKGAMEELERALSCPGQPSNCVTIPRSLDGRLQVSHRKGLPHVIYCRVWRWPDLQSHHELKALECCEYPFGSKQKDVCINPYHYKRVDSPVLPPVLVPRNSEFNAKHTMLPRFRNPLQQNEPHMPQNATFPESFTQANTVPFPHSPGNGFPNSPGSGSNTTFPHSPSSSDPGSPFQLPGRSEESPFPPQCATVCHFLHHSGPFFPHVETPPPAYMPPEEQMTQDCPQPMDINLMAPPLPTETNNRADVQPVAYEEPKHWCSIVYYELNNRVGEAFQASSTSVLVDGFTDPSNNRNRFCLGLLSNVNRNSTIENTRRHIGKGVHLYYVGGEVYAECLSDSSIFVQSRNCNYHHNFHPTTVCKIPSRCSLKIFNNQEFAELLAQSVNHGFEAVYELTKMCTIRMSFVKGWGAEYHRQDVTSTPCWIEIHLHGPLQWLDKVLTQMGSPHNPISSVS
METSRGRGGGGAVSERGGAGASAGVCRRKAEAGAGTLAADMDLHCDCAAETPAAEPPSGKINKAAFKLFKKRKSGGTMPSIFGVKNKGDGKSSGPTGLVRSRTHDGLAEVLVLESGRKEEPRGGGDGGGGGGGRPNPGPPRAAGPGGGSLASSSVAKSHSFFSLLKKNGRSENGKGEPADASKAGGKQKRGLRGLLSGVRWHRKDKRAKAEAAEGRAAGGGLILPGSLTASLECVKEETPRAAREPEEPGRDAPRDPAGEPAGGEEVPAPADRAPARSCREAEGPDPGARGEDAAGHRRAEKPRGPPEPGPGEVRTAEDASRTGAVPVKTVPLVDSEGGSGRAPSAPDPASVDPPSDPSADRICLMFSDVTSLKSFDSLTGCGDIIADPEEEAGPSCDKHAPGPGKPALSKKNPGVVAYQGGGEEMASPDEVDDTYLQEFWDMLSQTEEQGPGPQEGAAKAAAALETKVAPETPKDSRCVEAAKDASSVKRRRLNRIPIEPHPKEEPKHPEKEQQEGVPNSDEGYWDSTTPGPEEDSSNSGKKAGIPRDSYSGDALYDLYADPDGSPATLPGGKDNEETSCLSRLKPVSPGTITCPLRTPGSLLKDSKIPISIKHLTNLPSSHPVVHQQPSRSEMPRTKIPVSKVLVRRVSNRGLAGTTIRATACHDSAKKL
MEGEDELRKPNGCVSAQLDRDVEDDDPLVLSSQALAALQEFLADQNRTAASTPPPSSLDGGDDSNKVELVTEDWRLSQFWYEPETAETVAEEVVTLSRRFSTCRVACIACPTLYVYLKKKDPSLQVQLLEYDMRFERYGSEFTFYDYNEPEELPLGLKHCFHIIVADPPYLSKECLERVAQTVSFLASPVDSLLLLLTGDVQRDRAAELLGVRPCVFKPHHSSKLGNEFRLFAGVQTRVSQWWNAIPFLTSSVVVVCGIIYLICLLTGYDSFYEVCFLPSAILSRFQVYRFYTAILFHGSMLHVMFNMMALVPMGSELERIMGSVRLFYLTILLATTNAVLHLLIASLAGYNPFYQYDHLMNECAIGFSGILFSMIVIETSLSGVTSRSVFGLFNVPAKLYPWLLLIAFQLLMTNVSLLGHLCGILSGFAYSYGVFNFLMPGSSFFSTIELASWMASCVRRPKFIMCTGGNPSSYMPTYSVQNTTSSGFSTGNAWRSLSSWLPQREASNQSAEDSRFPGRGRTLSGTARDPTPPAGETNPNLHARLLEDSTPDRLSDATVTGIAEPIPAARQVPIANATVLPQSQGRVAASEEQIQKLVAMGFERTQVEVALAAADDDLNVAVEILMSQQA
RNVNIQKMKLKRKRKLKTKPEEEKNKEDKPKEENTEIIKETNKENSETDGKKKKKRKKKKQLPPLPNPDPGAFEAMLTSNENKEEEEVVNKESDPEKEETAQNEEEPETKIRKTPKKMKNKKKEPAKFEEKKEEEEETDVNVAKSQALEYLDLWHKDKENWSFKKVRQTWLLQHIYDDEAIGKKQFKILLEYLQNAKGAAKSKTVKEAEKYFNDNENSQDAADVKLKRAKKIIQNIT
MLPLSLLKTAQNHPMLVELKNGETYNGHLVSCDNWMNINLREVICTSRDGDKFWRMPECYIRGSTIKYLRIPDEIIDMVKEEVMSKGRGRGGMQQQKQMKGRGAGGAGRGVFGGRGRGVPGGETTTSETTTSKTTTSETILAVTDQFNSSTPNINDTSQISTTSPVSEAFNTTGAVPDSSKPSTTFIQNSTSTYSTLKPENSTSNATESSKYTTRFIETNTSHVFSTYTTLRPENSTSNSTESQIWKDFTENPGLVAVICIFVSILVISLVVVIVKALQNNGPKFKKLDEVPMNGINEESPFAHYPPK
MNTPGISLFQGADALNINSTLDRQEEEEALQDQKRREEELGRIMVNAFDDLLDEENTIDSTTNYQSELEQPPVLPNYPSHPHHKPLQDDAQRANEIEMHRLQILLESKNNELQNVNQVANAAHKKLDDLQKHLSIMQAELDRAIREKQNTHELLVETKETCSNKDSDLDKLRSEKKQLEEDNTRLVGQLEAAKTLLTDVQSKYDMVQASKQKWEERNADLRLKQMEEAHRAQSDLLQQQLCQMKDQLDRKQNELDQINSRYNALQSGHETMLVDKAAKINELSQALDEAQMRCNQLSARPDLQAENRRQQQCIVDLKARIAYLEQTVASLHERLNETTTELDLIDSVIQQHQADESPTSRLSQMGGSRLVGSTPLNPLDRVGHIKQELYRALGNLKNKREEVRRLEKLLEERNQELRVLRDQENQSLVQLETLNEGKMRLENKVKAMQQELEEQKHRSQQESDVHSQLNSIVAERDALREKRQQIEEDLEQLKQQNESLQRNYDQLSQENRQLRTRETADNLRLELERHKILLRDSQSEVERLKKLYSDIATDKESLGYELRKLRESDTLKELQDQRQNLATVQRNLQLAEMKSEELKKLLETEKLSHERDLQALRQRSEREKREEAVAVAKESSENCSKCIESIAEITKAEIQLLKLQNVNSMQAKELKELEHALEQSKNLQAEMQEKIELSNKQDELISDLKERAKQFEAYIRQQEEHKQQNKCTPSPKSNSVSPSDPSPKELTQNRIRLIEQRVRDEMAKLFAAELKRFTNRLQKSEERSQCLQREYQTVCAELQQRQTEVDLLKQTILAERENIDEILAGREEKQKEMLQKCRQELQAKNQRIAELLREVEEQHASIDSERQSMKAVMAQWEKQRQSVDQVEHHWRQQLESLRSTHEEAMRSAQQRYQSAKRTAHNYKLYAEDKEAHMKREYERIKHEYELSLAKIEATMNQHLERRSREKHRDKENVPSNSSSDPITNSNRKPKGNGHS
MVQNLQRIIGDYHNGGDKWQNTDRLQLTIRGGLGEIIGASPRLRLILLCPYFSPPSLFRFSIVSREDILVKMSAQNSAGIQTLLDAEREAQKIVQQAREYRTKRIRDAKSEAQKEIEEYRNQKEQEFKKFEAEHSSGYKKAEEDANKEAEVKLQEIKDAGNSKGAKVVEDLISALTDVKPEASEKILSQA
MSINLEHILGFKVRVTNVLDGVTQGKIYAYDSGNHTLTLLCGRKGHTASFKVIKTTFIKSLEVVGEKPTSPGIKRDTLKPAGVNIERVVATLRSREAEHRTHDSGGGAATAEGRAVFESVARTVAMTRWDGDRIVVLDAVEIAPPYTAADVRGEAASCELVAKIVEGTWRKLESQKKGG
MNVRNAPLSPISQGAPSDWNHPPNDNNLGQYNTPPDSANPAGAMNGGFSPMPQSPNGAPSPPPSVGRSSTGMYARSVKSQSQQGENQELVLSDHYISLKRYLSATSRDGNPKPPPNKARDKLQRLTEVQFLELSTDVYDELKRREQVARRGPNAPPETAPPDFLLPQDNFHPKRNQARQKLSSLGPPRFRDLATDVFCELERRYPNFANLEMPLNASPIAMRGPPSRSGTPNNGMGGFPPRGQSHRRPSEASSVRSARSGPPMPPMMNGGYGVPPSPGLPPNGDYGRPMPKQFQSNTIVPNKSTMVEEDDEGNLMSPGQGGDMYGNGRRSMGQAFEADRKLIQDYENQVRELQEKVDNMEMEMRKKDEELNNMQSGDGNKKDWDETRQSLETKLAEAQELNDSLQRELDRIREEHEDETRKLREGLEDGRQSGGKGDGDLARENEELRQSLQEQQQITDEVRREAQEFLREMRTLSQQSGAAWERQTELERTIESLEKEVKEWRSRYARTQTQLRSMRDSSEGVPLEQNAGKYVREKGFVEDSGLVKDLHVTKFQIAIDELLQRARNDNPERVIDSMKAVVVSVRRIAKDIDENPQNDSILQEKAKLKARVSSTANNLITASKNFASSAGISPVSLLDAAASHLVAAVIELLRAAKIRTTPAGELEEEDDGTVTPVGSASFFSPRNGQSQTSSVASAHEVLAQPPAFQGLGGGGGSRISVDSSAYSANSPRESYAESKPTAPDPRRVEDLKFYLQDKTSVMVETIQNLVQLIRSDANINQLSGEIAIITDVVSKVVAETDSCLGSSASSTVVDVVRRLSKCSDRLNEAGQHGIDLDAQGSSPTSREWRMWAQTLPPIAFELARDTKELVQQVDRLAAAGMNDGADDFA
MSIQRFFGFPEVFDDFLNYAPIVQSRARDNGTLSPAIDVHEGRDTISVDVELPGVKKENVNVHYDNGKLTVSGEIVNERTSDEEQRHWSERRFGTFSRTISLPSKVDADQIEASFSNGLLTITLPKVEKVTKRQIEIK
MVTEQEVDAIGQTLVDPQQPLQARFRALFTLRGLGGPGAISWISQAFSDDSALLKHELAYCLGQMQDVHAIPVLVDVLRDTRQEPMVRHEAGEALGAIGKLEVLEILKQYSTDPVVEVAETCQLAVRRLEWLQQHGGEPAVVGPYLSVDPAPPAEEQDVGRLREALLDEARPLFDRYRAMFALRNTGGKEAALALAEGLRCGSALFRHE
MARGKPQRPGKRPSRSKPQNVRPDVAKFDPRQSSIKRLADWDQEEAQDEQDDFFEGLDKVSLQQTSRDTRFENDLEDPEQLLDIDDGEEDDEQYVDDQSESESEKSKPRKQRKPKVSVDNSHKGRFAKGTSALETHSDSINSEEGSDDDEDQLQLDQNDLELEGDGKMDENDGSSEEDESTWKSYHVTKSKSKKKKTTNDPEAVAQEEERRALELEEVKRLQVKARSKLTSSDFSSYLDYASDEEILATKATEKLNQDRISSSHSTLVKEFDSEPAAVAYLLKTKPECLALLTDFRRSLGALSELQDKVSSPSEPIDGDPDKNEFNRAIDLLHYHVLSTYVSTTAFYMHLSLHIPPPAPALLGSVTKSLIDLRNTLNLMEQVGLIGDGSGDELGGSGTFDGEFPASEFDQELRDLLFDQSDLDEHIEPSSKRRKSSGQGSAKSQPDEDKGSAQTQSQKTKKKKKKVSKKVSHIEVEDPNELLKNLPPRPSKSILNSSELNDRIDVDFLESTSLSEKEATEKEKKKKSLRFYTAKIDAKGKRREKALAGTGIVSGDSDLPYITKESQRREFLKKQDHSMPDIDDDVGQFDDSLDGYQPDVSFDQDGQSDYYSTIKELKLSAKKTKKMQHDGKRMADRNALMTEAEGGAASGPREISRQILKNKGLTPKRAKENRNPRVKKRKRFQKAEQKISSQRPTFKPDQAAQSRTLNGYQGEKSGVKVGVVKSRKL
MWVGSYSDPSPQTLFKLPRPKTENPFKGGPKAPTRLHSLNPCTRWQVGTRVFILQRKLYSIIFLGSQTVIFSTMVRSKAPSKKQQKKGIDFKKIKRKLGRKLPPPTNATNTEIKSKAIVLPEQSVATNKEGLAVSKKGLTLKELLQQTSHHNAKVRRDALMGIKDLVLKHPAELRLHRYAVIEKLRERISDDDKVVREALYQLFKSEIFPGCAEDNQGLFISLVMTYIFNAMTNLSIDIRLMAFRFFDLVVQYHPPCFSLYAEKILQSYEDILRKNQFYLEDKGKLKSTLYGLVRCLSLLPSKKPGCQKNILGERKIHAFEPDLPTENTGFSVIIKKLKELVLVLINCFQDFIPLLNSMPQLDAQSFDCILSILQSIDIAVRFFIYGNHEESPEANPLQVTWDQTLLSGLSKKLLGVFPLYPKHHLSVKEDDRYFILNIVITEIFLHLREWICPSANVFAKFLEFMENALLGKTCSSTRSGKATWEKHVPSLLPFIPKLVSEVTTDWQSHLLEAFTKTFRDCNPESSLKLACLSMIEEMLIPRGDMHYTEASDPVALDYQTIWIRELPLLLILLGDKWPSSSQVVLHLLLRLGQFACWNSSLIWEYENTQFALCEFYSTCREGNIYYGPFMRLPRDSQELSICCLYYFSNFSTLLLKAITSCCLCPELEPYVLFRIIEVVHAAYKAGHIQFADHISFFITLLSRFKVYPENICPVKESDVQISNCGTFKSLTCMVCSCLSQMGDSSVVFRILEKAILDLISLKPQLDNACAMLRVLIMLDSKPTRLSEQSIIALSNFLPGYLMDVVHCIPEVDGNEVAVSNHVQTCRYYLLPCFFLFDRSNQLVKLFLNVMGSSLTDSSLSLESHNSTQYVTDSLSRMNITVSLLLLIYKDVKVQKIMSLFRTEIGSIMQSIASLQSSEVNMTIEERHKFQCSFERLKIVASSSPVVYIDDASISLSGA
MREEQRRERKLRIPACSAPDFRSRRALRRRGGGGTSRRAARGRGSLSAAAMAQPRSASQPPPDVDTDDCLGEYRHLFSPDILAGRVAFITGGGSGIGFRIAEIFMRHGCRTAIAGRNQQRVAEASKKLVVATGQQCLPLSIDVRQPQTIVAAVDETLKQFKQIDILVNGAAGNFLCPASALSFNAFKTVMDIDTLGTFNTSKVLFEKYFRDHGGVIINITATLSYRGQALQVHAGSAKAAIDAMTRHLAVEWGPNNIRVNSLAPGPITGTEGFRRLGGKFAKDSKQFDTIPLQRAGNKTEIAHSALYLASPLSSYVTGTTLVVDGGSWLTSANSFSALLGIASSSAKL
MPLCACVREGKMKKGIHPQMQWISYVTQSGRLMHVMMTKIHQTGKVYHIRARRQMAQSIGQIAKFKRRYGEKEEEEVEKAEK
LCEVVRKVARNREVLAAVSNKNIFHMLELYIDGLKRTGITNYVIVALDSETADWCKQREVPYYHRELTSITGSTDNHATSGLKFRVLNEFVSTGTSVLLSDVDVVWMQDPFAAGESARNKRLIYRDADVEGMTDGWDDPTSYGFSWNGQRRLIARNSGLFFVAATHETKAMMSRLAERMASEKNTWDQTAYNEEQVYLWGQSKHKKYSGTSQRVMNYMCFQNSKYMFRFMRYDEDLYPDHRPASVHINYHPEKPDRMVSVIAQYWKGEANAID
MDNRRQSAGGRGGGGGDRNNFSGSNANYTGGPGGNLAALDWVVGLRIRVVTIIDDTYEGTIYSYDPLTSTLALIQSPAHPPPTPVNENANVAQSYSPQDYRILKISFLKEVAVLSAPKQRSVAQPFTNAEPKIGTVDIAAVAAREKDAARVEAERIANKGVGVTKEAQDIYDALARTMKCRWHDKQIIVYNDVIIDEPYTVDRVKSKDQNALIHVKKVLEGERRKLETQRRAATPISGERKGG
MVKPDIKRNYYADLDLPTNSSVEDVRKAYRKLALQYHPDRNAGNEAECVPRFQAIQAANEVLSDPTTKAKYD
MIQQPHKVATFFGCIGTDKFGEILKRKAEEAHVDAHYYEQSEEPTGTCAACITGDNRSLVANLAAANCYKKEKHLDLEENWKLVEEAKVYYIADSFCASGPTAQQIQSVEE
MDNRIPSALTTSVKSPKTPSGIPFLIRERDVIKAILEFLEIRGLHITQLSLEREAGVINGAFSDDLLFLRQLILDGQWDNALDFVEPLKPVNEFDFGAFRYNITKYKFFELLCVKLEPGPLHDNDFAVEELVECLKDLEHICPTPEDYRHLCALLTLPKLSDHEDFKNWNPSSARVECFNKVNQLCGHLLPPTGKEKDRGDDANSSNDRLTGLITKGRFYEGCVDYCQAQAIGDKRGIDAGPMPSEMLTFRPKLGSADLSLVCWLEMVGKEQFSMPFKQKQLELKVDHIRKPKLEAPWTETIMATPIKPGGQFPHNLVPSSKLKFAEKMSQSMTMSMLPPADLTTSMFPSVPRGHPMSQSTAAGFCLGTAITEADAMAQSLLIDEMMESSQLARTSRPDTLRGVGMMMTGDTIVPVQPAQVMINAPSQLSSQMMSMSMAPQVMAPIAPMAQNMINYDFAPVRRQLDEMARRSLPPSRLPTVPELGSPAVNSHHEENLMTQSRLFQQFSAAKQINEMVLPRGVGGVVGAAGAVGGAHVLPLQSQERLFQQRVAAAPGFQNGAQIPNQSMVPQGVPMSHQIRPQSIAGLPQAQPQVPQQLQRPVSAPTGMGVQFVPVCRYEDSQAIRATGFHPSGRYFALGTNSKQLHICLYPDTKRTQSRPMAYEQTKNAEIAVTRPKQHRGSVYCLSFNPNGDLLATGSNDKTIRLMAFNEDSCRIGAEMELTCHDGTVRDLIFIESSINRSTILVSGGAGNCHLNVTDCNTGQLIQSMKGHTAPILGLYTWSQAGNQFVSCSQDKTIRFWDLRQQTAVNVISPGSNKSHNASPVTSVCVDPNGKLLVSGHEDASVALFDIGGNRILQTFRPHGDEVRTVRFSNAAYYLLTASYDKRVVISDMRGDLMAPLMYLPVAEHSDKVVQCRWHPHDFSFLSTSADRSAVLWSLPNR
MENKLRTVAFPCLSTGVFGYPNDAAAEVVLRTLREWLEVNKEKVDRLVICVFQEKDEEIYKEKLPFYFPIDDAKELAAQP
MLRNAVRLMNRAQRPAVRLALTRQFTQPALRPQIAAGKLPSLHRTMFIQTASTPNEDALKFLPSVQILPEGHTVEFTSGREAHSSPLAKKLFGVDGVRSVMFGSDFITVEKAQDTHWNTLKPEVFSILTEHITAGAPIVMEGTTAAEDTAPCDDDSEVVSMIKELIETRIRPAIQEDGGDIAFRGFDEDTGVVHLKLLGACRSCDSSAVTLKNGIESMLMHYVEEVTGVEQFLDPEEKVSLEEFEKLEKRLAEEKGEEVPPSL
MKARQALQFHMCCRVQRPPRSRVGTRPKLPGSQAIETPPPRPQRLGGYWRSASRTRQTVSRETVPPQPRPVTLLPDWLELGPGTRVLSSLVFGRVSRRMQRRTVDWLFLSANHIRQPFITDFLHLPLPLPSLRPQPFSSQLVKGHRAFRAAHALPRLPRSGQGRRRSSVIPWPVPKHVGWAVLLGCRGTGTSILVVSIVGSGLIKAMAPAEILNGKEISAQIRARLKNQVTQLKEEVPGFIPGLAILQIGNRDDSNLYIKVKLKAAEEIGIKATHIKLPRTTTESEVIKYITSLNEDSTIHGFLVQLPFDSENSINTEEVINAIAPEKDVDGLTSISAGKLARGDLNDCFIPCTPKGCLELIKETGVPIAGRHAVVVGRSKIVGAPMHDLLLWNNATVTTCHSKTANLNEEVNKGDILVVATGQPEMVKGEWIKPGAIVIDCGINYVPDDKTNGRKVVGDVAYDEAKERASFITPVPGGVGPMTVAMLMQSTVESAKRFLEKFKPGKWMIEYNNLNLKTPVPSDIDISRSCKLKPIGKLAREIGLLSEEVELYGETKAKVLLSALERLRHRPDGKYVVVTGITPTPLGEGKSTTTIGLVQALGAHLYQNVFACVRQPSQGPTFGIKGGAAGGGYSQVIPMEEFNLHLTGDIHAITAANNLVAAAIDARIFHELTQTDKALFNRLVPSVNGVRKFSDIQIRRLKRLGIEKTDPTTLTDEEINRFARLDIDPETITWQRVLDTNDRFLRKITIGQAPTEKGHTRTAQFDISVASEIMAVLALTTSLEDMRERLGKMVVASSKKGEPVSAEDLGVSGALTVLMKDAIKPNLMQTLEGTPVFVHAGPFANIAHGNSSILADRIALKLVGPEGFVVTEAGFGADIGMEKFFNIKCRYSGLRPHVVVLVATVRALKMHGGGPTVTAGLPLPKAYIEENLELVEKGFSNLKKQIENARMFGIPVVVAVNAFKTDTEAELDLISRLSREHGAFDAVKCTHWAEGGKGALALAQAVQRAAQAPSSFQLLYDLKLPVEDKIRIIAQKIYGADDIELLPEAQHKAEVYTKQGFGNLPICMAKTHLSLSHNPEQKGVPTGFVLPIRDIRASVGAGFLYPLVGTMSTMPGLPTRPCFYDIDLDPETEQVNGLF
MVPVGLPGQQLVSDSICVPGFDPSLNMMTGITPINPMIPGLGLVPPPPPTEVAVVKEIIHCKSCTLFPQNPNLPPPSTRERPPGCKTVFVGGLPENATEEIIQEVFEQCGDITAIRKSKKNFCHIRFAEEFMVDKAIYLSGYRMRLGSSTDKKDSGRLHVDFAQARDDFYEWECKQRMRAREERHRRKLEEDRLRPPSPPAIMHYSEHEAALLAEKLKDDSKFSEAITVLLSWIERGEVNRRSANQFYSMVQSANSHVRRLMNEKATHEQEMEEAKENFKNALTGILTQFEQIVAVFNASTRQKAWDHFSKAQRKNIDIWRKHSEELRNAQSEQLMGIRREEEMEMSDDENCDSPTKKMRVDESALAAQAYALKEENDSLRWQLDAYRNEVELLKQEKEQLFRTEENLTKDQQLQFLQQTVQGMQQ
MDSGGGGGASHKAASGSAPSAAAAAAAANPTAMLSALMSKRAKLQEELRSIERQVYEMETTYLQDSNQFGSVLKGFESFLSSSKNTSNLKRSRKFQADERLFSLSSVTSPAEQLELWAQYELHPGRWKRIWIRSFERRNHSCKWALFELMRMQEKTRLAELEAEKVQYIIQQHLRDIERQRKEGEKFRESLQQQAQAEAQKLRYDDELARKRMQTEREAQRRQDAELVKMQEAAALRKEEVRRTTEKKILEKILQDEKEKALLKKENIQANAEAKGEALTREAKALEDYNRKMLLERINGDKEKWLAAINTTFSHIEGGFRMLLTDRSKLLMGIGGVTALAAGIYTTREGAKVTWGYISRILGQPSLIRESSMPKFPLSRFKALKSTSASLSGGAGFENVILHPSLKRRIEHLARATANTKSHDAPFRNMLFYGPPGTGKTLVAREMARKSGLDYAMMTGGDVAPLGSEAVTKIHQIFDWAKKSRKGMLLFIDEADAFLCERNSTHMSEAQRSALNALLFRTGDQSRDIVLVLATNRPSDLDAAITDRIDEVIEFPLPGEEERFQLLRLYLNHYMLKEDGKDSFWGSMLKKQRQKIQVKDISDDLLREAARKINGFSGREIAKLMASVQAAVYGRPDCVLDRQLLMEVVEYKVAEHHQRIKLASETST
MNDTQGAPTQTHTSQVAGITWIQPTSTTNTPSHKHVTFELSFLGSSSRGWRNSESHQLPFPSNFPAHLLPPSHTSPLAPSSFLVLGESLCAGKPPGFSASLSTFRKTWSPPFSFPECGSSPADSSLKTGSPWGQCRKWSWGSDRQWAWGKHFLNALPTPWPCPGLMPSLVPGAYLGTTATDRTTPAHLSARPAPSSIMGNCLYPVADDNSTKLAIKEDFLIDFPEDYYPDYNETDVEAAAPCHSCSLLNYSSLPFFILVSILGILASGTILYALLRPLFRWQLYQDRSTLVQLAVGSALFSIVVPILARGLSGALITSLCHLAHLVAYGSAFAQALLIGYHACLGPQLGAGQVPGLRLGVTVGLWGVAALLSLPVVLGSDTSQGLCTVTFSGEWETLRYIHAAACFAIFVLLPLGLLGTKGLKTVLGRAPCPWVDVLWVWFIFWWPQGMTLGLDSLVRSKAIVVSTCPAQQALDMLLDVAEALAILHCVATPLLLAWVCYQATHTSPPSLPLPTTQTSHLDTFGGKS
MASRFWTQGGSDSEEEESDYDEEVETATGESASQAVTSRYLQENASDSDDSDGQKRVVRSAKDKRFEEMASTVDQMKNAMKINDWVSLQESFDKINKQLEKVMRVTESVKVPNLYIKTLVMLEDFLAQALANKDAKKKMSSSNAKALNTMKQKLKKNNKQYEDLINKCRENPESDEEKEEEESEEEYESDDEIIEPEQLRKPEAKSDSEASQYDDEKHDAGDGPWDQKLSKKDRLLDRQFMKDPSEITWDSVNKKFKEVVAARGRKGTGRFEQVEQLTFLTKVAKTPAQKLEILFSVVSAQFDVNPGLNGHMPINVWKKCVQNMLVILDILVQHTNILVDDSVEPDENETQKGADYNGSIRVWGNLVAFLERIDVEFFKSLQCIDPHTRDYVERLRDEPLFLVLAQNVQEYLERVGNFKAASKVALRRVELIYYKPQEVYDAMKKLTELTENGDDAGETSEEPKGFEESRIPTAFIVTPEIVARKPTFPDNSRTIMDVLVSLIYKYGDERTKARAMLCDIYHHALLDEFSIARDLLLMSHLQDSIQHMDISTQILFNRAMSQLGLCAFRIGLISEAHGCLSELYSGGRVKELLAQGVSQSRYHEKTPEQERLERRRQMPYHMHINLELLESVHLVSAMLLEVPNMAANVHDAKRKVISKTFRRLLEASEKQTFTGPPENVRDHVMAATRFLVKGDFQKAFDIIVSLDVWKFVRNRDTVLEMLKDKIKEEALRTYLFTFASSYESLSLDQLSKFFDLSVSCTHSIVSRMMINEELHASWDQPTGCVVFQDVEYSRLQALAFQLTEKLSILAESNERATEARIGGGGLDLPLRRRDGQDYAAAASGGSGTASSGGRWQDLALSQPRQGSGRAGYGSGGGRSIGQVAAGGYSRDRMGRGTGGGYQSGRYHDGGYGRSAQGGSALRGPQGDTSSRMVSLKGVRA
RVIVQDGEEILLLWYKEQVYAVENRSPAEGAYTEGLLNAKLTQDGCIVCPTTDSTYDLRTGEIKEWYPKNPVLRALTPALRKLFVYPVKTDGENIYISIRGADSSGGSAEIIFSGKAQPGFTASDVNIEEVRMVIDEDVGGFGFTSANELINGKAAIIGFLLLIDFELLTGKGLLKGTGLLDFIYAISRAFSS
MSAAPVQDKDTLSNAERAKNVNGLLQVLMDINTLNGGSSDTADKIRIHAKNFEAALFAKSSSKKEYMDSMNEKVAVMRNTYNTRKNAVTAAAANNNIKPVEQHHINNLKNSGNSANNMNVNMNLNPQMFLNQQAQARQQVAQQLRNQQQQQQQQQQQQRRQLTPQQQQLVNQMKVAPIPKQLLQRIPNIPPNINTWQQVTALAQQKLLTPQDMEAAKEVYKIHQQLLFKARLQQQQAQAQAQANNNNNGLPQNGNINNNINIPQQQQMQPPNSSANNNPLQQQSSQNTVPNVLNQINQIFSPEEQRSLLQEAIETCKNFEKTQLGSTMTEPVKQSFIRKYINQKALRKIQALRDVKNNNNANNNGSNLQRAQNVPMNIIQQQQQQNTNNNDTIATSATPNAAAFSQQQNASSKLYQMQQQQQAQAQAQAQAQAQAQAQAQAQAAQAAQAQAQAQAQAQAQAQAQAQAQAQAQAQAQAQAQAHAQHQPSQQPQQAQQQPNPLHGLTPTAKDVEVIKQLSLDASKTNLRLTDVTNSLSNEEKEKIKMKLKQGQKLFVQVSNFAPQVYIITKNENFLKEVFQLRIFVKEILEKCAEGIFVVKLDTVDRLIIKYQKYWESMRIQILRRQAILRQQQQMANNNGNPGTTSTGNNNNIATQQNMQQSLQQMQHLQQLKMQQQQQQQQQQQQQQQQQQQQQQQHIYPSSTPGVANYSAMANAPGNNIPYMNHKNTSSMDFLNSMENTPKVPVSAAATPSLNKTINGKVNGRTKSNTIPVTSIPSTNKKLSISNAASQQPTPRSASNTAKSTPNTNPSPLKTQTKNGTPNPNNMKTVQSPMGAQPSYNSAIIENAFRKEELLLKDLEIRKLEISSRFKHRQEIFKDSPMDLFMSTLGDCLGIKDEEMLTSCTIPKAVVDHINGSGKRKPTKAAQRARDQDSIDISIKDNKLVMKSKFNKSNRSYSIALSNVAAIFKGIGGNFKDLSTLVHSSSPSTSSNMDVGNPRKRKASVLEISPQDSIASVLSPDSNIMSDSKKIKVDSPDDPFMTKSGATTSEKQEVTNEAPFLTSGTSSEQFNVWDWNNWTSAT
MLTAFLFSSGANGPHSVVYQNEEGQWVTDLAYYSSFEKELDGKTSDNVSQFKLVKDQEEFEKEHQFMQPSFGYIITSPEKREPFPLIHPSDRPALPDHSDASGSDSSPDNQSCVSPNNNSSSLMLSISTIASAIADASISTDPSQLAAMIVELTKRSRARNRPESVGPAVNSTKEPHSAEHVRLTFRFLHLQILLLFELPKGFSDPGVDATQPNFRPSTSPLTHSSPSQTSIPCADRYCITQYIICIQYINRLNVCAFCGFCFNFNQMGEIMTFMIPDQRIYTTNLSSYLQMKSLRLLGDKAPTVPLSSSGQVVVPEELRFPHACCVGIASQTSLSLFNPSERWQQVSITVTSLAIDGEKVDSLPYQWLIVKNKTIIAPKSTEEQKVLFIPPQAGVYQCVFSVCSWPASAETEVAARANIFAKRVVLFAIAENPALEVRSTESGCLDFGDLPGGSAKSLPLKLLSRTRATVPIRLVISANATAWGCFAFSTQPVSITSEAALQAGHMTPVSSPSVMNHVMHASYGENPQSFMVWVHFNAPQKYVVSSGELGPADEYSARVDIEVDSPGPSHVIRSVPLRARSGTARVHAPKDLQTVSLSAPAGKSSQQTLPLKNAGNIDVQLKLKVIAPLNKSLVWTLLCCSLLTILVLPSGPQYEVTLRGEVVPEDSGKPAIPLAAVFGPGLASDVPPILSNKQFVAWGGVTLGRAVQQKLVLRNNSSTATQQLRLLIRGQDQDCFQLQSMFSVEERLTRHGELSIRPREDVAVHLLFAPTRVACMLAKLEIKQSGVRPSQPGVKFTIPLSGYGGTSNIILEDQRKQADGYVATLNDVAAGRVSKACLCVRNTGSRAAYIKAVAFSNVQTRSVMEPSVISLAPSQFVLKERTQEVGEQLLQIKPEAVRKALSENSLLKNINFNETFLEEENVTEGYDLPQRPNEAHLFYGNMSKVVVSLMGSRKSPECEQSDLTELLPSSRLRSAAHGNLTNNNVSLDVLPVKGPQGPALRAAEPSLKVPQAPLQVQIRNNTSRELSFDLSWPAHCLTITPQHGLIEPQCHLQILISPNPSLATKSTLLPWSGQIYVQCDSQQKVWDTLGTQLFQTEAATPVLPVARLAARTSLPPQTPLAPQALVEISNKTIMFPTTPSGETSAVMSGTRTKLSPLLSPQGVDTTGDVYRATYTAFRCCRISGTLGPDEKMQVPFMFLPRDRGDYAQFWDLECHPVSEPQQKDRIRFQLCGTCGPEVGPQEGDCSLVKTEATVKTRKRADASLGKTSQEETAVRRGVYAPQDLYTFPATRTGQSSTLKVNIRNNSSDTHELKFVNPAEPFHIKHSKYSLRSQHYLKLPVQFKPSSAGRHTGLLLVQSETSGTLVIQLTAEALP
MGHFPPSSVAVEGRDVGVGRVLRWQGCHGDCELQKDLSQEREVMGESHDDIDQMFSTLLGEMDLLTQSLGVDTLPPPAPEPPRAEFNYTVGFKDLNESLNALEDQDLDALMADLVADISEAEQRTIQAQRESCQSQNHASSLGASDCGGVTSVGYAANVTAVGISPYEDDLPPPPDDPMLDLPPPPPPPEPLSKEEEEAQAKADKIKLALEKLKEAKVKKLVVKVHMNDNSTKSLMVDERQLARDVLDNLFEKTHCDCSVDWCLYEIYPELQIERFFEDHENVVEVLSDWTRDTENKVLFLEKEEKYAVFKNPQNFYLDNKGKKEVKQTKEKMNAKTKESLLEESFCGTSVIVPELEGALYLKEDGKKAWKRRYFLLRASGIYYVPKGKTKTSRDLACFIQFENVNVYYGVQCRVKYKAPSEHCFVLKHPQIQKESQYIKYLCCDDARTLHQWVTGIRVAKYGKTLYENYQRAVARAGLASRWTNLGTVNTAAAAQPPAGLRTGTSQPNGQLPRDAPCLSDALRESQRQADTSKVGPEGQGGHELPDRPKAAFQASTALAASPYSPKH
MSESRHFPLSVAARSELHSSGSQPTVQAHSDGDEQLGQPAEPASGRASPLDDAEPSPSADEEHHGDQHLAASTGEWEQEVHATSNSEGCKELALTNGVDVELGAGGEEVRLQPPDGSVPSPGSVDSGEEGSPGPQARSQALSKVLLHGFLGSAGALSADEPEEQLGFAAGDAKLSCSEDDKEHFQFKDIRDGFSSTFEKIVESDLMKGTYYSSLDSLDVLSLTDETDSCVSFEAPLTPLIQQRVKESPELLEQKLVAQQRESPHHMVADKQEQAAAKPAEVDFGSPLRHSITSSRSENVLSRLSLKNIPNGFHVEGSEEDATKIINSISDASLKDALSDSDSDMGSTEQLDQGSTDTLANGCRADSEAAKRLAKRLYNLEGFKRCDVARQLGKNNEFSKLVAEEYLSFFDFTGLTLDKALRTFLKAFPLMGETQERERVLIHFSRRYCQCNPEESTSEDGVHTLTCALMLLNTDLHGHNIGKKMSCQQFITNLDGLNDGKDFAKDLLKTLYNSIKNEKLEWAIDEDELRKSLSELVDDKFGASAKKVTRIVDSSNPFLDIPQALNAVTYKHGVLTRKTHADMDGKRTPRGRRGWKKFYAVLKGTILYLQKDEYKPDKDLSEVDLKNAIRVHHALATKASDYSKKSNVLKLKTADWRVFLFQAPSKEEMLSWILRINLVAAIFSAPAFPAAICSMKKFCRPLLPSSMTKLCQEEQLRSHENKMKQIADELAEHKSHPVEKSLKSKEAEEYRLKEHYLIFEKSRYETYINLLCMKIKVGTDDLERIETSFFKVEADDIALRKTHSSPSLSQGHMSVSCKVEKDIIEQNT
MSQINEHQQSKLLHLQTKTGSLAQIWLASTMTNLNRTYLRTDIVQSVEEISKATTREGGDDGGDPITLRVSGELLHGVVRVYSQKANFLLTDVSDLLHRLKSVFRGNMSRTTAVRVDTVARLDQVVLADTVTEMDVLAMPEIDFLDTTSSSKGLMRRERSMERHVQGANTVTDPWDMSLEVGRRYAPDDDLEQQTSLLDLNFELSDMQNSKSWGEGTHNSEEISANVLAESQRQELPGNEGIEREEDLDWNLGFTEPAIVVPSSDFEHDNSIEVGRRAVPNADLQETVDLGFDLDIAKGDIEATAGEQDAGQLQSELSGSISTSSGTTVSSQRRGQAALVNAKVLQVDHQPELHDRLLRDTPQTAASVDMTAIPLPSPPKKRAYSELASTMDFLPEFALDHFTAFVSQKRRHAESPAARTIAHEVSSAESVDETHIDISLDLNDDLLRSDAIEAGTEEEIEGEDAILDVPSSPRAQTASASPDLHEYSHISTEDVGFSLPRREVEVTTGDHVAKSTVDMANTIRSELMDVESTTFSHLLKSKYGEESGAITKSQASKAFFEMLVLATADCVDLSQQASTGDITITGKGALYEKFIDI
MATRRLTDAFLLLRNNSIQNRQLLAEQVSSHTTSSPLHSRSLAAELDELADDRMALVSGLSLDPEAAIGVTKRSPPKWVDGVDEIQYDVGRIKQKMKELASLHDKHLNRPTLDDSSAEERAIEIATQEITQLFHRCQRAVRALPSRARRARTEQEERLLRNVVASLAQALQELSTGFRHAQSGYLKRMKNREERAQHFFDTSVPLMDDGGDNTLYDRGFTEDQLVLVEQNTLMVEEREREIRQIVQSISDLNEIFRDLGAMIVEQGTVLDRIDYNVEQSCVKTEDGLKQLHKFQGAACCWSVVPRASPAEGNCTLGQTTPLRGAERCSLIVPHCGAPAAAYSPVKRGLPLWAGGHRDEAESPVRRLVGHKRGQTRLMFPAGILLRNPPEALLSFKGLCLSGEHLFPGTGLFLRSLGGESRCPWVFGISLLCPSSEASMSLVEPCAVPMVHSEGGLVFW
MGQEKFVIPGNITLLQALTLLHSIVSAQFENTSKDMRASLASAARKDDTLLECQRALEETRGYLIDGSSRIKTHYRIDLVAGSLPEDVQGRIDDLRILEQDIKTSQQALNDMLGDTKKRVPQVHRHAFSSIFRKTRFGSDRRLQRTQAAEDAEAHEVAELKRQRELQEDRKRQEELEREKRAKEEEDKRLEEAIKKHLEMELAQRFDRPRSEGTTQHNRCNGKFPPRLSLDMRGSPKVELPVMRRSLDLGASYSTKLEGSSINKAALLAWYKDKEKNVKTDPSKKENKERRVPPPPAKYEYTKPVIRRPQLKFSQPQGSRNKVKAKVLETVPPDGLRSPSPKRGSNSDKSPVIESSPNPTTDSNSPQEISLLEKNIKDVMRSLKGVDTHSCEQIINEILVVDYDVRWEDIAGLTIAKKCLKETVVYPFLRPDLFRGLREPISGMLLFGPPGTGKTMIARAVATESNSTFFCISASSLLSKYLGESEKLVKALFYLAKRLSPSIIFIDEIDSLLTSRSDNENESSRRIKTELLVQWSSLTSATAKETREGEEARRVLVLAATNLPWAIDDAAIRRFSRRLYIPLPEYETRLYHLKKLMALQKNELSESDFQLIARMTEGYSGSDITALAKEAAMEPIRELGDNLINVNFDTIRSVLPVDFHRAMVTIKKSVSPDSLIKFDNWATEYGSIGS
MVAAAKLRSVQTLQENSRPFAIGLQDFFKTMDEVEAATKPDASDEASGSKSRFVIAVTSDRGLCGGVNSSIVKKVKAMIGEAPDVNHAIMLLGDKGRDGLSRVHGKSIILSFKDVFKVPVSFPQVCLIAEDILSRDYDEIVLVYNEYISVISQEVIQKPIVGLKALMESAEAFDEYEFDSDMDSAQVLVDLFEFQLATQIFNALLENATSEQAARMSAMDSASRNASDMLQTLTLSYNRQRQAAITQELSEITSGAAALE
MDPNRLRSPSAAPLPMPTNAAASAASASTSKASSSFNHILRTFRAGGRSASSAGIPPSTPLAPITTALPTSNNPFDPSTSASLDPISPYDLTTIEPPEGGAYDALFDDLRGPLPATANARDEAVRQRIPKIRALAAAVERQSGPRPIFADDVPLAEVFRLCTSLLTAEQPQKLRIETCNLLTLSVKLADKRAANASPALTELRNGAPGSLSSKIPDSDQPLAAIDRALFYRLVLSVSSSEIDDEELDDNTHIILAGLQTQLSALQVLTKDGRDVVGFPALILTLTRWLHIAWTEVQRLRVQLHPLIDQAGRLGRAGATDNLDEMAVQQTRAISQLSSVERDVQLILQLLTGILKYSFARIPIAHAEMVIRSAAELIIGESTANAINLPSSVIGSPPLKSTPLLGPQRSSVAPTPSSRRSRSRDARPLVDGYSYYGLETISPSPESNETSPSATPRSSNKHVSIDAVTSQLHSSAATSSAKAAHAAPMTLATLVPSREAASATSASRVEPLGSAYWVGPELHLDEVRSCLKLLDATLRYGHLPPACIDVVVKMLCRLLGYSRIDPRSPGFFRQKSDDHEADWHHEVLPILSNILRSHCANAAIRSARFILTAPSDTSRAAHLEDPAVLVGAVGFFRLALTHVEEQEQQKSQGSTSAASGKPQKEDALAPSLSLALIMPALRAALKRQCDVLDLEVLHLVSDLLPSAAVVPADPQPTAAKRPAGEKQAVSDRANAQPTKTSREKSIARSDWDALLDLVIEAKRHLEGLKLSHSGGNAASGQASLVESSPAGHTTPVLAMLKVLDKVSIAHPPKALLDSKDADQKRATDADESATAISPPWSPMLASFLLTLSPILRDATVSKLVQYHWTQHLCLPSNPDWLSNIRALLQAFFYRTESQSQPGASEQKARYDLVTLVFDHVYNAVQDLTAERDLFMTDIVLPLANSTLSSETDPRTEAMLRSVLVQAAVLSGSQIPGPVDPEAEPVERTKQNQTETDFEEVFVEVRKLLCRLARSAPVHKTVAFDVPAGEDEEDQTRSRSNSDAPRGTSINESKARNAALDLIAIFNRMAFSTPWIANSVDRDVDRSIRQRWEKKTRAGCIAIFRDLLDLLKVKPAPGASTTAAASAGPACTSTRLAILEWLLRFRTDRQHRVYLAGDMDDLVRASAIILMKGPAEAEDGAALGRQLSSASNNPEGRPRAGSKIGPGPVPGRNEREGRDAQRNVDVAPRSKSRLRELSRERGRPERSIDSAKRPQAERARSTSQQRAARSAPYEHLWRLPQTVSFEMPTISLRSDIIYTYIHERDDMECCAGNTHLHSHKDNKPAPIPVSEFLSVAIDMLRSEHDWEVVSYLLCHLPHQLSNKHLFCGPKAQLQVLHLRKEICQGILDDALLPKVVLPDDLKKTDVTAVVYETLVTLIGYRTLFSRAEQDEMVDAFIRGLKKSHTTARSCIKALSISCYEMQKSFTRFFTQMLLTLTAVRSHMTMSVHILELIATVAQHPACYANFTETDYRRVFSIVLQYIEYHQSPEAATRDDYRASPASYSLSQYVMLMAFYNISLWFVILKISDRPKYLPYISRGLLKANEGMETLSDQTQVCFDFLARFTYSNADSKPKKSFINQLIMGAPSAGANKGKDAGRHSKTWLMGNGLLTVSTAKKAGWVEIVIRRPSGTATMLCKLENVPTGLLPDENGEKDQLPAVLMMNRDPDVMASPTLDAPADEVDELVEGEDAKGSAGKRDGGSLRRRVQDRLEVSDRLRARRPLGPAHFGLAPRPRASSFSVESSRPSQMPSAVLGDEHAGSSLAMRQVMRDILSPTDKSSSANAETLGVGGASSAAGKAKTGAKEADVDPSFFALQLSTYPDMLHDTAPILLPDEPATDRLIKAVDFTPVVDFHKIGVLYVGPGQEDEVDILGNRHGSRAYTRFLQGLGHLVTLKGQEDVYTGGLDRNNNEHGKHAYVWTDEICQIVYHTATLMPNDERDPIRRSKKALIGNDFVHIVFNESGRDYRFGTIAGQFNYVNVCISPMTRGGVNLGSANPDDAVFYQVTLQRRPGMPEFSPVGDGQLLSAEALPTFVRILALHSNVASQIYLDTGEAMQPYSSNWVSRLGHIRRARQQHLARRAKAEGAEAAAVAAAAHPVPGMSVGSSMAALYDFTRTF
MPSEPLMGTVTWLLLLFRKPELTDSASLLETFKFLENAAADFSDEEDEEDIEGREKTIIDTATIVRKRVLSDSSEDRDTEEALKEFDFLVTSDEGDGESRSSGDGTDWEKEDQCLMPEAWNVDQGVITKLKEQYKKERKGKKGVKRPNRSKLQDMLANLRDVDDLPSLQPSVAPSSRPSSSRLIEHEINRTDEVEALTFPPSSGKSFIMGTDETLENELGLGELAGLTVANEADSLAYDIGNNTDALRKTWNPKFTLRSHFDGIRGLAFHPVEPVLITASEDHTLKMWNLQKTAPAKKSASLDVEPIYTFRAHSGPVLCVVMSSNGEQCYSGGTDGLIHGWNTTNPNIDPYDSYDPSVLRGAFVGHTDAVWGLVYSGTHQRLLSCSADGTVRLWKATEVAPALSVFNDNQEMGIPSSVDLVSSDPSLMVASFNTGHTSIFNMETRQRILTLESGVDNGMYSKQKKIARLRSNAVNSLFSVFKQLGKWCILVTCIMYYVKPCVLRCRSKLLLLY
MSRFWRPGSEKPTAAIVEDEEGGVLFLPTSTSSSSSSGFGYASLERQRQRLPVYKYRKAILYLVERHATTIVVGETGSGKSTQIPQYLKEAGWAEGGRLIGCTQPRRLAVQGMTMIKFLTDGVLIREMMEDPLLTKYRRKNSMLESADHLPNPEPAILSVEGKGYTVEIHYVEEPVSDYLQAAVNTVLIIHEKEPPGDILVFLTGQDDIDAAVKMLNEEIQHRGRHYLGCYSSDDLLILPLYSGLPRGDQDLIFTPTSKGKRKVVISTNIAETSLTLEGVVYVVDSGFSKQKCYNPISDIESLVVAPISKASARQRAGRAGRVRPGKCFRLYTEEFYLKEMQPEGIPEMQRSNLVSCIIQLKALGIDNILGFDWPASPSPEAMIRALEVLYSLGILDEDAKLTVPLGFQVAEIPLSVWVSMRGVKKEFDEAKLRFAAAEKKVIDIREQLVRIIKRFGIPLTSCDRDMEAVRKAIIAGAFANACHLEGRFYSHTSPTYSQNVISLKKPNIRVNPKWVIYQSLVSTDKHYMRNVIAIEPSWLTEAAPHFYQFRTPNPALH
MTMPRFQEIDRTEVTKRINDTMVYIPDTEFEPKYLVRRISSSKYEVDHIIMIKSILVYLDMCDSHYGSAFQGFRWLLQFIHELRKHSQFLKSQIVNSLYYERSISLYALRALLRETAAHRKPKEHLTRGRSSRLDLIEGLLTNILECTFSYDMTYRTADDLYVMSQLFFVFGEAYESMAVLAGTVTGFQHGHSIDCGIRPNGQHLLSMVRKYILAATLSLQGDRQTVLLSLRKILMGMLFLGGVSIAHLNFFHEVLEHFSASLPRQNGKLIQEFASTNPVMTDSSFGLIRQILAVWSRTKLKDSRCPIVLVKSSGELVLVEKVSGYEPSKGETNSCSLFIANLRMKATNKLRSAEVDMGDVPPPASFGLIKFWEQCYLEHKGPLPKNLAQLLNAL
MSDLEEINAQRATLGLAPISADVDENGEEVEEIDEDQQAYDNYQRQKEEQAQAAKKKEILDRIEKSKNRKKQHEKLKGKGLADDDDEEGGALAWIQKSRQREKQLAEQRAKALADMDDEQQQQQQRYRASDLRGLKVGHDITDFEEGQETILTLKDRGILDDDEGNGDFDELTNVNMEDRERLLKNLDNKKKKPGYNPYDDDEFLLGQDEKPSLLPHYDEDKKREGFVLGKQGSISTASVAATRQKHQANQPQLSVAEKLKQVQTLDYDKTQGIKDYYTQDEINLTFKKPKKLKKKKKIRQRTTMADDGDVQDSTAATGDIKQEEEDEPRAPYQPALDANFVDDDDLQEALARSRRDANRQKKKLLKRMTPEDIARSIVEERTAQEGQQDAADNEADDTNGGGLVLSETTEFLNSVGNVPIYVREQRQNMTTNSVSPTPDDREDMDDTSRPTKNTTVTDIDEDQSTTPPPPEHTTAPVEEDVPVYDEPLVGRGLAATLNLLTQKGLMAKATPAQLARDKQVSEQLRWQAESRKREQQLKRQIDQRNKGTGERDRHREYDEDKQKEREGRDLMREHERRMADYKPDVQLGYYDDDGNELSTKEAFRFQSHKFHGKTSGKGKTEKRLQKLDEEKKLNMMSSTDTPLNLAGALLERQQRTGRAHVVLSVGNRGAVPSEGSGTKRSLDHSTQSPNKKR
MVEEKPVALGDASRLPTLLGRFQHFLHGSVRSPGSPRLPAAPAPAEAARPGPAARPGSPGPSAPRPRPGPAPPSPPAAAPSGPARPYIRAGGRLRAPASPAARQRNCRGGHRRAWGTACLLPGSRRPAAMAWQPMEINPEMLNKVLSRLGVGPGWRFVDVLGFEDEALRAVPTPACALLLLFPLTEQHENFRKQQTEKIKDQEISSKVYFLKQTVSNSCGTIGLIHAVANNKDKLKLEEGSALKKFLDETADLSPEERAKHLANNKAIQEVHNSVAQEGQCRVEDNSVNFHFILFVNVDGHLYELDGRMPFPVNHGTSSDDLLLKDSAKICRQFTEREKGEVRFSAVAFCKST
MPEREARSKPKKSVIGTFLGRLGRSKSRGASDVERKKENQSDAPPNVVVPASKSDGNIKSSSNRRSSETSHRVSEAAAGFLVEEARMSPARRLLNRFSTLRATGRFRSSSSRGASTDSLNTTSNGFSDGGSNLLPPKPNRIGCAATGAQSETDLRFVTSRDTHSSIPLNEPFGFGEKSPRAFMSENDLSAGAAGASTDFPEVTRTPSYLRISCALNGYTKSPNKSDLTPIAPHPPVSTMGESFVERRSRMFSQPQQRNPAPGFSSPLPPTTVSSQSASSEIECSTPIVPLKNARLNTLQHTSEMGNHASIPQPIRDLISKFNQLDLCSAHKNEKEGIENIEPHKFIINQQPAFDEIDLKKDSNGNDDEKKDLKISIDAESDSGISGSSPASSKKNIDISKEEPKQDEEEEVTTTSTPSNGHEFQLLHDKVKAQLQTKMNAASTDLEHADDYPEKCSDSLRAAHGNAHLLVRKKFSKFNELIGKNLNPIADDPMPVTVQDLEGFWVTIDMELKGILKEFTKVEQYRAANWDPSAVKEEEEIDSTTNRPPIAPKTRPVTAKKKAPIVSEETRKKLAEQKALAEQRRAEMRAQILQNRKAAKNQEDPAIGASEEC
MRCHSCGSGRVETDPSTGTTYCVNCGGVLEENNIVAEVTFSESSGGKTVLQGAFAGESGRISGGGPFGHGRGKEGQEQAIDNGRQRIAKLAHGLRLPERFREAAQRYYNLAVINRFTRGRKSDHVAAVCLYIVCRNEQSSQMLIDFSDLLQVNVFTLGATFLKLVRVLNLKLPLIDPSIYISRFAAACDFGDYTQRVAQDAVRLVQRMDRDWIRTGRRPAGICGACLLIAARINGFKRSTKEMIYVVKLSEQTIQKRLKEFGDTESANLSVRDFREIWIETETNPPSFIKNRKNQKTEDGDTKKRHEENDELTDDDEYEDENSGADDKLSLSRRGSYTSQRSYTLRRSAKIQQTDDSDEQTQQVDQLEGSTLVHTQSQAIHVDIEATQVDIEATQVDFEATQVEDESTQVDDEATQVEPSNATSDKDPKGDDEPSRKRPLVNPELDSQAKELRSEMEDFLDGALKASEEMAQEHEPVQDKDEETQLSDVDDEEIEAMILTPEEAQLKTVIWYNANKEYLEEMAAKARKIEMDKKNGVYTKRNKGPKRKKQPTASTPAEAAKQLLNTRKISRKINQAVFDDMFESPEAIAKIKEMDRLKRAGRRGSMTTGSQMMEVVEESGDVPVAKKKKALDENGNPIAQPEGAAHGEEDEEEDDDDDDDMDPDDMAEDEVLLQRAREQMGWGIGGDNVADEDYYDYDADY
MEPAYRGFIETTLDALLIFEGCRRQQLTQISRRLSENEKRDLITSGAIFVFDEEDTGIKRWTDGLTWSPSRTLGNFLIYRELDKKANSAAAAASVDGEGEEGSSATPVSTRPVLIPPSARRKSVSDEASSGTLDKARERALVGSLTASYSFRTDGLVKKTISLSGLHMIGYYRIDDVTSGRLRTPSSHAELAAMEIHQDFLSASHFRAPPLVEVGADGRLRYKGEAADAPLSPVPRASSSLHGSNTPNGLSRVPSSDSIGSRISPRLPTLQLSNAGPSSQRDGPPNSPQRGIVSALRTSNRFDPYTVQRQPPTLARPSSGSGAFPLPLPLHEGESHRRASAGHVGLSGLSGVGESFKMNEASTGLSPALNSLSASPGDDHSWSTPTSHLHAHHSQHRPPSTAHPYHMSASTSQHTASSQQFSQYQHQSQFYQPRHPTPYSPTEPVSVSGPSSSAIFQYDPPPPHSGTASSQHQQMRRPEQGSSHHPSTAPDYPSYSAPLTAASLASSTYAGGPSSTHRPPFASSHHPTSQQYYSFGAPIAFTGEYDRPSSRNSTSGSGPISNMAGPNGARPPSSYSDVRPSLEYAPSTLASRYHSYQPQRSQYSSFDSASSGSPHTAPPGSAGGPGRSAPALPPRSTGGPSSYAFTNTSIGENGGGSAERKPSGMVMGLASGLDEDTRGRRGLGLHSGASPTPPQSIYSKSLGSRDQDTVKDDQAPLEYGDARHVDDRRFGKPGSSAPESSSWGWSSNSHPR
MSKANGLGSEELAHDGTCDACEPDEAQKAVKICMDCAFCFCQSHADEHAQRGASRNHKLRDYPPEAPEGGEQTEERLGGLETEGEEEKSNKRVERKKCAEHGQELNLYCKPDEKIICVLCAIAGAHSTHELITLDEAYQAFRNRERVDLKAAMLEMVERLKIKNSDPNVTRDEMIECVQQEFGAMRRVVSEEERKALHLVALQEATATAHVAEVIMEINVHMEKLMAEMAEITKQLNTFNELALLKPTLEPEGQSGCATETDT
MGGASFMWLQVASRSFSSAAPAKKLKVVGVFYKGGEHAAKNPKFIGNVENCLGIRQWLEDQGHDYIVTDDKEGPSCELEKHIPDMDVLITTPFHPGYMTAERIQKAKNLKLALTAGIGSDHIDLTAASKAGITVAEVTGSNVVSVAEDQLMRVLILLRNYQNGWTQVNAGGWDVAEIVSKAYDVQGKTIGSVGAGRIGYHLLKRLKAFDCNLLYYDRVAMPSDREKETGATREADLDTMLAKCDAVVMNVPLTEKTRGFFNKDRISKMKRGAVLVNNARGALMEANAVAEACKSGHLGGYGGDVWYPQPPPKDHPWRSMPNNAMTPHVSGSTLDAQARYSAGVKEMLRRYFVNEEFPADYYIVKDGKIAPQYL
MAGLQLVTPATSPMGPFFGLPWQQEAIHDNIYTPRKYQVELLEAAIEHNTIVCLNTGSGKTFIADVFPAVSVVQQAAAVRTHSDLQVGEYTDVKETSSWTHQRWREEIMENQVLVMTCHIFLHILRNKFLPLSKINLVVFDDCHLAITDHPYCDIMKLFEGCPGSPRILGLTASILNGKCDPSELEHKIQNLERILRSNAETATDLVVLDRYASQPREVVLDCGPYTDKSGLSSCLQAELDDALYFLSDCNFCVGREDRDPTFISKQVLGDCRAVLQVLGPWCADKAAGIMVRELQKYIKHEQEELSRKFLLFTDTILRKVHALCEEHFSPASLDLKFVTPKVLRLLEILHEYKPFERQQFESVEWYNNRNQDNYVSWSDSEDEDEDEEVEAKERPEANFPSPFTNILCGIIFVERRYTAVVLNRLIKEAGKQDPELAYISSNFITGHSIGKNQPRNKQMEVEFRKQEEVLRKFRAHETNLLIATSIVEEGVDIPKCNLVVRFDLPAEYRSYVQSKGRARAPVSNYIMLADSERTRTFEDDLTTYKAIEKILRNKCSKTVEVSEFEVEQVLDDDDVLPPYVLHSEDGGPRVTINTAIGHINRYCARLPSDPFTHLAPKCKTAERQDERFQSTLYLPINSPLRGPTMSCARLAEKAVALLCCEKLHKIGELDDHLMPVGKETVKYEEELDLHDEEETNVPGRPGSTKRRQCYPKAIPECLRDSYAVSQQTYYLYVIGMVLTTPLPDELNFRRRKLYPPEDTTRCFGILTAKPIPRVRRGPRPVTISIELQKSGFALDGAQLDLITRLHQYVFSHILRLEKPALEFKPTLADSAYCVLPLNVVGDSHILDMDFMFMEDIERSEARTGIPTTQYTKQNPFTFKLEDYQDAVIIPRYRNFDQPHRFYVADVYTDLTPLSKFPSPEYETFAEYYKTKYNLDLSNLNQPLLDVDHTSSRLNLLTPRHLNQKGKALPLSSAEKRKAKWESLQNKQILVPELCAIHPIPASLWRKAVCLPSILYRLHCLLTAEELRAQTASEAGVGAQTLPPDFRCPTLTQHMSS
RREDIRATEKDKVEVYKSFRPGDIVLAKVISLGDAAQSNYLLSTAENELGVVVARSEAG
MSSAGPSNEHGDKGFSNVITSTCTPGPSPVNTPGALSALPVPMAGGPHHHPPASSSASISIAGASQEQNTPGSFGPSSVNASSDMGSVMTEDEEDLEDYGKGGYHPVHVGDTFSDGRYLIVRKLGWGHFSTVWLAKDNKMKRHVALKVVKSAPHYTETALDEIKLLQRLVSANPNHPGRRHCVSLLDHFRHKGPNGSHVCMVFEVLGENLLGLIKRYQHRGVPPHIVKQIAKQVLLGLDYMHQECGIIHTDLKPENVLICIEDVEAVVEAELRSNPAAVPTKLVGVPPSQGRGGTQTPRRDGIFITGSQPLPSPSSSLGSSPMFDKWAFGMSKIDKPSVSDSENGFRSGASSDAAGSKGGSLAASKEREQSTEMIGHGISQLSTQASSSLPADSFGSRMTTGAPQQKGPSLLSLGAPRVPQSSDSASAAAPAPQAAGAEPSDSPSPMSMDSPSPPDQPESTPMDQEMHPPAVAAGDPNTLPPPPPYDPSSLERITVKIADLGNACWIDHHFTNDIQTRQYRCPEVILGAKWGPTADMWSASCMFFELLTGDYLFDPAAGTKYNKDDDHVAQIIELLGDFPKSLAFAGKYSADIFNRRGELRHIHKLRFWPLISVLQEKYLMPYNEANELSSFLLPMMRLHPEKRSGARELLDHSWIEGIVVQGEIELAMRQAGIDVDALTSGSPSSSTLPPGLTPSEADALKPVGSVSSSPATISLNMQGLEDAKRRAAQHQAEAAAATNANGTGASNQTSAASSALPTPSHSSSRDPVHALQAEALERSASSDGAGESHMTVKGLSGDDSGIRAVSTPKLSAQQSTPQQSTPQQSTPQQQPGSSSNRDPGSPSPQGLPRPVATTVQ
MVVVAAGPGGAHKVLLISSSHSSDSNAASPPLRKRQRLTHLSPEEKALRRKLKNRVAAQTARDRKKAKMGELEQQVLELEHENQKLHLENEMLRERTSDLMSENEELRQRLGLDTLVRKEKVQVLESSVSDLVLLNGSSESSTQATCASAAGAGPAVIKAEEFTLDPHTPGAADSESDLLLGILDIIEPELFLKEVQEPDLAQQLLLVGSATGSLPSPSPGAVGTAPVKLEALNELIQFDHIYTKPVAMEEEEEKEGAYEVSIADEQDTVVFSPSSEDEEVEVEVETVSVKDEPEEVVIPVTDSDSIGVDDFLSEASPSFGGYDKAAYLISDTYSDSGYERSPSPFSNMSSPLCSDSAWEDMFANELFPQLISV
MDAGGLGKMIFYQKSAKLFHCHKCFFTSKMYSNVYYHITSKHASPDKWNDKPKTQLNKETDPVKSPPLPEHQKIPCNSAEPKPIPALSMETQKLGSVLSPESPKPTPLTPLEPQKPGSVVSPELQTPSLPSPEPSRPASVSSPEPPKPVPVCESQKPAPVPSPEPQKLAPVSPEPVKATLPNPKPQKHSHFPETLGPPSASSPERPAPAVSPAKPAPSVSPGPWKPIPSISPGPWKPTPSVSSASWKSSSVSPSSWKSPPASPESWKSGPPELRKTAPTLSPEHWKAVPPVSPELRKPGPPLSPEIRSPAGSPELRKPSGSPDLWKLSPDQRKTSPASLDFPESQKSSRGGSPDLWKSSFFIEPQKPVFPETRKPGSSGPSESPKAASDIWKPVLSIDTEPRKPALFPEPAKTAPPASPEPRKRALFPEPRKHALFPELPKSALFSESQKAVELGDELQIDAIDDQKCDLLVQEELLASPKKLLEDTLFPSSKKLKKDNQESSDAELSSSEYIKTDLDVVDVKGQESSSDQEQVDVESIDFSKENKMDMTSPEQSRNVLQFTEEKEAFISEEEIAKYMKRGKGKYYCKICCCRAMKKGAVLHHLVNKHNVHSPYKCTICGKAFLLESLLKNHVAAHGQSLLKCPRCNFESNFPRGFKKHLTHCQSRHNEEANKKLMEALEPPLEEQQI
IAKMVPVLLSLPLLLGSTVPQGTQAGPYLLTFLYTGLSRPSKGFPRFQATAFLNDQAFFHYDSESRKAEPLGPWSQVEGMEDWKKESQLQQAREEIFLETLKDAMNYYKESTGSHTFQGMFGCELQNNRSSGAFWRYAYDGEDFIEFNKEVPAWVALDPAALNTKKKWEAEKVYVQRAKAYLEEECPGMLQRYLNYSRTHLDRQEPPSVTASSHMAPGQNRTLKCLAYDFYPQGIGLHWTRAGEMQKLELERHILPSGKGTYLSWVVVGVPSQDRAPYSCHVEHRSLAQPLTLLWDERQTASAEDKVETPRPQ
MQARVVVFPVKGRAWCFARPRATAPAAARGGGDGGAIPPPPTTVKDLWRGIAGGGRTASENAEAVVDFVADKMNRAWIGFGSAPEGSMKNRIHSFGLKLLSRVRPSEVLLKSVTKDFIIGNEDLHNQIDVHKGRAWVAQHVQPFLLATCITRITAGNEVLSGKDTAAMQSLLPAMQSVHQALLDLGLISKVNVSMAHSTSSPLATRHLPACSGRTSAIELYESLCINPRLVRRRLRHIAVRGASVHRKFLYGSVCLLPVTSVFMVLPLPNIPFFWVLFRAYSHWRALQGSERLQLLVSDSSDQWKILLEKQKEMSCRKDGSPCENTQYAPWPSKKLDGFLERTKLNEGLDCDTISRICQAYDLDKIDVLKYRDLE
MAETKLQLFVKASEDGESVGHCPSCQRLFMVLLLKGVPFTLTTVDTRRSPDVLKDFAPGSQLPILLYDSDAKTDTLQIEDFLEETLGPPDFPSLAPRYRESNTAGNDVFHKFSAFIKNPVPAQDEIPAGLRGVRRYLDSALQEKEFKYTCPHSAEILAAYRPAVHPR
MSFLHSVNNRKAINLEDEENTSQKETASLSSRLGTAFVDGLLPRESDSADLSQSSHPDNWVEAQDDLVVDAGNNSPGDSAIPLNTSQEVVHEEVEASHSSGGGAALRDIVLGMSDGLTVPFALAAGMAGAFASSKIIVLAVLAELTAGGISMGLGGYMSGRTEVMQYSAERKREEWEVVNCPEAEKEEIYDILKEYGLTRAHVRSILEHFEKNPNKWVDFMMKFELGLEEPDFSRPWKSALFVGLSYIVGGIIPLIPYFFIESSIAALKVSVIFTLLALFIFGFAKGHVVSHNRLASAIETMVIGAVAAASAFIIARWFDSLTHATQNS
MDMETEITGEAKEPPRIHRLDESVVNRIAAGEVIQRPVSAVKELVENSLDASSTSISVLVKDGGLKLIQVSDDGHGIRHEDLPILCERHTTSKLSKYEDLQSIKSMGFRGEALASMTYVGHVTVTTITKGQLHGYRVSYRDGVMEHEPKACAAVKGTQIMVENLFYNMIARRKTLQNSADDYTKIVDLLSRFAIHHIDVSFSCRKHGAARADVHSVATASRLDAIRSVYGLLVARNLIKIEASDDDPSSSVFKMDGFISNANYVAKKTTMVLFINDRLVECTALKRALEVVYAATLPKASKPFVYMSIILPPEHVDVNVHPTKREVSLLNQEVIIEKIQTVVESMLRDSNKTRTFQEQTVEPSTSVPSISNNDLDLNPSSSGSKSQKVPVHKMVRIDSSDPAGRLHAYLTTKPRNHLEINSSLTAVRSSVRQRRNLKETADLSSIQQLLDDIESKTHSGLLDIVQHCTYVGMADDVFALLQHNTHLYLANVVNLSKELMYQLVIRRFGHFNAIQLSEPAPLQELIMLALKEEDLDLECNENDDLKRKIAEMNTQLLKQKTEMLEEYFSISIDPDGNLLRLPILLDQYTPDMDRVPEFALCMGNDVDWEEEKSCLQSLAAALGNFYAMHPPLLPNPSGEGLEFYKKRKHEKNSQDAGNSSSGRGDDEIKIEDEFEQELLSEAETAWAQREWSIQHVLFSSMRIFLKPPTSMAVNGTFVKELWQLNIKGSSLHKLLHFEIQFSCILRMYDTTQQILLKFAASLTSASETEKLSPSVIMSHFAYPFDTFSQRNDHVAQQPELEELRRLDPSIQDLIRALEGVLGLKYPLIPPKDLGLEVRRDPVLLKVVKLLIAYHYLTNSQNIAQYTTLYTWLRLNPEDMPGPLTVLQQLQQPHIVEAMCIRGLADPSVPQLAVETDDPSPDNITLLLPTSHCIIDADKKASYLISADDILQAQLKISTNINFSSGLLSYEFEFNIGKEGSLSPSQSAAGPFPHPTDFTALLYNARGAAGTATRAHIEELVESYEPMIVIIVETRQGSSGAEELSEAIQYPQVVSVDPIQYMGGIWILSNLKTLSVQLLKDTKEEVEMNLLRTGVPSPA
MSGRAGKRARPDSEAEEAEAAGEEAGGSPMSVGEDAEEAAAPDTEGTEVDDEAGAAPEAQLDAGGAEAADEAAEAAEAAAQAEDAAGDDAGDGGGGAAAGGTSRSRSRARGRGRSKSMGAAGGGAAAPAAAAAGGGGGGGGGASRSRARKSVDPALADVSPEAAAAIAAAVAAGTETGRPGRAVRQKVVKYRENKIEYDWEREGFKEAAPKEERPGRGGGGGGKSGGGKGGKGGSRSGRGKGKGRGGGEDSDDEDGAGDAPPDGEDGWDTHCKVCNSDADIEKLLCCDGASSLGCTAVYHMYCLDPPLSRLPPGDWFCPECAHKYTYQDIERVLDYRDVPLSGDEPTTERRRHHHHHHHHHDHHHHSTGPLRREFHVKWKGESYIHCTWEPEEDIAKMYKMFPAIKQKVQRFWRAREAGLLAGGGGGGGGDTAAAADLREAEEAGEVVHGVHAAWQEVERVLAEQPVAAGGGEKKHGARKAAGTSAGGSPAGDGGSGSGLGGGSGGHMPMEYLVKWRELGYEQCTWEQESDIAGYEDAIRRFRESRSVIEDARARKAAAAAAGPARKKARVEDTGAADDAAAAAAAAASTEAPGGEVQVQGQGSRKWHATPDFLSPAAGSLHPYQLEGLNWLFHKWCAREAVILADEMGLGKTVQTIAFLAALHAECCELPHLVVVPLSTMRNWEREFAAWAPQLNVVSLAGNAEARAIILEYELFVQPHSGNKQLKRAAGGHRLKNKDSKLFQLLTQFDVKHKVLLTGTPLQNHLGELFMLLHFLEPDKFPSRSAFEARFASLSHNEEVSQLHSLLQPHMLRRLKADVMKQLPPKQEQLVRVELSRRQKDIYKALLLRHSQVLVGNRAAVAAAGGGQAALKNLVMELRKTCNHPYLTGSPAEQAEAREDDAADSLAALISASGKLQLVDAMAQRLKAAGHRLIIFSQFTRTLDLLEEWLNGRGLGYMRIDGTVSGSERQRRIDRFNQQPDAYFAFLLSTRAGGLGINLATADTVIIFDSDWNPHNDLQAQARAHRLGQDKPVMIYRLVTRRTIEERMMQVSRKKMMLEHLVVRKMSYAGGGGPGGGGGGGELKQSELDDILRYGAQELFAEDEDEGSPAGKEGGEAAEGGEAAAAAEGKAEGGEVKAEGGEDKDASKPAAGTAPGTAPGTTTGAASSSSSKRIVWDDAAIERLLDRSGLNALRNYGESVAADEAGGGGGGGGGGGGGADIFSAFKVANFDMVEVLPDPEPEPEPEAAAAAGGSGAPDEALVAGLCPEQGGEAGPAFWQSLLAGRTDLAAGEAEVMAAAVAAAQARMGKGHRQRKKISYRDVAGENTSSSSDSDDRLSGSSSDEEEDGEPPGAGGAGGAGGPGGAGGGGVPGHVSKQMLAAMMGQGVRSAVEAFAAARPDVWRQLVAAPLAPGSSAAAAAAAAAAAALVGAAGAQAAAPPAAAAAAGAAGAAGAATLPPLKSGNGTTLQVYGLNPRDRSTFIAALMRFGLQIADGQPDEMYRAFAARLPHRPPAAVREYTNLLVAALSEPVGAGGAWSNGLRPEDLLGPHRATDVLERIGFLHLVRRKMAEYRNRTALVDEPGQPDFKLKEAGRVRALSAPGRVWRPHHDGYLLRGLLNYGYGQWQRIIKDPGLGVREALRGELGVPVDYDTLVAAPAGDKEAGGKEGGKEGGKEGKADKEEGGKEDGAKAEGAAVKTEPGQEDGTDGGVEMADKAEKEEAAGTQPEGTQPDGTQGDAGTATQPDAMDVDGDAAGASSPAAAGVVKSEGGGGGGETSPPPTGATATAITKEKARAWSSNESRWITRRLAAISEALNLEYLAVPAAVAKAAAGAAAAGRIVPAPSSLVAATAAGAAGLHRAAAAMQLLHQNAAAKAAAAAAATAAAARGAANKPKAAAAAGGAAGAPPAAAAASVTDAFLTNLLPVVDFPTAPAAERALKRQLIEQYNALVRTVATIRHETATAAQRAATEGTAALGQAAERFRLQVGVLEAYATQMLVMLPPAGQTMAQAAPTLLARLQQAAAQQRAQQVAAVAAAQQRVVQHVAAAAAARQQLQQRQSAGAAAAAAGPAGAAGVGKASASPPPPEAPAGAGAVAKPGAGEVQTDVEVVGEAAGTQGEAAAGVKQEAMQE
MGTELVDHLTPEERDSLSRLNPEITTLKEQLIACRANRIETETRKEELEMNLSTNLERRKQELMAMNSSVDVDMLQAEVESKYQELKDADSLVDHVTKELTRVSRNIDERNKRLKQIKQEKDNLKALEDKYQNTLQDEARELEQMLSKRNTYLAKQEEYSKKIRELGPLSSDAFETYKRRNVKELYKMLHKCNEQLQQFSHVNKKALDQYVNFTEQREELQRRQAELDAGDEKIKELISVLDMRKDESIERTFKGVAKHFREVFSQLVQGGHGFLVMMKKKDGEEDDNDPDDDEPRADAEGRVEKYIGVKVKVSFTGQGETQSMKQLSGGQKTVVALALIFAIQRCDPAPFYLFDEIDAALDPQYRTAVGNMVRDLADRGSTQFITTTFRPELVKVADKIYSVSHKNRVSKVTVVSREGALDFIEQDQSHN
MVRAHLLTAVAAFCHVANAGCPYMDDKAPVRRDGASSGAQSTDEFMKQYEIDDKDAYLTSPVGSAFSDQESLSAGERGPTLLEDFIFRQKITHFDHERVPERAVHARGAGAHGEFESFGDWSNITSASFLNGAGKKTPTFLRFSTVAGSRGSIDTARDIHGFALRFYTDEGNFDIVGNNVPVFFIQDAIKFPDLIHAVKPKPDREIPQAATGHDSAWDFFSQQPSTMHALLWAMSGHGTPRSYRHLDGWGVHSFRFVTDAGATKLVKFRFRSLQGKGSLLWEEAQMAAQNADFHRQDLFDSIEKGQYPEWIFEAQIMEEADQLKYGFDMLDPTKIVPEDIIMFQPAHLVRGIDFTDDPLLQGRIFSYLDTQLNRHGGPNFEQLPINQPRVPVHTNDRDGAGQMFIPLNTAAYSPNTLNDGFPKQANQTTGRGFFTAPNRSVGGKLVRAVSSTFADVWSQPRLFFNSLSAIEQQFVVNAIRFEIAQLKSTVVKTNVLIQLNRISHELAERVAVAVGMTAPAADPTYYHNNKTIGVRPGGAPLLKLDGLSVGYLTSASAVDKAADLKKAFGDVKVGLTVVAEHLGEGIDQTYSATNAVQFDAIIVDARAQDLFAPTGSLANSGNATTKARSTLYPPGRPLDVFQTGYKFGKPVSVLGSSKTTFEAAGIQADTPGVYAFDAASDASAVVKKISEGLLTFKFLDRYPLDSQ
MRQITKLDTYSILIVYVHHRLGFCLDLLELRKKEKRGKVIEDDPRYWDLLSSALSVGWLDIVVKMLRLHGSYQLDQLSNRELENGLVETVATLISKMPRLRPESGGKLGECYKSKPDFIKCWEKWRSQITKLDCSPFWIQCDNQQTVEGLRILLQILLGNTDSLCMATCYWIELYISHFLYIRPFTMGIESMYNLAQKCIQLKPQSNTHRLTGLMVGILEENTEVVLAECSREFGPWLVAHAIELLTAGSEQAEVLLHEERYNLGGISIVELHRLVYAQILSSHALTWQIAPIYLTSCMKQGMGLLENLLYRQSVQHNNVLLKNIEICRLYELDHISSNIMKIAGVYHWKHGHKGAGVFWLQQAQDSSCLDRIAQQLFDSVGQSISDESFKQWEGMIELLGSESKPAGGLEFLHKYRDFKKSLQKASGGKSTEIARQAVGSLMLLMKNPSTPQRFWLPLLYDSLKLINWKDCPLLGVSETNLLLNKLQDLSLAKLRPNYTEPSLPPDALSSIRLALATNLGRAILDE
MDDTIYSTSTQHRLFTFTPKQLSDLRYATNKAAIEKITESIKRRAVAAGIVESEIEEIDCPTAEEELKLVAYYCVKCMQLSDHFQFPSNVKATALTFLHRLYLTTSTLTLHPKKLLLPILYLATKTENHYTPIKNFIATAATAGPKVTKEDLLDPEFTIAMGLRWAFQVWHPFRGLEGIFLELNAIASGRYQPPKPKEHLVLPATEAKVALLELLAGDTDRIGRAHGEARRLLTTTALLTDVYFLYTPPQISFGAFLEADRELATFYLDIKFPETDVPGRKTKMKLLDVLDEIAKNHLSAGLSEDLKNPYQGLLLQLPQNGITTSLSMSVDPTLVKEVTRIDKKLYRVTKRDQDSAGKKKAEEWNGSGSQSGTGSGNGIGRYDEDEERRAKKRRLEREKAEREGDVFGARLPDVKTAGAGSF
MQGSVRSISSSLLCAARLSASVRIMSSLATIPPPSALLQPLNVPQRLMLGPGPSNVPPRIQAAGALQLIGHMHPEMFQIMDDIKQGIRYAFQTQNNLTLAVSGSGHCAMETAIFNVVEKGDVVLIAVKGIWGERAGDIAERIGADVRYVSKPVGEGFTLKEVEKALVEHKPSLFFITHGESSSGVVQPLDGLGDLCHRYNCLLLVDSVASLGGAPIYMDKQGIDILYSGSQKVLNAPPGTAPISFSETASKKIFSRKTKPPSLYVDLKWLANYWGCDGKPRIYHHTGPVTNFFSLREGLAVLAEQGLERSWAVHQENALKLHKGLEALGLKLFVKDPALRLPTVTTVSVPNGYEWRDITTFIMKNHAIEITGGLGPSTGKVLRIGLMGYNSTQANVDRVLEALRDALQHCPKNKM
SYAGKYVPAIAYYIHSLNPVQEFEINLKGIAIGDAYSDPESIIGGYAAFLYEIGLLDEKQKKYFQKQCNECIQHIREQHWIQAFEILDKLLDGDLTSDPSYFQNVTGCTNYYNILQCMEPEDQTYYMKFLSLPEVRQAIHVGNRTFNDGAVVEKYLREDTVKSVKPWLTEIMNNYKVLIYNGQLDIIVAASLTERSLMAMNWKGSQEYRKAEKKVWKIFESDNEVAGYVRQVGDFYQVIVRGGGHILPYDQPLRSFDMINRFIYERGWDPYI
MVINVCLPQFKPRIHCNKISADGYEVENLISEDLARRNRGFRSEYFIKPPVHVTISFPFNIEICRINIDISSGGCQTFSGLEVYTSTSCNKTSWQSPGGQCSGLAGQPVSDKDTFTLVGKAVLKNQSKVTFGHRGFKPRPPFHQMENVFSYPGSVSQDLWNKGPASLSNVSHLKICITHVAGGGLPSIKRLEVWGQPAKSCPQEVIEGVFQVASQFLAQDVGGLKPELWTPMESDCVPFSANEQQTLHKLVDVVQDIPEEFLDPITLEIMTLPMLLPSGKVIDQSTLEKCNRSEASWGRVPSDPFTGVAFSQHSQPLPHPTLKARIDHFLLQHSIPGTNLLGRAHASESPVPSSITMSSLKRKMDCMEQGSLQPPYFSATNLLVTATSENCAKKMKADSDSHLIQMDCSTEHGRSGQTQGCASCGKSFSCYFKAEPVYQLPCGHLVCRPCLAEHQKAPASPIHCGSCKRPVATQDVRRVHF
MPTPRVTRSRSSTPLSVRTGTRSTPQPGSAAHPGSHHKTSDELALEEAASLLHTPTTRLRSLGSADTDGLDGGSARALRHKRLNQVREEVVVVRERSKSPQKDEKRVEQSQEPEGEETEEEEGQEVENSRQTPADGDTDDEDDEASRELMGVSTFSDAGSTQLVEKDQTGEDGAPLSALLSTGQIFSQPRENEGFGESASESGSETQSANSSDSSDSSSESGSDSESDSEDDSSDSDSDEDDEKERLLQAARDAAKAKTASNMNEKEKAGEVDDEMVLQFDKQEKEAPIPDLAIPKLPRTYLSFPKEGRARTSTSVPSTSADPSRLPSRSSSSEKTPVPELDDRPYERPLSKREKALQPRKATTSELWASIPTPRADILPQMRKDYRALALANSLDPKRFMKGGSKSEKVPESFAIGTMVETSRQIRDTTLTKDNKYRPGQVVQNIIRDQDMEGYAKRKYGDLQWSRMENGRGKGWKKRAKWQ
MLPAAARPLWGPCLGLRGTALRFARQQVPRVSAVRLMRCSSHRRGEALAGAPLDNAPKEYPPKIQQLVQDIASLTLLEISDLNELLKKTLKIQEVGLMPMGGAMPAAAPAAAAPEVSQ
MDHYDPDILTEEAFQKRFHYKNPTDDKWKIPQCAIFSCEGGVVGGLSGVKEGLNEVKSSLNHYEIQKWNKHTTFVNPSGKVLNVLRRRIQPELSTQAWCKFHELLSYGNVIPTNCGAGDTLCSVHLCEAPGGFIASLNHHLKSQRPNVKHKWVGNTLNPYYEGNPLSSCIVDDRLISRTLKSWCFGQDNTGDVFKPEFMDSLSAHCHNEFDDATIGLVTADGSLNCADKPGEQETVVAPLHHVEMLDALQLLCSGGTFVM
MAAVGRLLGLLGQNTVKAAASRPCCLHTSTSWADSTRAALTRLHRQAYPRLYPVLLVKQDGSTIHIRYWEPRHMLAMPLDLDTLSPEERRARLRKRETQLQHKKEEEPELIDDFDTESYRRFWTRTKNGSAGRVVLSREDKEAAKLGLSVFTHHRVDSGGSGAAAAAARKKPRAEDKDEPGGGSRDIVGTVEEAHPTDSRTEAVMPETVAELLDTTASATPSWDLGHCWALGRLDPVDSE
MNVDFARVCGKHIGVYEAYYKLIDPKGTGAIEAMTAAKFLKKSGLSDVVLSRIWDLSDPSGKGFLDKPGFFVALKLVSLSQAGQVASMANIYLDIANPPKLGELPKTMPSRIQTVPVASGGVANGDWSIGVIDRLKYEQLFESLHPSNGMLPGNKVKGVLMDSKLPMSILGTIWDLADQDKDGNLDMHEFVVAMHLVYQTLQKRTIPSVLPPELRKPGGAGPPPKPAMPPPPAGAAMPRAPSGEGFGDGGFVANFPKDIAPPAAIPPLPVAVPPMTRIPPVGAVSSQPLIQTDPLIPIGAPVMANADWVVTPADLKRFEEIFRQSDLDKDGLVSGLEVKDIFIKSGIPQRSLADIWALCDTNQSGKLTVEQFALAMWFVERKQRGVDPPHVLNANMVPPSMRATVAGVDLQPQEVKPTYSNPELEMISKEIEELARERRVLETEIAQKEADVRIKNGEVRSLQSELDTLTATLKQLENQRGEAQKRLDDLQAQVSHNTAVLANVSLDISRTNEQVTKIRDQCHMQEVTINEQEGELNAKRSELQKLKDEEASLQKEYDSNNRELSKLTNHLQATQLQISSVRSMVTQLLETQRQMTDALLICRAAMENQNAELVSEYQLKIEPDFDEARKTLTKEVQLPKDDPFEENNSGAANQATNGFGSDPFSGQPVNKPAISTGFDDSFNMSSGFDSGFDAFGQSGAGSAFGQTQRDPFGSDAFAANKSNAITPEPGKDDFGSDPFAALHAPTGQGQVLSPNAQKSGPPPRPESPSPALPPKKSKVPPPRPAPPRAAQPTGGFGSGGGGGFADFDDFDNKLHHIPSAPSPSATALSPLPPTLPAPIPVVSGSSLLDSFTLFDDPGQIHKQAASTPNPTPITVPTVHTLLQTSLSTPAAPSPALASLSTSGSGSVAGAGADLPSSVTITTAPSLNNQHLSRSNTPLQNQRTADVKLETKAVVSVFDAFGEIGTRKAPTPSLITGPTDFKDDPFKDYRYEDPFSIKDPFAEEGEEELSEGKGADHKRNFAEDFSSGDEIGSAAKTLSNIVNNNSIKPKAATPLNNDLLQQFDAFNLNSSPAPSHHSGTSYHSNSKPSHDSQTALDAFADFDDFAATLATTGGSGAATTATTTGNTKLNNSFFDAFNDNFSVIQSSSVPTGVVRPNDQRAKAFDAFNDNFEDQFKTSPNANFAKFDGFEAHNFSSDFGNASFGTTGKEKQNGQVDKKFQSKEPVKDKFAADYSKPESFDADLEEALKRSVLDN
MLRGNIATEVRFWFWYFREVNQIFFATVIFHLTTMSRSGQPPDLKKYMDKKLQIKLNANRMIVGTLRGFDQFMNLVVDNTVEVNGNEKTDIGMVVIRGNSVVTVEALEPVNRT
MDGAECKLTKNLKGDEIEVSFNVNASVPPFHSDDPDEQSEIIAQPDFTVLIKKPSSSDSLSFDCFFPDSDHETEGEPEPENIFSIRLLTTYKGEIKESTYSIETENIDSEMYAMLLTYLEDRGIDNEFASDLENLATALENQEYITALEKLHKFVSCS
EFMDSAFPTLYFYFFLLFFQEDALNVKDLASLRAPLDIPIPDPPPKDDEMETEKEEKEAPKCGYLKGNEAILSLLDRVKPEVREFKEKCALVTTWIQFMIPKIEDGNDFGVAVQEKVLERITALKTKAEAFQTAIAKYYLERGDAVAKASKDTHVMDYRSLVHERDEAIYREIQTVVLDIRGFYAELYHNLSQNLEKLTNPKGEEKPSMY
MSISRMNDDNSDDKTEDESHSLFFRDKNGNRYAYNQTSPSTRNSSASHVNWSSLNPEDMVVDYEMDPSVDSDESIFSNYQCVEVLHHQKSSDFISKRVLETQEDPTCLSSALINTEKPKYQHSDCHSLEADQDQSVEPSLPLMWKSNEDLNCSDCATPVLELNKTFDTQMNKVNCTFITHHVSEKSQSLHTSGRPQPTCMRSGNTSSVSRSTWTSSHFDKMHMREINYNKEIFENPQATSSEASNTAFSDMVMQTDVVPDIENQCQYSLGKVTSDYTDGSQQRLVGEKEIQALTPVSDGIEVPNGSILQEFYCFSKDEPNSKTHSQSSYGEKEMGQNLRETVSDCVIDDECPLLVPAFDKNKAQVLNSEHNFTVTDDRQIASNDKDLGTQNNGVELILNSSPGQKMVSSLELTWDASDMIISTNNMVCMSTPILERTNASFTISPVEATEEYNKMEKSHRDLKNLPKSKGTPVNMSKPSLGKLATKTNISVGSKVRKTEIISYPRPNFKNVKAKVMSRPVLQSKDPAVPKVTPKSQLNSVSSPSTVSSTRQLTVLSKTPRSNLNSDTKAEILINKTHKQQFNKLITGQAVHVTTHSKNASHKVPRTTSAMKLNQEDVDKASSCNAACETRTVAVLFEKMKGILPVEMESAECLTYVSNIDGISPEKKGEKENRTPLEKRELKKEVMNQTFEYGSLFLGSASKPTTTSGRNISKPDSCSLRKTPTPKVKVGPAVSCLRRNSDSRSLSSDRTLSPQRIRRVSTSGKPTCLKSAQPSWANLPRPLPKSKASVKSSVLRRTGSSRSIASTHSDLSTYSTNSGNAAAIKYEEKPPKPAFQNGSGSLYLKPLVPRAHVHLLKTPPKGPSRKNLFTAFNTVEKGRQKNPRSSCIQTQTSPDVLSSEKTLELARYKTKCENQSGFILQLKQLLSCGNVKFEALTVVIQHLLSEREEALKQHKTLSQELVNLRGELVAASTTCEKLEKARNELQTAYEGFVQKLNQQHQTDQAELENRLKEFYTGECEKLQNIYIEEAEKYKIQLQEQFDNLNAAHETAKLEIEANHSEKVELLKKAYENSLSEIKKSHEMEKKMLEDLLSEKQESLEKQINDLKSENDALNEKLKSEEQKRIAREKANLKNPQIMYLEQELESLKAVLEIKNEKLHQQDIKLMKMEKLVDNNTALVDKLKRFQQENEELKARMDKHMAISRQLSTEQAVLQESLEKESKVNKRLSMENEELLWKLHNGDLCSPKRSPTSSAIPFQSPRNSGSFPSPSVSPR
MAEIKSFLYAWLGKQKMTPLYDIQPSGSKARPKFMCEVRVDGIPYVGIGNSTNKKDAQANAAYDFANYLVRAGKIESHELPSKIMPSSMPPMPSSMPPMTTQLNSGMGGELPSGVLPPHLQIKQEEFENARYASGNGNQVTDFSFERAGPSVRGGALHDYYDRKRKLEEEETFASEEIDLNSKLHGNWTVENAKGRLHQYFQQNKINPEYKYSQVGPDHNRSYIAELTVYVKKLGRSLHAREHGSNKKNASQSCALSLIRQLYHLNVIEPYTGATKNKVSDEAEPYPVNIDPQIEQQLSDLLENLKIPAVCPPETCPTPFNLVIPKPQVAATGDVRCVAGVIPWSPPQVNWNPWTSCNIDEGPLANCSDEQISSDLLNSHIFAMENNSRLKQMIEERNALPIIDYKEQLLQLVRDNNVVVVRGQTGSGKTTQVPQYILDSYVESNHASKCNIIVTQPRRISAVSVAERVADERGEELGNSTGYSVRFESVLPRPHAGILFCTVGVLLRKLTNGLRGVSHVIVDEIHERDINTDFLLVVLRDIVVTFPGIRVILMSATVETSMFTEYFNNCPVLEVHGRTHPVQEYFMEDCIEMLKFVPPPRTQRQRKDKKNDEEDLIGADDKENMNLKVGDMYSLQTKQSMSQISERETSFELVEAILKYIGELGVPGAVLVFLPGWNLIFSLMKHLEQHPMFGGPAYKILPLHSQIPREDQHKVFNPAPPGVTKIILSTNIAETSITINDVVYVIDSCKVKMKMFTSHNNMTNYATVWASQSNLEQRKGRAGRVRPGFCFFLCSKARHESMEAHLTPEILRTALHEIALSIKLLRLGSIGEFLSKALEPPPLDAVIEAEHLLRQINALDRNNELTKLGRILAKMPLEPRLGKMIILGCSFLIGDAMCIMAAASCFPEPFEMFGKRLSWKHRAFAGERFSDHVALLTCFNAWEYARMSGEDSEVRFCEMKQVSMPTLRMTWEAKNQLKQILINEGFPEECLASQRFNNCGPDTKLDVAISLLCIGLYPNICIYKEKRKVICESRAALIHKSSVNCPFGNKDCLFPSPFFIFGEKIRTRAVSAKLISMINPLQFLMFTPCSTFAHDGLVKVDEWIPLQMKFQTAANVVALRTAISNLIVRTTSEPEFILEPPPEDQQLLEVISRLSNINAAEILCFFSSFRGEGPPPPKFFRGGGHFNRNGGNDFRGRGGYHRGYSPRGRSYGRGSYGGFRGGRGGGGYNRG
MSGGKYVDSEGHLYTVPIREQGNIYKPNNKAMADELSEKQVYDAHTKEIDLVNRDPKHLNDDVVKIDFEDVIAEPEGTHSFDGIWKASFTTFTVTKYWFYRLLSALFGIPMALIWGIYFAILSFLHIWAVVPCIKSFLIEIQCISRVYSIYVHTVCDPLFEAVGKIFSNVRINLQKEI
VHALLVCNASTELTTLKNIQSYFNPATLPLTPHLLTMSSPTTVNKRVNKRKFIPPAFINTNTKFELSPGTSLQLASELIQVHKLNKDQATALIQIAHMMISHDSAKVQELRTHTLPITIIHGVFGAGKSYLLAVVILFFVQLFEKSEASTDGNARPWKVLISSSTNVAVDRVLLGLRSLGFEKFVRVGSVRKIAKPILPYSLHAGSENESEQLKELHALMREELTPVEKVYVRKSIEQHKLGTNRTLLKQVRVVGVTCAACPFPCLNDLKFPVVVLDECSQITEPASLLPIARFECEKLILVGDPKQLPPTIQGSDAAHENGLEQTLFDRLCLMGHKPVLLRTQYRCHPAISTIANDLFYDGNLMNGVSETERSPLLEWLPTLCFYNVKGLEQIERDNSFHNMAEAAFTLKLIQSLIASGIAGSMIGVITLYKSQMYKLCHLLSAVDFDHSNIKAVQVSTVDAFQGAEKEIIILSCVRTRQVGFIDSEKRMNVALTRGRRHLLIVGNLACLRKNRLWGRVIQHCEGREDGLQHASQCEPQLNHLLKDYLQKQAEEKQKKKSEKEKSQSKSL
MPSSSCFDRVCGGFGQVALQPDPFLSELTSMFERSTEKGSVWVTMKRSSMKCQARLKKMAAKGETVELRCLVRATDGKKNISTSLSAKEYLKFQASYATVLKAHMNALKKRERKDKKKAAEAEKVPEKAPKKQKAASSSKKSAGFKSFALLMLVEKRCKREEDERPARVRCAAEAAEAELKKTALYDFHVAHGGKMVPFAGWSMPIQYKDSIMDSTLNCRANGSLFDVSHMCGLSLHGRQAIPFLESLGVADVAGLKDGTGSLTVFTNDRGGAIDDSVVTKVTDQHIYLVVNAGCRDKDLAHIGAHLEAFNKKGGDVKWHIHDERSLLALQGPLAAPTLQLLTKEDLSKMFFSDFKMIDINGYACFLTRTGYTGEDGFEISVPSENAVDLAKALLEKSEGKVRLTGLGARDSLRLEAGLCLYGNDMEQHITPVEAGLSWAIGKRRRAEGGFLGADVILKQLQEGPKIRRVGLFSQGPPPRSHSEIVSNSGENIGEVTSGGFSPCLKKNIAMGYVKSGLHKAGTEFKVVVRGKSYDAVVTKMPFVPTKYYKPS
MDEIWEKAVETALGGETEPETTRVLTLDGAVKCAKGLLPRPGILEKYPNLEHLSIAGVGVSSLDRFPRLGKLQKLVLSDNRISGGLEFLVRAGLGSLRDLDLSNNRIGLFEDLLPLAELELVSLDLYKCPVTKMRDYRARVFGLVKSLKYLDKMDAEENEIPDGCGGADEEESGADDDDGDDGEERPDVMSNRHGEGVVEGDEEESGADDDEGDDPEIDADGEVTVTGRQSNELRDEHLNMDEEDDDDDSDEEDEYEQEDGLIVDDTNEIEEEVSEGEEEMEHRVSGLVANGAQNVLMNIDEEENDESGEEDEYEPDGLLVDDTHEIEEEDGVEEMDLGVQHGNELLRNILVGEIEHEQEEDDDDESWEEEEEEEEEEEHGTGGRAQSMAEAVQVDEEDSDDEVQALYSIASSNLKRKRDEDDDGDSVSNSDDDNASDDEDE
MASLAPAPQAVGVFSQFIAQGPETLVMKEKVMSLSGDSFSIKLANGTPLLKVEGKVMSIHGRKKMFDMQGNHICSIIKEHFHIHTTFAVEDPSGAKVMEVKSNFKLFGSKATATFTSQSGKQESLVMHGNWFDSSADIVDEAQGGLIVARINRKILSGKDIFFGQQTYGVQIAPGVDMALIAALCICLDEKNNEPSG
MLGSMAAEEATQVRVARNGASDIEKKKQYNSIFRSFVKRNKLLSRVVGSARCVSTSTLPSHSKGQPVEISNSSTSQANPVAADKCNRKMSRDLVCRRSFEVRKTPAGTFTPQCTRANVMQPPPAQLRSRAQSSNVYLEIQPFEDDYCLDGDCDDDDVFDITLTRACSKPLSRSHTHPKHRTKSVSSGCISSESGYGTMTRNGPRLRTPDNDEEVFVNTSTQTADGTSSARAEGIFVEALWDHVTMDPDELGFKVGDVIRVNDMSNADWWWGEIDSAEGWFPATFVRILVNQQIRTDSNNSDVIISNYASSSQSEDEISVTSHEFSRVTSFNDFCQCTEQRSTTSVHCNVCGRPLTDATPASRTSIAHPSKQPEIVITKPPPSNTGRKSSITRDQIRTNVIREIINSEKVFVGHLKDVVQGYLTRCRNRSDMFSDEILNTLFGNIEDIYLFQREFAAELEASLDNVSTHATNIGNVFLKHKDGFCIYSEYCNNHPQAVAELAQLLTNKKFMHFFEACRLLQRMIDIPLDGFLLTPVQKICKYPLQLAELLKYTHPGHQDYEAVKSALEAMKGVARMINERKRKMENLRKISQWQASIVNWQGESVLSRSCELVHSGEIHALSQVKGKPKPRVAFLFDHQMILCKKDLLRRDLLYYKARIDLDAVEVAPIDPESPRSSHSGSDFHSSSSLGSCQGWKVTDTTTGESGLMYSKNQEDCGKWMKAFALERKIVRTEGTASPLLNEALTLGLLRNSLPMSRKPKESGSQRLAPSYRNRMKMAQELQEYSTKQNSFASDKPSFFSSVAGKLTPFRRTNPRESSFVF
MMQDVSSSPVSPADDSLSNSEEEPDRQQPPSGKRGGRKRRSSRRSAGGGAGPGGAAGGGVGGGDEPGSPAQGKRGKKSAGCGGGGGAGGGGGSSSGGGSPQSYEELQTQRVMANVRERQRTQSLNEAFAALRKIIPTLPSDKLSKIQTLKLAARYIDFLYQVLQSDELDSKMASCSYVAHERLSYAFSVWRMEGAWSMSASH
LGRWRLSLDRLLDALENLEEADLKRFKRKLNEFPVKKGYENIPKGRLEKADALDLAELLLSFYAEEYAEEVAIGVLEEINCKRQAEKLASLAGTKISASLPAVRISGRVHFIDRHREELIQRTPIDQVLDCLYGTVLTPEQYEKIRAKETNQEKMRELYYKIMPSWNNYCKDQLYVALKDKNPYLIEDLEGK
MEMPFFFSFFSFLKSECMFVSSAEITAFSDRYEEFEKINTEVLGVSIDSVGIALRGLFIIDKEGVIQHSTINNLAIGRSVDETLRTLQALQYVQENPDEVCPAGWKPGEKSMKPDPKDSKEYFASI
MAQQNIQSLVFSYFIVLILFSLFSHYNALKEDLNASCNNYNVEDEMAAGYDPGAYPSYFTAIEGGGMKLEDPMTVALRDDEVLGMKQGYGVALRWTETVVNVDDFGAYGDKNVDTEAFEKAWKKACSLNGAVILQVPEGKNYILKPVKFSGPCNSNLTIQILGNIMASDDRSDYNEDSRHWLLFQKVDNLLVEGHDGGVINGNGMIWWQNSCKINKNLPCKDAPTAVTFYNSQNLVVRNLNIRDAQQIHVSFEKCTNVEASGFKITSPKISPNTDGIHITETKNIRITSSIIGTGDDCISIVNGSQNMQAMDITCGPGHGISIGSLGSKNSKAYVSGVTIDGAKLYGTANGVRIKTWQGGSGTASNIIFQNIEMYNVSNPIIIDQNYCDQSKTCKEQSSAVQVKDVLYNNINGTSTSEFAINFNCSKNHPCQGIVLQNVNLLQEQEHRPAKAICNNVILKEGDNVFPQCP
MMVQLFGGALTAELPSSFCDVSKLREVPDNQEVFMENSDDMLSFIFELLEHGDAPGKTAAQFHFESLVDDNDAVASTIWSEEDIETSKLSHIASLGDNASVCRLTGFQQLPRDRHHTIRTLLQNIAVILYVIRCPKYQVDMVASLNVPLRNDYTDKEPLAVASLTADDAQRFERAGQCIDAFADSLTLVRPSLFG
KEVWAQPIRWRVMRDRGGSQSEPVFLHACRSTPVTLSVTVYFLYEIILQQKVGTEDLFLGMSRKDPSSMCCESMLVKVKLPDTKACDVTPGRLHLPHPVHSGEGSARFITERAELEITLPMNRPMDCINLA
MALTSAGRSSTKRGGGPAATTLEDADGAGAHSHRPSAHVAWVLDRSKTTKEPDARCQHRDTSLPHARPPAQPRRYASLAPLSSTAQSIKEEPIDKEGDDIDINWAELKTVTVRDLTAGKKVVLFAVPGAFTPTCTQKHLPGFVARAGELRAKGVDTVACVSVNDAFVMRAWKESLGVGDEVLLLSDGNGELTRAMGVELDLSDKPVGLGVRSRRYALLADDGVVKVLNLEEGGAFTNSSAEDMLKAL
MDPNTVVNENNEVVVTPRLGQRILESQWTIWFFYRAQGVRISNYEAATKRVCTFATVEEFWSFYGHLKHVDKLPYTSEFQVFRRGIKPMWEDSHNVCGGKWVCRLRRPSKQFAKLDNDDDIVVPTRAPPMQIASLRHQAAVYWEKLLLALVGGTLLPEGQYQDEIVGAVISVRKEEDIISVWNRTSNDPQVTEAIRAGMQAVLGVPESVTFEYKVHSDSLKEGVEKQALYETEEK
LSLPHSLLDMCGRGFETEEQACSDHLEMLTAALSFPSFPDAYTKAEVIYSWTLGKNKSVEVAQDGSRLNQYDLLGHVVGTEIIRSSTGEYVVMTTYFHLKRKIGYFVIQTYLPCIMTVILSQVSFWLNRESVPARTVFGVTTVLTMTTLSISARNSLPKVAYATAMDWFIAVCYAFVFSALIEFATVNYFTKRSWAWDGKKVIESQEQKVKPMTLAKKANNTYNIVGTTYALNIAKDPSLSTISKSAAASAAASGVAVSPPKIPHVVESPPETKKTYNSVSKVDKISRIIFPVLFAIFNLVYWATYVNRESAIKGMIRKQ
MSGGFFRGTSADQDTRFSNKMKKLLKSQKFAPELDVTIDTSKVQMDVIKPWVATRVTELLGFEDEVLINFIYGMLEEKNVDGKHVQIQLTGFMEKNTGKFMKELWSLLMSAQSNVSGIPQQFLDQKAEETRLKKAESERIAAELQRKRDLDKVAEDERQREKDAAAEAAKKVKEANGFADKDRVPKHSDDIRSRRGNGQFRRSVSKVRSSPGRDSRRRQRSKQSSDSSLSRYSRSVSRSPRRRRRSFSPGRPSRVSRVVRSPVRRNYSRSPIRRRKSPPAHRSPVRRRYASRSPPARRSPRRRNGGHLRREFRSPERVDRPGGRERRLSSSPGFRGPEPHQIPPVALRRPTGFGDRATPPDGDDWRAVSDRDGIGSTGNKRVLGDKDEKIVGVVEASEVASDKKMHSGVDERKSGSDRGVREKKDNWSHSGLNEEEGESRRGGRDVDGEKRLFTDMEERRSGYHRSDKNTRERWVHNDSNEGQKESPRARTGVPGEKRPHSEIERNTGVDRSGSDSREVGRYYDDNGKSVLDRFRKDGGNGKRDMDFRREDRYFTDQRDRPTMRERSPLPDRQQVRKETRGSRKVVETFQSPSKERKSEDYGRRSVDFDDDDSGVVRENVSKKSRVQKAEDDGFARDNDEDSFSPRGSEERRKEEKRRRKEEKRLRREERHKRKREEKQKRKDKKLSMSTGGLNGEDKIDNHEGTEQIEGEYDQKQRENELRHAALESLRAKKAISH
MARPRGRKRAAAAAAVAEEDSSKPEAAEAKKPAARGRGKRAKASPKPKPETEYFPEKRNLEDLWLSAFPVGTEWENIDKIKEFNWNFENLEHDIRFPVGEQKALEEGGELYGKTVYLFGSTEPQLLEVNGESKIVLIPIVVAVDCPFPPSDKIGINSVQRENEEIVPMKAMKMAWVPYVPLEDRLSRIDSLKTKIFTLGCTQRRSALRHLKTERVKLFDYCMPYYMPLNPPEDEDDTVVNIIYPLEPPIVCDFDWEMDDYEDFADEKVKDEVLPEDEKEKFKEFIKERVRERKRELKQAKEARKKAIDDMDPKVKEAFENIKFYKFYPVKTPDTPDVSNVKGRGICRFPHRRLHFHFLFLLLEDEEEIGSWRLGARCIIPPALLLRRSPEQGCRGSPRPQQLLLTACRFCVGMEVVLHEGDAKDWVYKGEGAANLILSYTGSSPSMLGKVLRVKKILKDKGQPAPNCIVFSSHEEHLWGKIPGLLESVKNDCLPQAYATIVMSQHLGANHVDGGVRVRVSKNFFELAGKNVLDNRPAWRVNASAIDAGADSALLISDHTLFSGNPRGSSCIAVEIKAKCGFLPSSEYISKENSIKKQVTRYKMHQHLKFHLGEISKTSEYDPLDLFSGSKERIHMAIKSFFSTPQNNFRIFVDGSLVFGGMGGGADSVHPNETEKCLEDLSKVTGLQLSDFIELLSEAIFKSGVLGKLLATQKLDDHDIEGAIHLYYNIISQPCLVCKSITDTELLRKYSTLHSLPLDKSEKIVRDFLISATAKDCSLMISFRPRQSGTTDSEYDSVFLDSVNQSYDYKAYFIDLDVKPLDKMVLLPSRENV
MPRRKALTNNNNAGEAEQQPPKAKRARIAFHLELPKRRTVLGNVLVCGNGDVGQLGLGEDILERKRLSPVAGIPDAVDISAGGMHNLVLTKSGDIYSFGCNDEGALGRDTSEDGSESKPDLIDLPGKALCISAGDSHSACLLEDGRVFAWGSFRDSHGNMGLTIDGNKRTPIDLMEGTVCCSIASGADHLVILTTAGKVFTVGCAEQGQLGRLSERSISGEGRRGKRDLLRPTQLIITRAKPFEAIWATNYCTFMRESQTQVIWATGLNNFKQLAHETKGKEFALTPIKTELKDIRHIAGGQHHTVILTTDLKCSVVGRPEYGRLGLGDVKDVVEKPTIVKKLTEKIVSVGCGEVCSYAVTIDGKLYSWGSGVNNQLGVGDGDDELEPIVVVSKNTQGKHMLLASGGGQHAIFLVKADKQDQKENVPVKVSGSSSISKKDKTPPQDNVDKEAENVDKQEQKENLPAKASTSSKKNKTPPQDNADKEAENVDKQEQKENLPAKASTSSKKIKTPPQDDAAEEVEEESAQEPTPKKAKKPAAKRGGKKT
MELNRKYSALPDLDTAPDIYETPELTDGQTNTVKSTSDDELDDQEPQTGIVKQRLRPRHARARFTPSNVDARDVDFSDRVTSKRKSYKVTNRRHRILEDGTEELGDLSDDDEAETLERKVKRLQREVEEARAEYAKLGAVAGNASAAAGTTPERDIDSLSRILDSIILPERSIPTNTETAAGPVGTQPGPDSAETIPSGEGATYTVTYAPTYQQSHALAKAADFDKRLLLLESCLGIGSSAAPELDSGGLSRAILPTLEMLTKQIGTLSSASTVSLDGLSRRVRTLIQDASELEKSRKLAKAAQDALESTQLSPALKEMVANGDDDEPHNESEQIAQLNSMYSEQTTKINALYGTLSTIENLAPLLPPLLDRLRSLRAIHADAAVASETLDNLEQNQSDMAAEIRSWREGLDKVEAAMRDGEASMEKNANVIEGWVKDLEKRVTALS
MRQVIEIQNDLANTGQLTILSLGAEERLELKGRNRVMESTPSRGLNRVHLQCRNLQEFLGGLSPGVLDRLYGHPATCLAVFRELPSLAKNWVMRMLFLEQPLPQAAVALWVKKEFSKAQEESTGLLSGLRIWHTQLLPGGLQGLILNPIFRQNLRIALLGGGKAWSDDTSQLGPDKHARDVPSLDKYAEERWEVVLHFMVGSPSAAVSQDLAQLLSQAGLMKSTEPGEPPCITSAGFQFLLLDTPAQLWYFMLQYLQTAQSRGMDLVEILSFLFQLSFSTLGKDYSVEGMSDSLLNFLQHLQEISALLPHAPGHQSLVRCLWSWGHCASARLHCGGNQLPTVCLHGVGAADCPHCPLL
VWQYITLMRRIFLIDCPGVVYPSEDSETDIVLKGVVQVEKIKNPEEHVGAVLERAKPEYIQKTYRIPCWSSAEEFLEKLAFRTGKLLKGGEPDLSTVSKMVLNDWQRGRIPFFVKPPVTETDKEYKESLATAEATEGNAKTVEQVELLAISDGQESQDQQQHKKEEVQKLLASVKQNFGKINVAPEFTEEDLEPVEMSNLSDTIGSENEDSENEADEEDAEWQXREEESEEAFNTPAKAEFKRSQELVRELDEKIAKYKQFLNRAKSKRFSAIRIPRALTEKVFSKAEQMTSRNPPPKVVTQAGKKRKVDGDSYESNPSMRLTSKERRRLDRAQKVKKVGSQYYEMHNVKNKNKNRKRPAAEGSRTMKSKR
MRTRPQTVSPVFVFAGTMVNPGGSSQPPPVGTGSLSWKRCAGCGGKIADRFLLYTMDSYWHSRCLKCSCCQAQLGEIGTSCYTKSGMILCRNDYIRLFGNSGACSACGQSIPASELVMRAQGNVYHLKCFTCSTCRNRLVPGDRFHYINGSLFCEHDRPTALMNGHLSSLQTNPLLPDQKLGLASGWAQLVSRLKHSCQQLTLTPLATTRSRVVTGKANVLRDQQQPHRPGPIVPNYNYIAYTVKRTNRGANVSPKLLSSSADHDICHFVFSHVLGSRASILTLRLLNSIDECDNIPRDDGPARTVAGKTLQFALMTRARFRRRPALRH
MANMAVSRIKREFKEVMRSEEIVQCSIKIELVNDSWTELRGEIAGPPDTPYEGGKFVLEIKVPETYPFNPPKVRFITRIWHPNISSVTGAICLDILKDNWAAAMTLRTVLLSLQALLAAAEPDDPQDAVVAYQFKDKYDLFLLTAKHWTNAYAGGPHTFPDCDSKIQRLRDMGIDEHEARAVLSKENWNLEKATEGLFS
MSVLISQSVINYVEEENIPALKALLEKCKDVDERNECGQTPLMIAAQQGNLEIVKELIKNGANCNLEDLDNWTALISASKEGHVHIVEELLKCGVNLEHRDMGGWTALMWACYKGRTEVVELLLSHGANPNVTGLYSVYPIIWAAGRGHADIVHILLQNGAKVNCSDKYGTTPLVWAARKGHLECVKHLLAMGADVDQEGANSMTALIVAVKGGYTQSVKEILKRNPNVNLTDKDGNTALMIASKEGHTEIVQDLLDAGTYVNIPDRSGDTVLIGAVRGGHVEIVRALLQKYADIDIRGQDNKTALYWAVEKGNATMVRDILQCNPDTEICTKDGETPLIKATKMRNIEVVELLLDKGAKVSAVDKKGDTPLHIAIRGRSRRLAELLLRNPKDGRLLYRPNKAGETPYNIDCSHQKSILTQIFGARHLSPTETDGDMLGYDLYSSALADILSEPTMQPPICVGLYAQWGSGKSFLLKKLEDEMKTFAGQQIEPLFQFSWLIVFITMLLCGSVGLLFAFTVDPNLGIAVSLSFLALLYIFFIVIYFGGRREGERWNWAWVLSTRLARHIGYLELLFKLMFVNPPELPEQTTKALPVRFLFTDYNRLSSVGGETSLAEMIATLSDACEREFGFLATRLFRVFKTEDAQGKKKWKKTCCLPSFVIFLFIFGCIIAGITLLAIFRVDPKHMTVNAVLISIASIVGLAFVLNCRTWWQVLDSLLNSQRKRLHNAASKMHKLKSEGFMKVLKCEVELMAKMAKTIDSFTQNQTRLVVIIDGLDACEQDKVLQMLDTVRVLFSKGPFIAIFASDPHIIIKAINQNLSSVLRDSNINGHDYMRNIVHLPVFLNSRGLSNARKFLVTSTANGDISCSDTTGIQEDADRRVSQNSLGEMTKLGSRTALNRRDTYRRRQMQRTITRQMSFDLTKLLVTEDWFSDISPQTMRRLLNIVSVTGRLLRANQISFNWDRLASWINLTEQWPYRTSWLILYLEETEGVPDQMTLKTIYERISKNIPTTKDVEPLLEIDGDIRNFEVFLSSRTPVLVARDVKTFLPCTVNLDPKLREIIADVRAAREQINIGGLAYPPLPLHEAPPRAPSGYSQPPSVCSSSTSFNGPFAGGVVSPQPHSSYYSGMTGPQHPFYNRPFFAPYLYTPRYYPGSSHHLISRPSVKTNLPRDQNNGLEVIKEDAAEGLPSPTDSSREKTWTRKLKMLWPSDSGFNRQRQGSGPGTGTVLSLNSMNVDAVCEKLKQIEGLEQSMLPQYCATIKKANINGRVLAQCNIDELKKEMSMNFGDWHLFRSTVLEMRNAENQVVPEDPRFLNENTSAPIPHGESARRSSHSELPHTELSNQTPYTLNFSFEELNTLGLDEGAPRHSNLSWQSQTRRTPSLSSLNSQDSSIEISKLTDKVQAEYRDAYREYIAQMSQLEGGTGSTTISGRSSPHSTYYMGQSSSGGSIHSNLEQEKGKESEPKQEDGRKSFLMKRGDVIDYSSSGVSTNDASPLDPITEEDEKSDQSGSKLLLGKKSSERSSLFQTDLKLKGSGLRYQKLPSDEDESGAEESDNTPLLKDDKEKKAEGKAERASKSPEHSTEPIRTFIKAKEYLSDALLDKKDSSDSGVRSNESSPNHSLHNEAADDSQLEKANLIELEDDSHSGKRGIPHSLSGLQDPVIARMSICSEDKKSPSECSLIASSPEESWPACQKTYNLNRTPSTMTLNNNTAPANRANQNFDEMEGMRETSQVILRPGSSPNPTAVQNENLKSMTHKRSQRSSYTRLSKDSPELHTVAPSDSTGFGEERESIL
MGTVLSFNPRDRHPIYSSQPNFQYNHSTDMRNENDSTGSIDSHLNNFSYEQLNNAKNRENKKSACHPMAKNVIGQPGGQCGGVHINLQTQTQLSSHNLNNLANASKDTITNVLDTHNENSVLKAEKSSFEKNLKKHSIFINALSWKKLSTSHNKKKIENKNKCANLPTACFKAQLLESSFASSSDKNRNIQLHCNRIDEHNQQHCNQHPHPHPHQHQLQLQNQHQHQNQNQNQNQNQVQDIREEVMTGPPGKSQNPSKAKDPVKVNNKNSMSNHNKLIQKQPLTLSLPQQVQASSIQTKNTNQIPRKTVIQASTSELLKCLGMFLHCRCQRLNNFDAGDAVMWLRAVDRSLLLQGWQDVAFINPANVVFVYMLVRELVSGEESKESDLQASVLTCLYLSYSYMGNEISYPLKPFLVEDSKEKFWDRCLVIVNKLSDKMLKINAEPGFFTEVFTELKSCGQYHPTIKSYCGGA
MFDPRAGAPKRWASQSQDFQAVILVGYGENLYPFNQGTNVISKALLPVGNVPIINCVIDWVLAAGLLDILIIVPNAFHDQIADHIAEAYNKSTHSRVRINLRKNSEGERDEDEGDSEEKDGTARILKKFRSFIKSDFVLLPCDISPPSYLPLKTILDKHRSSPKAVMTSVFYEPIESVKDAEEKILVGLDKTSDELLLITPLEGMEEDLELRMSLLNRHPTLSLTTRILDAHVYVFRRTFLDLLATRRAKDLSSMKEQVVPWLVKGGWQRGLGERWEPILDPPSRDPLAEALARSTTAPPSRSLLHPSSSPSSDRTPLPQTSPASPSGDADTMYSSGILPTAPSRTRKGFKPEWKCQVLVITPPPAPPAPAPVQGKGGKQDKSRAPVYEPEHLIRANSLAGYWELNRRFIKSLSSTTPAAKSAQPVRNIIPEDAGTAPAISPAAQISPDSVLGEGTRVGEKTSIKKCIIGRHCVIGKGAKLNNCVIWDFVTVEENARIENSIICSNGRIGEKAQVKDCEFGTGFEAKPGAILKGERLIAGQEA
MACATTRPTFSFHLSTSFSQHSHPKPKTQFTNPTLLPKIPSISLSLTHKPHKPNNLTTNSIDVSKEDKPTSDEPASPPPTSYIEPEPEPEQEEAAETTFDKRRLEEKFAVLNTGIYECRSCGYKYDEAVGDPSYPIPPGLQFDKLPEDWRCPTCGAAQSFFVSKSVEIAGFAQNQQFGLGGNALTSGQKAVLIFGGLFLFFVLFLSGYFLQ
MVPCKIYTKCKHKNMFHPLCTILHYVWNMPSSIMAPIARTQITPFRHRVSHFLQRAVSRHAVGCLLALFDMATPMHRLIARRQAEANKQNVRCQKCLEMGHWSYECTGKRKYLYRPTRTTELKRALKEKEACLLLGQTSGNSVAETKMKKKRSRSVTSSSGSSSGSSSSSSDTDSSSDSEDTSSSSSSSEDSDKSTSSSSTSLSSQSSSSSSECDSDTSASSTSASSSTSSEEDSSSEDEPLRKKRKK
MRPIYQQEPPLFYQRPANLRRLRHPPGTVYGRSYSLEDQPEDVIPVYPKFIYAPQQQQQQQRAPYPLYQLGDSLSSLDSDFPENEYAGAYIVEDRVPLANAPTPKVVQNLNALGRMLELLQRCPLPCLSFNTACICSLIVIFLAPRTCAQSLLFPAFRLFCGTLYPAYASYKAVRTKDVKEYVKWMMYWIVFAFFTCIETFTDIFISWLPFYYEVKVALVFWLLSPATKGSSTLYRKFVHPMLTRHEQEIDEYVNQAKERGYSAVLQLGSKGVNYATNVLMQTAIKGGGNLVQTIKRSYSLSDLSEPDMHRTQDELDDVMMSSMTSSAVVMRSTATGARLLRPRNQTPVGRSGSGTRHSTGMYFTEVDVTAKNAGDFNYNIRSQDDISSGYSSAEPVSGLSRTSSMTNASKARAKSKRNELLEEMRDEVYLDNQLYFQGVQRKSSVPEAEELKIVESSESIQSQELEKVLKEENIDAEDEAFFETLPLIEEHINEVVANYGRDEKLLPQERKHNSIEEEQFEDALFEEPQKCVSDEVDAKNIEEILTDRSQNQTPNGSAETTDSGTPSQNKPYVHPPIDPFLLVLSASASAPDPFMPERPRPMSPREMRETLEEIKHSFRAQLEAEPSVSASPSPSLRPKANHGKGRAPPPPLPPKKHSLSPQPDAISQTSTGSVERKSGIGQLFKNIKANVLRNKANPSQQQPEDEQLAAKETQI
MLLLLSLCLLAFGLYCCYVAATHAKYDHIPGAPRESFILGHLPIIWRIFKRNELIQDLFIQWAEEYGPIVRINAFHRVSLLILSPEGVKEFLMMPQYPKDPKTYSSLYTMFGMRFLGNGLVTDLNHDHWHKQRRIMDPAFSRTYLIGLMETFNEKAEELMEKLEEKADGETEFDIMSMMSRVTLDVIAKVAFGMEINALHNDQTPFPHAVTMVMKGMREIRVSFVKYMPGKQKLIKEIQESVRLLRRAGKKCIEQRREAIQNGEEAPQDILTQILKGRRFNILFQIVICFNKFSIFLGHETTSNQLSFTIMELGRQPEIVERLQAEVDEVIGAKRDIDYEDLGKLEYLSQVLKESLRLYPPVPGTVRWTAKENVIEGVRIPANTSLFFSTYIMGRLEKFFKDPLTFNPDRFRKDTPKPYFTYFPFSLGPRSCIGQIFAQMEAKVVMAKLLQRFEFQLVPGQSFEIADTGTFRPKDGVTCRLKPRN
MSSLAGADCTPKCRSLQHAQDVISVLTRGNEGQIKVFLSTHCYNATTLKDHLGRSALHIAASCGKKGVVDWLLEVKGADPSVKDKESGWTALHRSIFYGHIDCAMVLLKHGSGLLVQDKEGLTALDLAMKDRPAHVVFRNSDPTEVYTWGNNINFTLGHGSQQSKHHPELVDLFPRTGVYIKQVR
MAENSQIKPRPVRHRHRNRIATEGDVSSSRSKGKERAVDVNGDVTLVDGAKAGKKRRKRQAPNGLPSLPTDDSVGGQGESSTCRAPRRRDDSEHWDHIPVAQNEFTRVPPVWSKDGRFYFSVVHTSIHIHSSTSPSFPRLSTLSSTHPRGHSKPITSLQLSPINPFQIVSSSLDGTIKIWDWVAGRLIRTIDFHEPQSKVDHVAFGQVVGKWWLFAAVTHAKQSNSGQKLAYRLLRTPLGGNSNPILLGKLSNRPVSLIMSPRSTYLVALAANKAYTYRMPTPPFKSSDPWEDRPTCVKFVSDQPFTCGAFCPEKTLATATEEDWFATGDQKGVIRLWHGLTQAFRQVDAAASLALGGVVGSNQGPETEKRLPTTSLHWHAHAVSAIAFTPSGSQLLSVGEESVLVQWHLASGRREYIPRLGGRPIVSLAVRKATAAGEEEWWMALADGSVVRVGASSNRVASVGQGIRLDPLRPSSSDTPYPLSVHPSTGSLVVPSSHPSTIQFIDPIASTVLFDLEVVPSNRVSRREEKEHEPVKVEKVAFSDEQDGKSIWMATMEGREGDEGEGGGRVKNLKMWKWMDDRYLVNTQFPRPHGTSDISSVTFSPTPSAPGTSSNPVSTPDPYLLTTSTDGVAKIWHVRQSGKSEQGKVSAKKPIIVELYWSCRSTFNYRNLPIRASAFSPDVSILALSHGSVVTLWDVSSNILLKVLDNGLISDIMTIGFIGKEGRWLVGTGKGRGVAVWDLLSCEVAWSSPSLAADNLITSSTASYFISASNAPSSTTLRVFAPDSPAPLRTISIDTKVTQIVSLSQSSASESSSSLHFIGIAPSGEIYRFGDIAAALVPESANSVRQAQAKEGLSIWQEMFGKGAFLEEPETEEPITATASALQQRVSDKSGRPADIFEGPSHTMPPTGLLFDAFMDELLHGNTAAKDERKVKEVTRDEAVVYEMEVDDSGAEETSAGEIKGRAVEDGEIRELEAFFKDLLSSIPRAPLTPASRKPDTLRNRLPSHLTNHTPARSVATPLQSRKANGDASRGRASLLAGGNHVDESDIGTPGSVTASGNKKGKKRKAPREE
MREGVTRWLERTPLAQIIRNAQEGVATQQRQRDQGPWAPMLASIAMSGAGPRPQPVMDLAMAKDEVKARLAPVPVYTVANPKNEFVLVAGENNTQLGFFFFRKEDAEALIEKIREENPRLARDSKILRVPMDNVYEVFTTPREQTGLQGIHFRFMPDMKQVAHALQLYKDAGVPTRQFIGVPVFQAEGLTVTTRDMQYQYVPLFLCKEDLDIAVQSAYVQRNAAQIKLYKDKADKYQADYDQIASQLEAAANGRERGGLESRLAKARVKLEAARDKVESVERAPLPKVEVGSFEEVVMRMTASAGNELAAWSQVMFVAPELLRDSAGAGGKK
MKRVRAKLHELMGDYTDDTLVEYVVVLLRNGRRKDEAAKELQVFLGDDNNAFVSWLWDHLSSNLHLYVQPKAVSANDEAKNTQSTARGLSVQTSRVPEAETQKTTRVQPKREWGGIVREQSDVVPLRSVVAPVSHAEEKTNHTQAKTSHEVIGAPRRLLQFAVRDAVRPVQPPTPRSESSSSKRLRSVVSTVESDSAANGRLQKMKSDVRVPGATAAFRAAAEAAEDVLKDRYSSESVFDRLGRRPLLTTTEEPFDFREKDPEDGQYKHIDNVQAENQVESHERNQYVARDTCMYDSGTEKAADSAFDIDRYDDTGAVRYNGVNPYQNKLSSSGGRESSVMRYNKAEGAAGVRSRRLIAQDTHASSGPRPSEKILNISANNNTRNPPYHETARNAGTFEHQVPIGKKDVGSIKSNATVAHAKVTHVTDKSKLEIIT
SPNSFPQEPPHGAEPTLALPPAWKPRRCFPSWGTTAGFKPHDERLRYKTFTCGCVSRLGSLRRASHSPAPAAPGRVFPPLAVPRARSLSAPTRGADPSAPPSRPRRRAEARGAREVVRSGVIRRRGRGPRGHISTERRHAWRSWSWVKFVDPVLPSSAAEKMQIFVKTLTGKTITLEVEPSDTIENVKAKIQDKEGIPPDQQRLIFAGKQLEDGRTLSDYNIQKESTLHLVLRLRGGMQIFVKTLTGKTITLEVEPSDTIENVKAKIQDKEGIPPDQQRLIFAGKQLEDGRTLSDYNIQKESTLHLVLRLRGGN
MSRVYIGRLSYRAREKDVERFFKGYGKILEVDLKNGYGFVEFDDPRDADDAVYDLNGKELCGERVIVEHTKGPRRDGGPFLVALKGGYGRWGRDRYGPPIRTDYRLIVENLSSRCSWQDLKDYMRQAGEVTYADTHKGRRNEGVIEFRLYSDMKRALEKLDGTEVNGRKIRLIEDRPGARRKRSYSRSRSHSRCVLRSRSRSRRSRKSRSRSDSSSRSRSRSRAASHSRSRSRSKKNKIKGKKEEEERSNGAPKKERSRSRSSKSRSSKSRSPKSRSPKSCSLRSKKGKKDGKKNKKDESRSRSRSRSRSRSRSGMKDRS
MRHTESAGNRVQNAPFADHKARNDPSFEQRFSAGVNPAPVPSTNPAPQADNGNMSVDAYRKKHEITIICPGREAPPPFMSFQSTCFPSEILREVQQAGFKAPSPIQAQSWPIALKGSDIVAVAKTGSGKTLGYLLPGFILVKNLRHNSRDGPTVLVLSPTRELATQIQDEAIKFGRSSRISSTCLYGGAPKGPQLRDLERGADIVVATPGRLNDILEMGKVSLRQVAYLVLDEADRMLDMGFEPQIRKIVKQVQPKRQTLMFTATWPREVRKIASDLLTNPVQVNIGNTDELVANKSITQHVEVTTSFEKGRRLDQILRQQEPGSKVIIFCSTKRMCDQLSRNLSRQYGASAIHGDKSQAERDSVLSEFRTGRCPILVATDVAARGLDVKDIRVVVNYDFPTGVEDYVHRIGRTGRAGATGIAYTFFCDQDSKYASDLVKILEGANQNVSPELRAMVGRGGYGGRGPRRWASSNDSYGGQGAYGSQTRDGPSFQSSFNNSSSGNQYGGAPSFHTSSSNNQTSGAASLPASGGSGEGLSFHDRFYSGNSRGGDRARSRSPPKAVGVSNW
MAFRRALSIRSTLTSLRKQLPSYHIIIRENNHAEDSFTSQRSYDSFLHHQLLLLQLVKLGLQRVTLSCLSRLFSIALIWFIHSLVLNTTKLSVSDEAAVESIREEMQSKGMDHVTMAEGQKKMKNLFKEYGVTPFTPMKGMLIQGPLFIFFFLAIRNMAEKVPSFQTGGALWFTDLTTPDSLYILHVITALAFLITVECNAQEGMEGNPMAGTVKNVCRGFALLTVPMTMSFPQAIFCYWITSNLFSLTYGLVIKRPRVKKLLKIPELPPPPPGQQPSFDLLQLSRK
MAQENVPPGSAQAASASATADQPGRPYYESLRGNLRQTLEKKRRLDEQLGALEEQIYKQEGLYLEETASSGNIVRGFDGWVKGVQVGRNSADDKRYRGRVRDEDRVFSRSSVTWMRVQGTDSNTPSHAPTPTGSFAPQLSARESNAGIPASTGIKAPNKKKRPAEKDDDDDSKTKRGKISYARD
MAGVSGPNVSEPEFEQAYKELASTLESSKLYEKNPEYKKALKIASIPERVIQFRVTWEDDKGEVQVNRGFRVQFNGALGPYKGGLRFHPSVNLSILKFLGFEQIFKNALTGLAMGGGKGGADFDPKGKSDNEIRKFCVAFMRELSKHIGADTDVPAGDIGVSPREIGWMFGTYRAERNRWEGVLTGKGGNWGGSLIRPEATGYGLVYYVQHMIQYATGGKESFSGKRVAISGSGNVAQYAALKAIELGATIVSLSDSKGAIIATDDKGITAEEINFIADLKVKRKSLTELSESAEHKNKFKYIEGARPWVHVGKIDVALPSATQNEISGEEAQKLVEAGCKFIAEGSNMGSTQDAIDVFEKVRKEKKGEGIWYGPGKAANAGGVAVSGLEMAQNSQRLKWTSEEVDSKLKGIMEACFNNCLETAKEYVPAAEGELPSLVAGANIAGAIKVFSAMRDQGDWWSY
MDIDAEREKISKEIKELERILDPSSSSIPVDISESSLDSDSDAESLPPEDLEVAGPRVLAEERWGEASDDEEDPKDKALPEDPETCLQLNMVYQEVIQEKLAEVSLLLAQNREQQEEILWGLSGSQGPRVKDGQGLAPHMYMGHFMKPYFKDKVTGVGPPANEDTREKAAQGIKAFEQLLVTKWKHWEKALLRKSVVSDRLQRLLQPKLLKLEYLRQKQSQVSSEPERQALEEQARCAEQEIQDINQLPEEALLGNRLDPHDWEKISKINFEGGRSAEEIQKFWQSSEHPSINKQEWSVEEVGQLMAIAATHGHLQWQLVAEELGTGRSAFQCLQQFQQHNRALKRRQWTEEEDRMLTQLVQQMRLGSHVPYRKIVYYMEGRDSMQLIYRWTKSLDPNLRKGFWAPDEDAKLLRAVAKYGEQDWFKIREEVPGRSDAQCRDRYLRRLHVSLKKGRWNAEEEAQLMELIEKHGVGHWAKIASELPNRSGSQCLSKWKSMVGKKQRVQRRRRRRLRPSIQWSSSSSGGSSEDSDGICSGSNSSSGDSEDSEAEPEEPQEAGSVPPSPQYVVPNMDLWLPARQSTSQDPEAAPTALAPGETTRQAQASSGVHSTHSADSPRTSLGQAAPEGGQRLLTVPLEMVQRVLRTNTAAQSCTLKERLRQLPLPGSPPGPGPGDSEDGPHLRQLWHGTFQNRQQRRRRALHRRLLERRLLLAVTPWVGDVTLPCVQAPQRPEVARIRADGIKTQLERVHLASTPVFTLCMQLMQIDTAGCMEVVRERKTQLPTPPLPGAQGPPPHPLQVPSGALAPPGCRPHHVPPRDAAQSTDSRSTELKPCQAKSPSARAPMLAPQGPRPRPKTVSQLLREKRLREAPARKATLGPVALAPQLLISSSVVLQQPLPPARQSPPALSPTISSTGLSGSVAPTAASTGASGSQQELGTSAKDEDQRLPALRALSLAPTLGSGQVPAGRPLSSLGQSQAPTTTRKPGLPEVPRFLPAAPSPAQLPMQPLGLTPALTTSIPLPVTWVLTAQGLLPVQVPAVLGLPKQGEMPAPRQVPAPPPPPTETPAPTHQLLASVGTEAAPSSRTDPSGPPACPLPQTCTEACADLGVLGEAQVARPASVPRMTSQADSPETGALRPGQLPAAWQASLELVRRQLQDNPAYLLLKARFLAVFTLPALLATLPPDGVPTTLSAATRSGPDDEDLSGLEPEDGDRDERPHCTPHGTQAGSAPRSPVQGTPSSGEGLVSCLDASDDLDVLRTRHGRHARKRRRQHRPPTMSDYENDEECWSALEGFRVRLISVIDPSRITPYLRQCKVLNPDDEEQVLSDPSLVIRKRKVGVLLDILQRTGHKGYVAFLESLELYYPQLYKKVTGKEPARAFSMIIDASGESGLTQLLMTEVMKLQKKVQDLTALLSSKDDFIKELRVKDSLLRKHQERVRRLKEECEAGARDLKRCKDENYDLAMRLARLSEEKGAALMRTRDLQLEVDRLRHNLMKAEDDCKVERKHTLKLRHAMEQRPSQERLWELQQEKVLLQSRVQELEAAEGKLERSSPYIQVLEEDWRQALREHQEQATTIFALRKDLRQAEALRTRCAEEKEMVQLQCLALRKDSKMYKERIEAVLQQMEEVAIERDQAMVSREELHTQCAQSLQDKDELRKRVRELGEKADELQLQLFQCEGQLLAAEARLKQQQLDTVVLLSLPQDLEDDAQLSDKGGLAEGENPEQPFVSLQKEPLPLSPLDAGPSAGGEPPEKERRRLKESFENYRRKRALRKVQSGWQQGEGDRGNTTGSDNTDTEGS
MDPASSRTQPTQIVSPGERPVMADNVGGDHHHQVSPGDERIVSSSSSSSVAPPDPYSYYNLYHPYDWDVAHSGYAQGFNSWDGYPQYAAATTTPEGMHVPQVVYDGNSSFMYHQPGFAFNPYQSMMMEGQVPFSPAYYPQYGAPSPMHFAQAEIGGENSRYDPTSAYMVPFAGYGGGNLSGNQGGNALASPIPYPQTMGILGPYDHNASQLPVHGSGVASSSSVGGYYHVGSYQTPNAVGSYYGADNSVRSAPDIGKRREYSSVPTTNDLYGNRGPRASSRVESKNSSRLSSSAGNSANGSSTAGPNPSLYNNPEFVTDYKNAKFFIVKSFSEDNVHRSIKYNVWASTPHGNKKLDTAYRDAEKMGGKCPIFLFFSVNASGQFCGVSEMVGPVDFEKDAGYWQQDRWSGQFPVKWHILKDVPNNRFSHILLQNNDNKPVTHSRDSQEVKLRQGIEMLRIFKEYEAHTSILDDYSYYDERERQKVGEDGGRKEEGEEETSSSVEQLSERLQAVTVEDGKEGEKEDLKEKT
MGLATRALHPERSPLGGGNGDQSPTQLHYRSKQPQHRRFSMEDVSKRMSLPMDIRLPPELLKKLQTECSPPSKPLSRMSRRASLSDIGFGKLETYVKLGKLGEGTYATVFKGRSKLTENLVALKEIRLEHEEGAPCTAIREVSLLKNLKHANIVTLHDIIHTDRSLTLVFEYLDSDLKHYLDNCGNLMSMHNVKIFMFQLLRGLSYCHKRKILHRDLKPQNLLINDKGELKLADFGLARAKSVPTKTYSNEVVTLWYRPPDVLLGSTEYSTPIDM
MSRLARSCGACGRILVDWNSLPSRAADGQQGKGSLDGLPNVDFRVIGCVDHHANEGFCAPEISPLLITTSGSCASLLVQALGSIGAWPGCQEGDDALSTTREEAQVAQLALAPILIDTANLTAEDKVTPHDTSAHDILHRKINQAGVQASAKHDDFYTQILETKQNSLDLLTVEEVLDRDYKQWTETSSSHPSKPLNIGFCSMVKSISWIVEKAGGPQAFLDKLCTFAAQRELGIVVVMTAFTSKTSDKFCRELLVCALDDGLATDALKSFVSQAASQLGLEEWSARDDDERDILTIKRTLDNEPSRRIWLQTDVTKSRKQVAPLIRGAVASL
MVQGQARTKRSEVRSNMSIKTTVREGVCLPPSHSVLTQVSVMRHAPAMSLRPIRVRPGGPGRELSPSGERGDVIQSRKAASPSLSGMSCDAHSGSHTFSANTLEYSKKSPFSTTTNDDNVHHARSYQKRRPIKMTVKNNGIASSRRKSRKAHFSAPSSERRVIMSAPLSKELREKYNVRAIPIRKDDEVTVVRGSNKGREGKITTVYRLKWCVHVERVVREKSNGQSVPIPIHPSKVVITKLKLDKDREQILERIGKGREAAKARA
MSSKTVTVALAMEKAKGNYVGPALVSFPDVQPDPSTTQFQLYSHRSNEKSPALLLGQTNELEFRSENQADQSNCSYMLGLHVASAGRLTLFPTQLYQLRPVVKRLRDVDDNRLTEQATDNYEARRTLGTTFGTKKARRALQAAARNKVDPETMTHLEGQISAAIAENSSCLPSATVQAQEVDANRPIPPYNINAANPKDVYLLSDVVTNLELNSIPMGPILNARTAEDAARCLPTSHSQFVNSRLNALWKRCPDGKLDKKETKRLRILIYISYLIAIRRLHKFSRDSISNKLAIDQDSTTPDSIIDGILNRFTEPVKTSDGSLKHNLTSFSKIKLYSYIAVLCLIHDEYMTRVSGLSDDLQEPTKSINDIFLNLGCKMSKLTVPEFEALEEGPASKDAKEFNAQRTIAKLVVPLVFPPPKIRKRKNKAV
MYNGIGLQTARGSGTNGYVETNKFFVRPRNGGKPVNGGKWFEDDQGIRNQ
MIRIRRRSYKVQTSIRRQGKLSGRRIQARVNTQKQGNQTGHKDHNEATETARPQGCNVQELSVRLQGTHCPTTCEIAEYLSRYQPSVDRDLSEIEVSLVDMRNLTKGAQDRVVYMRDSTTQAQKSSSPEAYIRKSSKMLDDILRFEKSIIAQEAQIYGDATCRAKTLLRFRRLRGKANCQEIANKGARTSGLYMVKPLKAKESFLVYCEIDSTGSGWTVLQRRRDGSVDFYKNWVQYKEGFGYLSPDDTSEFWLGNEKIHLLSTQSPVTYILRIELKDWEGNKTHADYAMFKLAPEADQYRLTYAHYYGGDAGDAFDGYDFGDDPTDKFYTSHNGMQFSTRDQDNDKYHGNCAQQDGSGWWMNRCHAAHLNGRYYRGGRYTVKNTDGFDFDNGIIWATWHSRWYSLKETTMKIIPLEPSPTVGPRGNRPVEHGYKSETCAKEKQWPFCSDEDWGPKCPSGCRIQGLLDKADQQLTIKIDRIRKFLEDNRKHYKNTDQFAKQTYDYIREKLVSDTGNDNKYMSLADQLRQRIITMKVKIDRQLRLLEALKKRVQDQVKEMQRLEVDIDIKLRACKGSCADYSEYSVDKDSYVTLEKQLNSLDEMKLQNVETISSLKVMKSRPMKDVLVSNIFKSAGPDREAQKQEFFPNVQQVKLFLESEGSSPSTPATISKTSGTAEQLGSDASSKSTTRVTTHTVKCTKTIIKQVSHTKDGPVEKVEVVKGGPECESMGIDEATLLSNAKAGKEITGGSYTVKGTSMTSGDFSSLFPDMRHPQPDSGKSITQLSRGDGPPGEAALLDSDFFREFSSSSSSSKTITSGSSKTSHSITSKTFAGDDLGGFAHSDVDDDLPDIQARSFKSTTKRKKRDYIGKDCVDILQNHASGHKSNLFKIKPEGMEEVVEVYCDQDTVLGGWVLVQQRMDGSVNFNRTWEDYKEGFGSVDQQGKGELWLGNKHLNSLTQADSVLRVELEDWEGQAFYAEYTVRVGPESEGYTLTVSAYSGNAGDALIAGQPNLGAFLSHASMKFSTFDKDHDRWEENCAEMYGGGWWYNNCQSANLNGIYYKGGPYDPSSNVPYEIENGIVWLTLKPADYSLKAVSMKIRPLDSILQCAQTKSSVPENHQVQQESRTVLFGCSIAPVLQ
MAENELRLLNNAELKLALAESEDSFQSLVSVFLCPILLKLDSPHESVRNKTISIANHIMTRLNNNAQAILPLEALVSQYVEANQPLRKRFLLAFISIGEKRIPCSENLALLQICLNHVNEYPLVLLTLTIRLLRFSKPTSAITCSNDVILSLSSFYLIQKDQRIFSDLQFSQKTVDYRLSLLRWIHLSSWPSNWKWLAYFFASADSHSEVARLADEFTRDSGLPDLENLSHVNVLLDIALDKFRIEALHANFSVSISLRNKAIQHLLKSKIAANTDKAINCIEFILEAPPSMQPRLIQFTRWVVDKADPNFLKPKAAMILEKILSILSSNIIQSDLLRGFLYTTIGLLTKVDNHLITNSLLTNLLTSLQSELPDVRVSIDEALSIIIPYYSNFRFSNELLPVLEPFIFDSPESPAAYCALRFVLVAFPFDYLPARFICLKVQNPFVFHHSFIEEAKKGLNLSQWVQYNSVYSTNEAQEEDKVRAASYPSASEVISFILSDHDLKKFWESNAAEYCLAILEFIERCIYYSADRSLELYDNDKLSSIDALLIQDSKLREMVSEKCISLSNFNVFLEYVFYGTLLMHFEPTYALSRLVSFAPPEVTFSLPELDFLTSVFNFPLALRNTATRILGIILSTKDSTRISEVLSSCFTIISTSNNKNDNFFKAETALLIIGYTISYLAAQTNSAAVDSFILNSGSIKEFFSVLLEYLGSNVLHKKTTSLAIYKELFVYFTRDWITSYGVDFDEILNVLLRFLKEVEDTNVKVECLHVISRMSLSFSDDEMAEKILKAIYVTYHMDSPDILFASAEAMSILAGGHRNVFVKSTCPIFFQKQLDNYKADHYCFTLDFILTDCVNSPKPLLRRASSLWLFYIVRYCEPQTYTMTRLNDIYHSFLSFLVTQDDFVQDTASRGLKAMYDVLEGDERKSFTDNLISTIAADRVDEKTKAPLDADTALFTTNKGTVATYKDICSLASESGNPDLIYSFLSIAGNSSLWQARKGLASGISYLGIPEDQKRKTFSFDTSKSSSLLKKLYRFKHDPNPDVAKTMGEIWDTLVPSDLNLASHRKYLVEDCLEFMGSRSWRDRESSVNTLVSLLSNVPVTEYLNQLEDIWNMSFRTLDDIKESVREASFPLCKLLARSVIQSLEKTSHNTSPSGICKGKRIVSVALPFLLKHAYDQAKEVRSLTYSTITELVRTGNSTLTSFVPAIMQVMLEYLTEYESKAATFLDFHAKNYSIKQENIDNARTSAVQSSSMMDTLEKCIGLLDESSMQTLYPILNRMIAKPGGVPTKIGSAQVVMLLVIRRGPLVKQFASKLLQSLKSSCFDRNAAVSDAFASAIGYLLRVCPLEIASQTCQEIIDKFYDGNTNEQIISSKLTVYASRYAPDVFLNLGSLFFPFIFFGKHSSSISINGVLSKAWDELSSAGSSVNLYSEEIILLIQKNLIVTKWDVKRPAAAALLEFVNTSRLTYRQNDIYVLLNETMKDKSWPGKELLLEAYVKFLIKYPEFIKSQKMEEVHQVIVREFKRRNIVYKSHAMESVGELLSDENYRELDLYELSLNECGTFLQKEWFDKDDELNLEEKIALQRNSVYAMFNSSRPGNKNCNEMLLTYLSNALDENYLHWNVKLAILKNAPHLKKIMSNEEFLLYKDILYRCYEDNPSPKAKDYAEVIFGENYLSVLRN
MSGGNLDGNDEFDEQLRMQELYGDTKDDNSQKDPGGETEAFGQQPADTPYEWDLDKKAWFPKITEDFIATYQANYGFSNDGASSSTANVQDVSTRAAEEPPQGKTPEPSDPKKRGEKRKADSGWFHVEEGRNTNVYVSGLPPDITVDEFIQLMSKFGIIMRDPQTEEFKVKLYKDNQGNLKGDGLCCYLKRESVDLALKLLDEDEIRGYKLHVEVAQFQLKGEYDASKKKKKCKDYKKKLSLQQKQLDWRPERRAGPSRMRHERVVIIKNMFHPMDFEDDPLVLNEIREDLRVECSKFGQIRKLLLFDRHPDGVASVSFRDPEEADYCIQTLDGRWFGGRQITAQAWDGTTDYQVEETTREREERLRGWEAFLNAPEANRGLRRSESACASERAGPSRVRHFSEHPSTSKMNAQEAATAVVFEEPIDEKKFEKTEDGGEFKEDASEKDAKESGPEKEAAEGCPQKESEEGCLERESEESCAKREREEDYPERECGEGTSQKELEGDSPKKESKENGPEREFKKKRLKNDCEENGLKKATEEHGPDVASEGEDSPQEESGEDDSEGESEDDSSGKQFEDSFEKEFEENGFKKDFDEDGSDKEFNENVLEKTVEENDSEKSEFEDDSSEKVFDEEGSEKEFDEESDEKEEEDDPYEKVFDDESDEKEDDEDADEKGLEDADEKEEEEDEDEKVFEDSDEKEDEEADGKEDVDEKMFEDDDSNEKLFDDDSSEKLFDDSDERETVGGLGNVKDEGPLSTGSSFVLSSDDDDDDDDI
MSSFSTTERLAAKLKKPKEVYSYSITDGKVTMDQSQLKYYYLPEETILKAPIDLTKGIENWTQPNEHDTHLDTLLESLSKYERETGSKIDAEIITWRGILTKIMTHPYDQYNEPIVLNITYFDGHYFIEEDWQSKQQGKKAPDEQMKKHIYSGYKFESVALLNEPWFKSSREDIESRFDDIPNGDQFVSVVRTQIGDNKILIGGEVDCVFDPCAKGTSRYGELKTSREVHNAKDGEILERKMNRAWAQSFLLGVKHIIYGYRTGDHKLAAVDYFKTEDLPMYAGASSTWSGTDEINFLNAALTKLKDLPKEDNKLWRLVFDSANKKVDITELDGESFLLKEFVDWRKSM
MEENKEDGDDSKRKGLRLTLVRNARHTDSCLVLLKGDDESGNLLKQIRQAAANKMRIRPFKVRIFDKSGKELLTEEDASTSVVNRATLFVSSGEPCVIKNAPATGTRKTADAKLVVIANESLVDATAIEQLNYVANLPGVVLAVGLPDLHAGASCPIGATIATNGLIYPSLVGSDIGCGMLLVETSLTSSSACKPRTLDRWAECIQLEEPWDGDYSLMLERAGVEPTQFDRESLGTVGRGNHFAELQVVERIENEEAAATFGLTEKKVYICVHSGSRGYGESILSMYSKQHGGAGTDLETEEAQSYLQAHDNACKWAKINRRIIATRLVDQLNGECTRFLLDITHNNVVKTSEDQNLTDAGVSEPVEGEIYLHRKGAAPTDQGAVMIPGSRGALSYLVLPNAPKQAARSGWSLAHGAGRRLARNAARVGGKAQYPDAKQLLVTELQSRVVCDDKGLLYEERPEAYKDAACVVADLVGDGLCRLVAVMKPILTYKMREIFDHRK
MDVFSFVKIGKLSGHRNKSSGWSHPSGTWSLNQGTPYGWEMTANRDGRDYFINHMTQSATFEDPRIESCQITPPAPRKVEMRRDPVLGFGFVAGSEKPVVVRSVTPGGPSEGKLIPGDQIIMINDEPVSTAPRERVIDLVRSCKESILLTVVQPYPSPKSAFISAAKKARLKSNPVKVRFSEEVIINGQVSETVKDNSLLFMPNVLKVYLENGQTKSFRFDCSTSIKDVILTLQEKLSIKCIEHFSLMLEQRVEGSGTKLLLLHEQETLTQVTQRPSSHKMRCLFRISFVPKDPIDLLRRDPVAFEYLYVQSCNDVVQERFGPELKYDIALRLAALQMYIATVTTKQTQKISLKYIEKEWGLETFLPSAVLQSMKEKNIKKALSHLVKANQNVVPPGKKLSALQAKVHYLKFLSDLRLYGGRVFKATLVQGEKRSEVTLLVGPRYGISHVINTKTNLVALLADFSHVNRIEMFTEDESSVRVELHVLDVKPITLLMESSDAMNLACLTAGYYRLLVDSRRSIFNMANKKNTGSRETGIENRGKHSLLASEWSCVPKTTTFLAEGDQETQMSFADPKQKTVDVPESLLCQKEHRHLYIENTYNSGGFDQHLAKQSDPTEAEESRNFNQSSLLSLSGLESSKKAQDSPRGAKVSFIFGDHNLDGINPQTLGYERLMDESPEVLEKQRAIYISNANDIKGLELSPDAESIQFATNSVYTTINDGKIFGAAEGIEEPLLHDICYAENTDDAEDEDEVSCEEDIMVGEIDRPALLSLSGSSDDIIDLTSLPPPEGDDNEDDFLLHTLNMAIAAPPPGFRDSSDEEDSQNQATQPRDDKEQASNLGSDDIPVSLIDAVPTNTEGKCEKGLDDAVVSTLQALEALAASEEQQTNDNSGVAILRAYSPESSSDSGNETNSSEMTESSELAAAQKQTENTARMFLTTSEGYQPLVEEQTEFPIAKSQAGVPGMKSSQPLSGRQAAELQSKVVPSKQILHSDNMEMEPETMETKSVTDYFSKLHMGSLVYSCTSKRKNKMTDSEVKAPSDGNATVKKQQGTKKAEADEDLKAKFGTLSARDSQRLSTFNVERTAFRQRWYAADDGAADKPSPETVNGKTFPRVPVLGKTETDCKDEVDPEADQDDTSGLGQGENFLSDMTPVSSAKDLNDAEDTDLSADDHPSKLPEAEQSVARLCEYHLAKRMSSLQSEGHFSLQSSQCSSVDAGCSTGSSTCATPVESPLCTSDVKHIISDPSMKSIAYIPADERAAILPNHGTTYKDLHQQPEAVCHRMTVPVVHSAINAEPLFGTLREGCHRIPKIKETTV
MPKNDSKTVTIDVEEFTKTRDSFLAKLAQLQSLTFELSRAYINHTSAVLGQDNANVDISAITNTLAASLRDTGVLAAAGTGSGAESGEKKKRKRRADPNAPKRTLTPFFLYMHHNRARIAEELGPDAKPKDVSNEGTRRWAEMPDSQKEVWKKLYADNLAAYREKVAAYKAGLPFDRDDNDKAADQLHLDVAAAEASDEEEEEEEDEHGEEEEEEEEESPEPAKEPTPPPPKRRRSEGKPSKDVSSPVVEKKGRNESPEKKRRGAAKKDKEEPRKSLGGESKRSKKKRKSDVGGDDE
MEERQEIIDEGYQKTYKKLEEMLETLPKGGDQTLGHGLFLYKGFWLPDIHIKGNMLIHDHFKPRPTDIVLSSFPKCGTTWLKALCFAIINRNSYNFDKNHPLLTSNPHDLTGLGFERLIQEGGSTSLVETLPSPRLLPTHLAFSLFPDSMASGSGACRFVYICRNPKDAFVSLWHFFNKLRRLKQVPQLSLEDAFDSFSKGVSFLGPFWDHVLGYWKASLESPNKVLFLKYEDMMREPSVYVRKLAEFLDLPFSEDEENEGIVEKIVNLCSFENLSNLDVNKNNNIIKAGLVNTSSFFRKGQVGDWINHLSPEMVKVLDQITQESFQASSLELLLVAVFPTLSQGHDRLGGSSSGKILNTQIHRWPETVLEKLDLVFLDAPIPAEENPVLQEQGFDPPFYNWFQSNEDMSEFTYFEECVAYLEDYMIKNGPFDGFLGFSEGAILSASLPGMQRDGLALTKVPKIKFVILIAGAKFGGIKLGLPKLASTAFSVPLELPSLHIIGDLDRIKPQSIELMEAFVDPFVIYHPEGHTIPKLDEKSLEVMFAFIERIQETIRTDEARIILNEKSKL
MLDHFTVFAKNGLVLWSKTFSPALSGADASTNPVNSLIKQAFLEQRTADQKFEKDGYTLRWTFANELDLTFVVVYQRILQLSYIDELLDTIRTLFTDLFAPFVRKLTLSSKSAISSGASRVITLSESARLEFAAALKEWDDIFTRTLRNLEKAAAQSKRKGVLGERKGATNQAQTTASSDKESGQNTPISKEVKDSADISKSVEALKSRLKLEASPGGRRVVRGKKSASGISASNGGSAPGTPGNASGTESPSGKKAKATKEMRKWDGSRSVSAQQVAALDFSGATEKSGDNGADLDSWIDEKSMGKKRSDGVYEIADVLEEEEDEEDEDEDEEDEDKDEDAGFSSTAKSAGFLSRIGSASSSGASFFSRLTGAKTLTKEDLAPALSAMASHLQSKNVAADVAQRLCDSVERNLVGKNLGSFGSVKVEVKKALEEAITRILTPKSSTDILLEIATKRQRITAASSLALATSAKDKELASKPDPYSICFVGVNGVGKSTNLAKVCFWLLQNRLRVLIAACDTFRAGAVEQLRVHVRNLGQLRVDGVALEEQKGHIELYERGYGKDAAGIAKDALSYAKAEGFDVVLIDTAGRMQDNEPLMRALAKLVSVNRPDKIIFVGEALVGNEAVDQITKFDGAMKDFSGVSNPRGLDGSLLTKWDTVDDKVGTALTTTSATGLPIYFLGTGQTYTDLRQLRVHHVVNALLKN
MAPLARTPSLLSLLNGSGISPCVCRTVSSAVTASPVASGSRDGPSQRSFAVASKAPSSTRRLSTAAAPRQRLGWNLVSSALSRRAGNKLHQRTFHASSTSLVQDPYKAIGVAKDASASEIKRAYYQLAKKFHPDTNKDKGAKERFVEIQEAYDILSDEKKRADFDRFGPASTQQGFDSDAYARASSSFGGAGFSDFFGGGATGGAGGAGPDIFESLFGAFGGGRGGSARPGQGMQPGEDIEIGITLPFVEAAKGTSKTVTISPVVDCGTCKGSGLKEGAQKSSCRACGGSGTRTFTIQSGFQMASTCNVCGGSGSTTPYGSGCGTCNGVGKVRERKSVEVRIPPGVDDGMKIRIDGQGDAPLGGKGRVGDLYVRVSVLPSKTFQRQGSNLYQDVGVPFYTAILGGRARVATLDREVEVKVPQGTQPGEEMVLRGRGVKKLYKDEYGDLVVRFGVQMPRTLTPAQRRILQMYVSETESPGSSSYSPSSAPPSSNDGGSTESQAASAQSTSSKKASKLPDENSPGFTHQAKPPPSDAVSGKWWSTMDENDPSKPLDEAAAKPSTSTTPPPQATSHKPTPETADTKGKEDGESLLGDLWNAGKDKVKEALGCDESEASTATTPKEKNSTKSKKKNTDKDEPVVRETGKEPKE
MPVIENLKNFIKERHHNHHHQQQQPQPQQQPQQQQQQPEQPQQKQYHHFQTTEKPDQGPANNLIPPNEPQDKNNPSLASNPKPDHMNQSNANPQPEKLSCKTNNDISPSALSDVFVSQSISPSRSPAAAAIGGTALASHGEKAEALIEKARAEKNRLPVYEGLPEHFVLIEKMGDGAFSNVYKALDKRTSQKVAIKCVRKFELNRNQEGKHLNAELKKKPRAIERANILKEVSIMRTLNHPSIIKLISFTESKEHYFLILELMEGGELFHQIVKLTYFSEELARHVILQVARGIRYLHEEKGVVHRDIKPENLLFEAIPIVRSKQHKHRPYDEEKEDEGEFLPNVGGGGIGQVKIADFGLSKIVWADQTATPCGTVGYTAPEIVKDERYSKSVDMWAMGCVLYTLLCGFPPFFDESIQVLTEKVARGYYTFLSPWWDDISDSSKDLISHLLCVDPDKRYTIDEFLAHPWCKEKAPLPEMNTQEVATMAPHIMRAKQMNYAPIDSPLLHATGGGMRTPGVAQLREAFDVTYAVHRMEEEGARRARFGGAGNAGVLHGLNEEEEEEEEEEGDGAQNKPSGSTKGPHKHQAWGGSGGADRQLAEAALYTGQAGTRDRGNAHRQHQDQAGASTSGTGLRTKKLHQKSAAPASSSATHHRHTGFELNIDQATLLGRRNKLATPVE
MFKTELCNKWQEKGTCPYGDLCQFAHGITELRPIIRHPRYKTEVCRMVLAGATCPYGHRCHFRHSLCPP
MMAALRRLLSAGCKYSVTPGGAGPGAPRSRSVRRAGAAVGLAVGGVAVYGLWLYREAGEPGGRSGQHRGLVSSLPAVAAKEKTKIRIDDENITMSAHEHRFRLFSSLEYEGQLYMTPLDFIESVTMSEPKKKKFWRSLTKQDLEKMLSDTPPIWKGSSRFFRNLCEKGIISYTEYLFLLCILTKPRAGFRIAFNMFDADGNAMVDKREFTVLEEIFRKKNDKKERGGDSDSTSQLSVELYGYQGSVSGAVLKKDQAEFEPRSFWDVLKQGAKVVLFSDLVENVQENITDTTLLVHFFGKKGNSELNFQDFYRFMDNLQTEVLEIEFLSYSKGMTTISEEDFARILLRYTTVDNIGSYLENVRQSIPDEKGISFEEFRSFFQFLNNLEDFAIAMQMYNFASRSIGQDEFGRAVYVATGHKLSAHLVNIIFKIFDVDHDDQLSYKEFIGIMKDRLHRGSSGYRGEERFTSFKGCMKKELAGK
MPKRKLSSGHSQSPDPLSMSQHGSDDDDTPLEEQITVKNPPPRKHAVKPTPTRLQAVVEIDVPAHRLRSRTVVSSPSKRTPVKTPVKTPAKTPMTAKRTRMVNDVPSPTPNGKGKGKAKEVPEGEEQPTSSILKASINSNKSSRKLKTPARTPATKASASTSKGLVNSTPTLASSISKPLPTPSPALLEGSARKRPRLNQFAAKTLDFDNGIFSDPDDEQEQGKDGVVVSTEVFRANERLKKQREARNFTYEGEANAPRMMRSGRALVKVNEDKGDEDEEMDEYGPRLEEENPLAPQAPVIPDVPVEPLLITPSEPLPLSTQEPSSPPIIIPAFQRTYLQAMLNTLTSQNVSINPPPFEDEDHNETLRGVLNLMKGTVERGEGNSAIVVGPRGSGKTRTVARALNLLPCSSSTSPIIVRLSGHAQTNDKLAIREVGRQIAEAEGRKYGDEGTGDEGEDVDDDDDEDYAPTTLPSHLLALLTAPSPRAIIIILEEFDLFTEHARQALLYCLFDVVQSVKTGPTESTPRGIAVLGLTTRVDTLLLLEKRVKSRFSHRIWRVTSPLASIAASNTINGTNGTDGTNGVKEEGGWKRLVQRALVLWKTEEGEVDDEVGKWKGDWEYSVDEILRKPTIQRNFDRLASLTTDVRNIYRPFIEPLIDVINGKTEYLRLDKILNNVVNQVEWAGWGLQSSKLRGLPHPALGILIIAKHLAYAGRDEFNFAQVEEEYMRFSRTRLVGSGKVRWPIGVLKRSFDHLQNLSLLIPTTSTSSSSLNRQQPQFARVRCALAPNEIVAWFKGEGKDVLGVEMGNWGRMMGGHA
MADEEQMMERKEEATEVKRSLLLLALHVCFGGFVSGLDVRCGAALVRSSGRNSKPNYLTPVYSDLLNIAPFDPTKKKKKKKVVIQDPVDEVDKLAEKTEGLSVTESGEASFVGLKKKKKKLVELDPSLVEAGDGEDTLDDQVGEDEQGEGIVLGGATQYPWEGTDRDYKYDELLGRVFNILRENNPDLAGDRRRTVMRPPQVLREGTKKTVFVNFMDLCKTMHRQPEHVMMFLLAEMGTSGSLDGQQRLVIKGRFAPKNFEAILRRYINEYVICNGCKSPDTILSKENRLFFLRCEQRARAASDDEYLAETTEVIGKVRSTISMDKTDPKVADAVTELREMSNSWVAKYRREKALLGRQSFRDMYSALNAVSGHYISFGPTAPIPNKRRIRILEEMDAVEKSLKRGR
MAKRNRSQFRIQERTAKKRKHEDSLLEGNVFQNAPEDMDENTIYSAKGSSWDEEEQDYEMVPRKNRSDTSNLVEGLPIKVNGKVERKLHKAQEKPKDDDEEDEDSNDSSEDDEGPNEEQEAEAKEDEPDTEEKILQLKEDIADLVTKVMEEPEENTAALGRLCKMVESKNPNTCKFSMLALVPVFKSIIPGYRIRPLTETEKKEKVSKEVSKLRNFEQALVYNYKNYVGRLQSLSKTPSNAAPIQVSLGILATQAAKELISTASHFNFRTDIFTLLLRRICKPRISTDPTSIQIIQTFETLLNEDEEGSISFEILRIFNKILKTRNFNIEESVLNMLLSLDVLHDYDPNTKLKGNVSAPKLKKKDRVHLSKKQRKARKEMQQIEEEMRNAEQAVSAEERERNQSEILKIVFTIYLNILKNNAKTLIGSVLEGLTKFGNMANFDLLGDFLEVMKELISDTEFDNLSSAEVRKALLCIVSAFSLISNTQYMKVNVDLSKFVDGLYALLPYICLDADIELSYRSLRLADPLNNEIIKPSVNVSTKAELLLKALDHVFFRSKSGTKERATAFTKRLYMCISHTPEKTSIAILKFIDKLMNRYPEISGLYSSEDRIGNGHFIMEADNPSRSNPEAATLWDNALLEKHYCPVVTKGLRSLSSRSKECSK
MAHKQREDYLNLSPCIFTWYHTFSQLAFDGGKLSHSASEEASGSDSGSQSESEQGSDPGSGHGSESNSSSESSESQSESESESAGSKSQPVLPEAKEKPASKKERIADVKKMWEEYPDVYGVRRSNRSRQEPSRFNIKEEASSGSESGSPKRRGQRQLKKQEKWKREPSEDEQEQGTSAESEPEQKKVKARRPVPRRTVPKPRVKKQPKTQRGKRKRQDSSDDDDEDDEAPKRQTRRRAAKNVSYKEDDDFETDSDDLIEMTGEGADEQQDNSETIEKVLDSRLGKKGATGASTTVYAIEANGDPSGDFDTEKDEGEVQYLIKWKGWSYIHSTWESEESLQQQKVKGLKKLENFKKKEDEIKQWLGKVSPEDVEYFNCQQELASELNKQYQIVERVIAVKTSKSTLGQTDFPAHSRKPAPSNEPEYLCKWMGLPYSECSWEDEALIGKKFQSCIDSFHSRNNSKTIPTRECKALKQRPRFVALKKQPAYLGGENLELRDYQLEGLNWLAHSWCKFEFWEDFEEDHGKGRENGYQSLHKVLEPFLLRRVKKDVEKSLPAKVEQILRVEMSALQKQYYKWILTRNYKALAKGTRGSTSGFLNIVMELKKCCNHCYLIKPPEENERENGQEVLLSLIRSSGKLILLDKLLTRLRERGNRVLIFSQMVRMLDILAEYLTIKHYPFQRLDGSIKGEIRKQALDHFNADGSEDFCFLLSTRAGGLGINLASADTVVIFDSDWNPQNDLQAQARAHRIGQKKQVNIYRLVTKGTVEEEIIERAKKKMVLDHLVIQRMDTTGRTVLENNSGRSNSNPFNKEELTAILKFGAEDLFKELEGEESEPQEMDIDEILRLAETRENEVSTSATDELLSQFKVWKLLWEGVLSTDNIN
MGYWKSKILPKIKKVFEKNGSKKAAVEACKSFDDSKEEISQEFEDKRAVLQLKIVEIYEASPAEIKTIVKDPKEAGLKKHSADVNKFLEEPTKMEFPGSKAVCEASSKYGAALVPGPVLFLLEKV
PSGSAGGGAGAGGAWSRCSGEPAPRLNGLAGGSPGCALAPASASSAAAASAASSSAAELIASPETGCRKMGVSAEMCCFCFDVLYCHLYGYQPPRSPRFTNEPYPLFVTWKIGREKRLRGCIGTFSAMNLHSGLREYTLTSALKDSRFPPMTRDELPRLFCSVSLLTNFEDVCDYLDWEVGVHGIRIEFINEKGSKRTATYLPEVAKEQGWDHIQTIDSLLRKGGYKVPITNDFRKTIKLTRYRSEKMTLSYTEYLAHRQHHHFQNGIGHSLPPYNHYS
TAVSDPLGAEGAQNQGKKAEGAQNQGKKAEGAQNQGKKAEGAQNQGQKGEGAQNQGKKTEGGKKADSVANQGTKVEDITNQGKKAEGSPSQGKKAEGSPNQGKKADAAANQGKKTESASVQGRNTDVAQSPEAPKQEAPAKKKSGSKKKGEPGPPDADGPLYLPYKTLVSTVGSMVFNEGEAQRLIEILSEKAGIIQDTWHKATQKGDPVAILKRQLEEKEKLLATEQEDAAVAKSKLRELNKEMAAEKAKAAAGEAKVKKQLVAREQEITAVQARMQASYREHVKEVQQLQGKIRTLQEQLENGPNTQLARLQQENSILRDALNQATSQVESKQNAELAKLRQELSKVSKELVEKSEAVRQDEQQRKALEAKAAAFEKQVLQLQASHRESEEGLQKRLDEVSRELCHTQSSHASLRADAEKAQEQQQQMAELHSKLQSSEAEVRSKCEELSGLHGQLQEARAENSQLTERIRSIEALLEAGQVRDAQDAQASQAEADQQQTRLKELESQVSGLEKEAIELREAVEQQKVKNNDLREKNWKAMEALTTAEQACKEKLHSLTQAKEESEKQLCLIEAQTMEALLALLPELSVLAQQSYTEWLQDLKEKGPTLLKHPPAPAEPSSDLASKLREAEETQSTLQAECDQYRSILAETEGMLRDLQKSVEEEEQVWRAKVGAAEEELQKSRVTVKHLEEIVEKLKGELESSDQVREHTSHLEAELEKHMAAASAECQNYAKEVAGLRQLLLESQSQLDAAKSEAQKQSDELALVRQQLSEMKSHVEDGDIAGAPASSPEAPPAEQDPVQLKTQLERTEAILEDEQTQRQKLTAEFEEAQTSACRLQEELEKLRTAGPLESSETEEASQLKERLEKEKKLTSDLGRAAIKLQELLKTTQEQLAREKDTVKKLQEQLEKTEDGSSSKEGTSV
MFTVTSEIYGENNYQTTRDGGKVLSKFRFVYPEEKLAGIRTDKDGDLEVPRPKRGVIELEHSEATELRLVGLQVWRGALLLADYLFSKKDEFSQKTLMELGAGVGLTSIAAGIHNNGRIYCTDVDLGCILKLIRGNVQRNSKLLRATISVLEFDFLASKEDHSQDLLEAIDNSDIILAADVIYCDTLTDAFICVLDNLLDRGRQTGRPKTIYMALEKRYVFTLEDCDSVAPMYEYLIRQTVNKPWIMEHLPLDFPQYFEYDRCKQLVLMKIISR
MASGILSRSLSLLKSSTFLLSTKPQYFSTKKTFYSQAAPTYFSYKLVGSVTCRMDSSRVGTRATFSTQAVSSNESVVSVDWLHANLKLPDIKVLDASWYMPNEQRNPLQEYQVAHIPGALFFDVDGISDRTTNLPHMLPSEEAFAAAVSALGIENKDGVVVYDGKGIFSAARVWWMFRVFGHDRVWVLDGGLPRWRASGYDVESSASGDAILKASAASEAIEKVYQRQAVAPITFQTKFQPHLVWTLDQVWKNIEETTYQHIDARSKARFDGVAPEPRKGIRSGHVPGSKCIPFSQMLDGSQTLLSNEELKKKFDQEGISLDKPIVTSCGTGVTACILALGLHRLGKTDVPVYDGSWTEWGGHPDVPVSTSEA
MAIRPSLEFTVSHHHHNLLSLFLARPHTAFFSPHLLSVSQSSRPLVRRIASSATPVPHRHTTSHRPPRPLHPFPETLAQKICKSIRRPGAASKARIYSDVNVIRPKDYWDYESLTVQWGEQDDYEVVRKVGRGKYSEVFEGVHCTDNEKCVIKILKPVKKKKIKREIKILQNLCGGPNIVKLLDIVRDQQSKTPSLIFEYVNNTDFKVLYPTLSDYDIRYYIYELLKALDYCHSQGIMHRDVKPHNVMIDHEQRKLRLIDWGLAEFYHPEKEYNVRVASRYFKGPELLVDLQDYDYSLDLWSLGCMFAGMIFRKEPFFYGHDNYDQLVKIAKVLGTDELNAYLHKYRIELDPHLAALVGRHSRKPWTKFINVDNQHLSVPEAIDFVDKLLRYDHQERPTAKEAMAHPYFYPIRNAESSRTRTQ
MDKRAADGAAGGAPAPAPKRGRWDAGPDPGHARAPVPGVPGNPAAAAAALAAAVAAKYAPPIGVRPPAPMLGIPGLGLTPGAAAAVAQAAAAALQKLPLATAAAPSGLPAAPATAAGAAGEAAAKPSLSLEALEKAKKALQLQKEIKEKLAKSKLAQLASKLQPPAAPGAAVTNGGAAVPPSAIPGVRPPLLPGLGAAPLAPPIRPPPGITSVLPPPLLPPVAPEPEEETGAFHDPILDRGAAGRRGERRRRAGFDFVQEGRFQREAELFRMKSQLGSGAFRKGAPRVSGPLSGPGRLPLPGAPPGSAGGAGGGLAGLDANLVPLGVREVVPQREATPVPEAEPVPAVEWWDRGLLAHGSLDQDVPELPAAALLPRLLPLKEANGEGPHGGDSGRMDEGEGEDGLRVSTLAEAAEATADSRQQLAAAAAAAAAGQLGAFRVKDARITIYVEHPVPLDPPAEAPPPPPQPLKLTARELKKLRTQRRLARDKEKQELIRQGLLEPPKPKVRIANLHRVLGTDASLDPTAVEKEVRKQMAERQAAHEDRNLARKLTPAERRDKKLRKLFGVAAVEAGVTEVAGAGKKGGAAAAAAASGAAAAAAGVDLVCSVYRVGRLTDPQHRFKVDANARENHMTGMTIVSDDFSLVVVEGVDKATRRYLKLMMRRIDWSTAPATAPPPGGSRDANGDAAMEDEDEDAPPNVCTLVWQGTVLRRAFVGFRTETVRSAAAGRQLLEELGVGHYWDAAAGATEGESVPYTL
MIESFEEILIKLDEWTTSTEELSSVIEALVSRLREPVNGIPAAIPLLQNLLKPLSQNRERTGIESVIGKISSVCGPEIVFKELPLNILEDDTNSWVLALLGKPGYVLNTELTHFVEVLVPLSEGLFERRRNALKEEMVLEAKKCEILVNQIWSLLPGYCDLPRDLLKAFTKPFAELLSQILYTQPSLRSSVLRALRNLVDRNLSLSKPVPEPADLQLIRNFGISSKDAQENIQHLSSLASNMSKVMFNLLSKLERKDPVRSLLVETIGSWIKVLSENDFSQIWSMISSSLKRSSTQSQDPNNKLPTTLEIMLDIYSILLPRLPSPIAVESLEFIGSDTFLMGFAQKKAYRILCLAIEFGKFSQDGIEGLMKRVVLIGRDHSKEISGGAKPINSNRFDLMVLMISEVVLGCKETNSETREIAYKTLVRMGNRMKDEPHAIINQKLLEDENDMGEAVVVKASIDEFLKIVSAGLAGGSPHMIAATMMALSRVIFEFHNDLSNDSIQEILRIVLIFLNSSNNREIIKTTISLIKVCIICLPTLTIKENLNSIVKGLIKWGDEHKNEIKKNVKFLLERLIKKFEFNLLIKALESSNGDEDEDEGEGIDLEGGKKLLGSVKKNYEREKKKKKESVKRRKERELNGDEMDEDDDEDEDEEKVGGGVVKKNLNDAYEQALYGSDDSDSEDEDQQKKGKGKGKQQPKGIEMMIDEGEDEVIDLLDPTRITKRAIAGKLAKLEKRKNQLSNHAKKFEKDTESGKMKIEEEVEVEETKKSKSKKVEENEGFNAYLEAIEGEDGMYRDEKGKMKFKKPSDSKRRLDDLSDVENEENLKDLVNGLDLNSKNKKKKAKKEKLGAEFKSKKAGGDMIQKKGVSPFAYLPMNDVSGKKGKKKKGEIDITGKKRGSASK
MVQSKRVYMQHSLASLRLEWSRHPDPAAAVNRHAPILPQQTQHKQTGRDSDPLVTHPRYPLSLGFLSHHQPPSRLSPPPPALGRRDEGRREAPAGRGGKRSSRAGGEMFLWDWFYGVLASLGLWQKEAKILFLGLDNAGKTTLLHMLKDERLVQHQPTQHPTSEELSIGKIKFKAFDLGGHQIARRVWKDYYAKVELDSSVLIIRAVWSDLCSSLAPLIKNVDAVVYLVDAYDKERFAESKKELDALLSDDSLANVPFLILGNKIDIPYAASEEELRYHLGLSNFTTGKGKVNLGDSNVRPLEVFMCSVVRKMGYGDGFKWVSQYIK
MDEVSPLAELLGQAIYQYTKIKPFLPTYGHLLVSALFPIYIGAHASLSRPSSAAKPPKKDTNNIETDNEEEDEEGLSPVQKMEGLEPSDALMFPLTAGLTLGGLYLIIKWLDDPAILNKVLSFYFSQMGLFFAVAFLKDCLLVFRSFLFPRRYRFAGRIWRAKQSERVFKADQQDSTQGALLALSTVGYFAFVAKPWWLTNFLGFSFCYGALQFMSPSTFKTGSLILGSLFLYDIYFVFYTPLMVTVATKLDVPIKLLFPRPPAPGEAPDVVSLAMLGLGDIVIPGMMVGLALRFDLPFPNLISRPACLGTLSE
MATPTVSTPVKTHHGIFSTKTAGGRMPLTPSPRTRAGSVTSNHSSPFTPPCGAQESGKEHGKSVYGGNLSSYFAKSVSRTARNYRESPKSNIARARTRKSPRHLELGVSEWALTGTGPSSRTPTKERLRKEVVGKEVAKEVTRKEPPKKEVVKKEAVKKEVSRKEAPRKEITTRTTRSGKTTVRIPHNAGDRFIPNRTASEGLVTAGTAKPEESQRPKTSSSDGSSVLANAASAFDIGGRGTDEDITAALESLGLEDNEPTTSYTKPAPDAVAYESSLADACGVNLNTRILAFKPPPPESSKPIDLRAQYNRPLKPAKSQSAQFRRRVQTAPERVLDAPGLLDDYYLNLLDWSSGNQVAIGLERNVYVWSADSGSVSCLLETAPDTYVSSVKWSGDGAYVGVGLGTGEVQIWDVEEGTKLRSMFGHDSRVGVMGWSKHTLSTGARSGLVFNHDVRIAQHKVAELVSHTSEVCGLEWRPDGAQLATGGNDNLVNIWDARSLSAPKFTKTNHRAAVKALSWCPWQLNLLATGGGSYDRHIHFWNTTTGARTNSIDTGSQVTSLRWSNHYREIVSSSGFPDNSLSIWSYPTLVRNVEIPAHETRVLHSCLSPDGQLLATAAADESLKFWKIFERKPGTTAAASREGGVGSKAQMTKSMTIR
MPEADLDSKEPDVNLYDLEDPTLERCFKGHRDAVPCADFSPSKKQLATGSSDKTVMVWNLNPKARAFRFEGHKDVVTAVHFSPSGDLLASASRDKTVRLWTPNIKGDSTVFTAHTATVRSVNFSSDGQRLITASDDKSLKIWSVHRQKFIYSLNQHTNWVRCARFSPDGRLVASCGDDRTVRLWDTSSRQCINTFTDYGGPATFVDFNASGTCIASSGADNTLKIWDIRTNKLIQHYQVHSASVNCFSFHPSGNYLISGSSDSTVKILDLLEGRLIYTLYGHKGPVLAVVFSREGDLFASGGADLQVLMWKTNFDALNYRELLSRHSRRVTPDPPPHLNDIYPRSPHLHHTQNETVEINPVVTNIQSADPHVVEVGEVPYNMPGVTLRGVTGFRDRPSTGIASASACTYRQEEEREEDEEKERLGHGVMDLLDERCGLPTAFRSTLEHIVQQLDILTQTVAVLEERLTLTEDKLKECLDNQALILQQALQTDEPSEQRGAEGPAV
MEQDELRDQLVDPKSPINIESLLDTITALVNDCKIPVLMRMKSVDNFISRYERVVESLAALRMKAADFRQLKVIGRGAFGEVHLVRHTRTNTVYAMKMLNKDDMIKRADSAFFWEERDIMAHANSEWIVRLQYAFQDPRHLYMVMEYMPGGDLVNLMTSYEVSEKWTRFYTAEIVEALAALHSMGYIHRDVKPDNMLISISGHIKLADFGTCVKMNANGVVRCSTAVGTPDYISPEVLRNQGQDAEFGKEVDWWSVGVFIYEMLVGETPFYAEALVSTYTNIMNHKTSLKFPDEPLISTQAKDIIKKFLSAAPDRLGRNSVDDIRNHKFFVNDEWTFATLREASPPVIPSLKSDDDTTHFEEIETRDRDNAGDFQLPKTFNGNQLPFIGFTYSNEYSPVKNLLKGHGAGSKQNGIEQHKPQTVVEQPLTNGHASGVPEEKYEAVKMELDSKNREFELLKDSIARNEIRAKMIENEKNSLSTKISDLERELKDNKDKLRHGADSDAKVNELAVELRMSKEYNSEMESELSKFRDKCEQLKEDLRKKSGELAQEKNETQRVFQQKKDADEAFAEIKRDYELLQTRENEKSVQLKKALDERKENGAYQQSVAKATDAEWERKMQFYEKQLEHANDERKREEQKRTAAEFDQSRVARKLAGIEANYELLQNDYKSMKEARKDLERDLQDVITEKRRLEIRVEQLMDSRNTDERVLSLCQDELVESQEEAKYKEDGLRGKIDGFKHELENEKMKTQTLEENLLVADKERGMLKMEVQELMQRHKWEITNKDQTLKHLETQLDEIKQQSKIESSEQESNDKQTIADLRKKLDLEKAHKKAVINKLEEEMAKRQPLKKGEKGVTKSALIKKEREIMALEQERDTMSKRIAALFYENDKQAEHFNIAIQDMQTTQDALRDELKECKEELANRNVNTRYEDKRSLDSREGIPSSLSNQHIQMEGWLSLRDNTKKSRKPKWTNCFVALNEYSFTIYVDEKAVSVILLIEAGAMAHVRHVTAADLRNVDDSQLPKIFHIMYDDASCNSSRHASNSDLSMIESFREESWKRHDFQELSYHIRTFCDVCNKKLSDIIRPTPAFECKNCHFKTHKDHVAQGSLPMCRYNTGLSRELVLMAPQTDNCNKWVSQLRRFIESSRSAAVSVSRVSSRRHAPGSSNSSTIYQ
KPFPIGDRVTFSGKQCICQQCSLTLVSEPVKIHGPSYCAGCQEEIKQGQSLLALEKQWHVSCFKCQTCGTVLTGEYISKDGVPYCESDYHAQFGIKCNTCNRYISGRVLEAGGKHYHPTCARCARCRMMFTEGEEMYLTGAPRRPPYPRPAPPAESFAKLENEIFKYKDYSSLAKSRNVYDAHRASLSSHGFGQRYASDDGLERFSYGESFGTLSPYSQDIYSSVELRRRRSSSPGYIDSPTYSRQGMSPSLPRSPLHYYRSGNESGRSSPYYSAVNARAGTPTTYQAPKHFHVPDTGETNIYRKPPIYKRHGNHQRSATKGKASEDILQSPQFPAPYYSDHYQHGEPEYYHYASSPKGALSFPVQLQVKGFTVIYY
MAMRSAVARLIRSSSASPSRLSSSSILLKSGNAFFSNATPSDQKHIEESFNATPSDRKHIEEPFEVKEAEPVNASKSSPEKLLVLGGSGFVGSHVCKEALDKGLVVSSLSRSGKPSLNEPWADKVIWNQGDLLEPASLKDAMDNVSAVLNKKVGALSCPRRLQSHARALCCIPIPSSVTLHRRSLAAGHRQRASASAWTHITASRRPRCVIACLYVRAPPTQQRCPHPAIPHGRLLQFPVVIQQQPLVSCVGGFGSNSFMYKINGTANINAIRTAAEKGVKRFVYVSAADFGLLNYLLQGYYEGKRASEAELLSKFTYGGVILRPGFIHGTRRVGSVKIPLGLVGSPMQMVLQNAKLLTRLPLIGPLLTPPVSVASVGKVAVRAATDPVFPPGIVDVYGIMRYSEQN
MRFYRDRRRHVITTQTEHKCVLDSCRYLQQEGFEVTYLPVRPDGLVDVAQLADAIRPDTGLVSVMAVNNEIGVVQPLEEIGRICREKGVPFHTDAAQALGKIPIDVNQMGIGLMSLSAHKIYGPKGVGALYLRRRPRIRVEPQMSGGGQERGIRSGTVPTPLVVGFGAACEIAAKEMDYDHRRAVVLQQRLLDGIRGQVDDIVINGSMEHRYPGNLNLSFAYVEGESLLMGLKEVAVSSGSACTSASLEPSYVLRALGVEEDMAHTSIRFGIGRFTTEEEVDRAIELTVHQVKKLRDMSPLYEMAKAGIDLKSIEWAQH
MDGIEGASNPTMEEMQANGTGGVDELPLTSTSTRKNRPIVSGEPLDIEAYAGLYTGRTKIKRLMFIANHCDNPGMQLEALRMAYDEIKKGENTHLYREVVQKIDGRLGPNYAMDAAWCSTIERKAELRKEKLESELNAYRTNLIKESIRMGYNDFGDFYYAHGALGDAFKSYVRTRDYCTTSKHIIQMCLNAILVSIEMVQFSNVTSYVSKAEQTPEALDPPTVAKLCCAAGLAHLEAKKYKLAARKFLEVGPELGNSYSEVIAPQDVATYGGLCALASFDRTELKNKVIDNINFRDFLELVPEVRELINDFYSSHYASCLEYLGNLKSNLMLDIHLYDHVETLYDQIRNKALIQYTLPFVSVDMRMMADAFKTSVVGLEKELEALITDNQIQARIDSHNKILYARHADQRNATFQRVLQTGNEFDQEVRAMLLRSSLLKYDYNLRASRKH
MASRSDDDLCCPVCLEIFKDPVLLSCSHSFCKECLQKHWREKTGRACPVCRKRSASDAPPCNLALKNLCESFLQQRNQKASEGLCSLHSEKLKLFCLDHQQPVCLVCRDSEKHTKHRFRPIDEAAQQHRKKLEETLEPLKEKLELRKKVQEEFDQTAEHLEVQARHTERQIREQFKQLHQFLAEEEEARLAALREEEEQKRGMMKEKMEALSREIAALSDTVRATEEELRAADVSFLHNYKAAVERVQRCPLLEDPQLPSGALIDQAKHLGNLAFNIWSNMETMVTYTPLVLDPNTAGKELHLSDDLSNGRGGERQQLPDNPERFYGPYAVLSSEGFNSGIHSWDVDVGDSEYWRLGVLEESVQRKGDIESGWLVIWFYQGKYSARSPPAPPSRLSVQKNLQRIRVNLDWDRGKLSFSDLDTIGCFH
MKTKRGMLALSGSETEDEDSMDVPLDLSSSRGAAAKRKRRGNLPKESVQILRDWLYEHRYNAYPSEQEKALLSKQTHLSTLQVCNWFINARRRLLPEMLRKDGKDPNQFTISRRSSKSGEGLSDGSQSPKHGLLPHGDGYDPASIPVSNGYPKKAPSLKSPPSPVLPRPSVICHTTVSGGSRGSPGVEGATELAGGELFGCQVGNVSPRSGLFNTPPPTPPDLTQDFSGFQLLVDVALKRAAEMELQAKQVLA
MSSKIQPAPPEEYVPMVKEVGLALRTLLATVDETIPVLPASTHREIEMAQKLLNSDLGELINKMKLAQQYVMTSLQQEYKKQMLTAAHALAVDAKNLLDVIDQARLKMLGQARPH
LNFCFYSESKLNTLVQKLHDFLAQSSEESEETSSPPRSAVSQITDKISGSGTNSDMMENIKEEGTSSSEKSKSSGSSRSKRKPSVVTKYVESDDEKPLDETVNEDASNENSENDITMQSLPKGTVIVQPEPVLNEDKDDFKGPEFRSRSKMKTENLKKRGEDGLHGIVSCTACGQQVNHFQKDSIYRHPSLQVLICKNCFKYYMSDDISRDSDGMDEQCRWCAEGGNLICCDFCHNAFCKKCILRNLGRKELSTIMDENNQWYCYICHPEPLLDLVTACNSVFENLEQLLQQNKKKMKVDNEKINKVYDHTPRFSPKKNSSNCNGEEKKLDDACSGSITYAYSALIVPKEMIKKAKKLIETTANMNSSYVKFLKQTTENSEITSATKLRQLKAFKSVLADIKKAHLALEEDLNLEIRALDAVNKEKNTKEHKVIDAKSETKVRKGEKSFPLERKDFSKSEGKLPRKQSVPTEEQRANKSTSGEHKKCGRKKNQYEPANTSDDLDMDIVSVPSSVPEDIFENLETAMEVQGSADFQGDGNSGTEQELESSSVKLNITSKDSRGGIKSKTSAKVTKELYVKLTPVSLSNSPVKGADCQEVSQDKDVYKISGLNPKSENCGPVKESSDNEHLIENESPLLLEESDLRRSPRVKTTPLRRQTEPNPATSNSDEESNETVKEKQKLSVPLRKKDKRNSSDSAVDNPKPNKLPKSKQSEIVDQNSDSDEMLAILKEVSRMSHSSSESDINETHTNHEKTLCDLKAQAEKDDKGKRKRKSSTSGSDFDVKKGKSAKSSIISKKKRQNQSESSNYDSELEKEIKIMSKIGATRTSKKRVPNKEDYDSSEDEKHSKKGMANQREKSLKTAREKSSDNVERKQERENFSSADGTVDKDKTIMEIRDGLSKKQQPSVSSDGLDKPPSGKGESFSSPEDKKVAETKEKNKHLKTKMYKKVQSGLPEVAEKFSKKEQTDESSGDDKKQGKKGTEEKEKKTTDLEKISKMEQQYDSSSDGNEKLPEEEGICHFPKDIKQDKNDTTDGEKKSKKIKEKTSKKKNELSDNAEKLLGKGDSYDSSEDKRSRNGASDREKKRCNLPEKSSRKRQDCSSSDTEKYSLKEDGCDSSDKRLKRIDLRERRNLNSKRNTKEVQSGSSSSDAEESCSEDNKKQKKQRPTPKKKTSNVKEKKRNSLRTSTKRKQAEITSSSSDIGDDDQNSVGDGSSDEQKIKPVTENLVLSSHTGFCQSSGDEALSKSVPLTVDDDDDDNDPENRIAKKMLLEEIKANLSSDEDGSSDDEPEEEKKRTGKQNEENPGDEGKLPKEQKAKSQLNTDSDSDSEESKKPRYRHRLLRHKLTVSDGESGEEKMKPKEHKEAKGRNRRKVEVSSDDSEDSDFQESGVSEEVSESEDEQRPRTRSAKKAELEENQRSYKQKKKRRRIKVQEDSSSENKSQSYRMDRKCSAYFLRDKTVYFGDENDDSKSPGKGRKKIRKILKDDKLRTETQNALKEEEERRKRIAEREREREKLREVIEIEDASPTKCPITTKLVLDEDEETKEPLVQVHRNMVIKLKPHQVDGVQFMWDCCCESVKKTKKSPGSGCILAHCMGLGKTLQVVSFLHTVLLCDKLDFSTALVVCPLNTALNWMNEFEKWQEGLNDDEKLEKVSELATVKRPQERSYMLQRWQEDGGVMIIGYEMYRNLAQGRNVKSRKLKEIFNKALVDPGPDFVVCDEGHILKNEASAVSKAMNSIRSRRRIILTGTPLQNNLIEYHCMVNFIKENLLGSIKEFRNRFINPIQNGQCADSTMVDVRVMKKRAHILYEMLAGCVQRKDYTALTKFLPPKHEYVLAVRMTPIQCKLYQYYLDHLTGVGNSSEGGRGKAGAKLFQDFQMLSRIWTHPWCLQLDYISKENKGYFDEDSMDEFIASDSDETSMSLSSDDYTKKKKTKGKKGKKDSSSSGSGSDNDVEVIKVWNSRSRGGGEGNVDETGNNPSVSLKLEESKATSSSNPSSPAPDWYKDFVTDADAEVLEHSGKMVLLFEILRMAEEIGDKVQWFSSFLMSMNNFEFFRYLASREKTEDKDKPLIYKGEGKWLRNIDYYRLDGSTTAQSRKKWAEEFNDETNVRGRLFIISTKAGSLGINLVAANRVIIFDASWNPSYDIQSIFRVYRFGQTKPVYVYRFLAQGTMEDKIYDRQVTKQSLSFRVVDQQQVERHFTMNELTELYTFEPDLLDDPNSEKKKKRDTPMLPKVNIFRLLALQKHMVPG
IAVGDVIDLEGFGGEVQTNDGEKTTLKKLVDDSKSGVVLFTYPKASTPGCTTQVCLFRDSYEPLTADGLAIYGLSTDSPKANTTFKEKQKLPYPLLCDPQATLIGAIGLKKQPKGTQRGVFVINKEGKVLVAEPGGPAATADRVKALVEELKGKN
MSRKLAPEANRILFVKNLNYNVTAEQLFDLFGKFGPIRVPLLSYTKTFTTPNRHAISSMDSIFRTDTSSCYTTSRRKCLGRKRTWRKGKRIWSASNSSMG
GRDVDVESSSATLMETDEGFQPVFFQPRALKNLYRIDEIESLMPIMDMRVANLFDEETPQVFTACGRGPRSTLRILRPGLAISEMARSMLPAEPIAVWTVKKNINDMFDAYIVVSFANVTLVLSIGETIEEVSDSQFLDTTHSLAVSLLGEDSLMQVHPNGIRHIREDGRVNEWRTPGKKTITKVGSNRLQVVIALSGGELIYFEMDMTGQLMEVEKQDMSGDVACLAIAPVPEGRQRSRFLAVGSFDNTIRILSVDPDDCLQPLSVQSVSSAPESLMFLEVQASVGGEDGADHPANLFLNAGLQNGVLFRTNVDMVTGQLSDTRSRFLGLRPPKLFPCIVSHRQAMLCLSSRPWLGYIHQGHFLLTPLSCDTLESAASFSSDQCSEGVVAVAGDALRIFTIEHLGETFNETAIPLRYTPRKFVILPKKKYLAVIESDKGALSAEEREAAKKECLEAAGVTENGNANNGDQMENGDGQEDGAEDRNTLPDEQYGYPKAESERWVSCIRILDPKSRDTTCLLELQDNEAAVSICTVNFHDKEHGTLLAVGTAKGLQFWPKRNLSAGFIHIYKFVDEGRSLELLHKTQVEEVPLALCQFQGRLLAGVGSVLRLYDLGKRKLLRKCENKLFPRTIVSIHTYRDRIYVGDMQESFHYCKYRRDENQLYIFADDSVPRWLTAANHIDFDTMAGADKFGNIYFARLPQDLSDEIEEDPTGGKIKWEQGKLNGAPNKVEEIVQFHVGDVVTCLQKASLIPGGGECLIYGTVMGSVGALLAFTSREDVDFFSHLEMHLRQEHPPLCGRDHMAYRSAYFPVKDVIDGDLCEQFPSLPADMQRKIADELDRTPGEILKKLEDIRNKII
MGEKKGAMYSEWRSLHLVLQSDQGHVSVLQTYPSAVGREVANTVVRPLGATLNSPVAESILKTDKEVKWTMEVLCYGLSLPLEGDTVKLCVDVYTDWIMALVAPRDSIPQPIIKEPNLYVQTILKHLHNLFLPRSEQHSHSHFRLCQQVLVAVQRLAKESNSMARETWEVLLLFLLRISDTMLAPPTAGGGIAEKLAEKLISVLFEVWFLACTRCFPTPPYWKTAREMVANWRHHPAVVEQWSKVICALTSRLLRFTYGPSFPVFKVPDEDATIIPAEMDNDCVAQTWLRFLHMLSNPVDLSNPAIISTTPKFQEQFLSVSGVGGVPHEMIQHPCLKQLPQIFFRAMRGISCLVDAFLGISRPRSDSAPPTPVNRLSMPPAASTTNTTPPHNRRHRPTVTTKTTSKASTGSTAHPAKVSHPTTSPSPLSSPNQTNAEPRPLPAPSRPKVNSILNLFGQWLFDASLVHCKLHEGFNRENSMTALATQAGVEYRRKGSQMSTDTMVSNPMFDANEFPDNYEAGRAEACGTVCRIFCSKKTGEEILPVYLSRFYMVLIQGLQITDFICRPVLASIILNSSSLFSSDLKGVNVVVPYFISALETILPDRELSKFKTYVNPTDLRRASISILLSILPLPHHFGNIKSEVLLEGKFSNDDNSLPDKAVTFLSLRLRLVNILIGALQTETDSVNTQMILGAMLNIVQDSALLESIGTQTELGCADGSNTLVKSHSRNNSGLSTASGGSSEATTPDSERPAQALLRDYDTATGLLIRSIHLVTQRLNSQWRPDMSVSLAALELLAGLAKVRAGVESTDKKRAVSSVCSYIVYQCSRPAPLHSRDLHSMIVAAFQSAKVKVDGVNMHVVCSSQDCLIEVLEIVELGISGSKSKTGDQEVRYKGKKEHSPASMRVKDAAEATLSCIMQVLGAFPSPSGPASPCSLLNEDTLIKYSRLTSTSRNNFRYFVLDNSVILAMLEQPLGNEQNPCPALTMLVRGMSGRHAWTMQLYHQPRGARASQKVFVPEGRPTPKNDVGIRFNVKHRAFPEEVDKIPFVKADVSIPDLDDIVNKELEVQHEKLRNVMVKQIEYESALEHHSEDLWRNKPFPDPKIDCKPPPPSQEFQTARLFLSHFGFLSLEALKEPGNSRLPPHLIALDSAMPGFFDDMALLDLLPCRPFDTVFIFYVRAGQKCSQEILRNVESSANVQQHFLEFLLSLGWPVDVGSHPGWTGSMDTSWSINACSDSDSLQQEEAFTAEDSGGAVFNGEKKVLYYADALTEIAFVVPSLMDMSSESSENGYTPVEVDSQMDLLPGLLNQPSLTLELFPNHSDNLSYTQRLSPTARVKKMSSGRPVPPLGPETKVLVVWVERFDDIENFPLSDLLSETSTGIETFSNNRAAASEKDVPIVFIHPLKTGLFRIKLHGATGKFNMVIPLIDGMVVSRRALGFLVRQTVINVCRRKRLESDSYNPPHVRRKQKITEIVNKYRNKQLEPEFYTSLFQEVGGIRQNP
MSSLNADYAALSSQPPPPALYLLFFFWRYSVGSRLDPLQFLCVTGALLPQLLNFTGHVRGGHSAVQVLQLWRAAAITGRAGNYGAAARGRXXXXXXXXXXXXXXXXXXXXXXXXXXXXXXXXXXGLPPVGNAAGRDGRRRAPRAAPLTAFRRQVEKAWELLXXXXXXXXXXXXXXXXXXXXXXXXXXXXXXXXXXECRGKRGRGGRDGERIMPAVMVVWTGTALRSPETGWDAVRAEGLPRAGIRESVRVAQCSGTAGGRGCGSAPAAGSDHGDSPDPVAAVPPRSPGPCGQEGGEGGGEPLEGSYRSTVCSAALTVPSLHAVADKVLRELIEPYELRAAKLREFLADVQPSVLYDIVPLGDPYGPAVTDPELRCIVVSEETRRGGEAVNKKRIENGLAALELFEIELMEDPYHGHNEEEKISSSSLRQRLLGTLLRPPRVGGASPRSPPTPTIIGLTGGSGSGKTSIAQRLGQMGAFLIDADALGHAAYLPGSPAHGRVVAAFGAEILNKDGTINRKVLGAKVFGNQVQRLKSLTDIVWPEIARMVRERIGEAGAQGKAVVVLDAAVLLEANWQEMVHEVWAAIIPEEEAVKRIVRRDGLSEEAARSRLRSQMSDSQRVQQAQVVLCTLWEPEVTRRQVSRGLFVSLLVESLNTGSPFHQEQFNQAVFQVERGFIYNGKRYPATPVGDTLEIARKIFLKYYPRATQHGWDGPS
MVGTKPNAYLTEEARLEAQRRMLAERYGLLSDDSDDGETPIAGDQDDDYPVNGITNGDTTHSDGQDVNGADSDPTHDLSASGDGPAPSDAATLGEGSSIHGSDFAIEMSQDGLNNERLSTSLSDQTLSNQSLARPSRTEGDRAPGWPGVHVVVDAPQGKRIAADFQYNLSSNKDEVSKRDLRVSQIAVYNSQYLDKHDRKIAVNDHIITYAVGGHIRAILRSSTVRALLKGHQSTVADVEFLYAQEKAVDPNSGGGISILGSVADDGSVYVWKLVRSSKSDEETLEVADAIRFEHPDINDGRCYRRIAFRPGPNSIIAENGVGVAMILLDGSSADVRVVELVKMNDKMMVRDKFLKSHKELDGIKDIEEPAPVDSAAWLSERVIVTSRGGKVFLWNADSTLSSCIARLPRDKTSKISSIYSLNQDTLLLVVEGGRELEVWVVAGLAAKEVSISIELRQSIRLFGDDLTDLYTVASVDPHEQLVMLSNVKGHSFFVLHFNLEAHAFDAISEVPVKQAILSLCMTRNKRTPSNTIGGQVLDSDPVEELGVWCVQPRGIQLIHLPVKDCGPRTLVEPEVYPKSMQSSVIRKPDRMIPKSEVPTVLQPSSSVPRDNYGEGLPPSQTVTPRRAASASFEKRSARGGGTQSSVDGVRQHSRSTPQSPVGTPRLPQGSESTNKPDLGKPSQPPPIPSVPPQHIPEPVAPVEPVVNANDIADSILEAAKKTLTAFDEGAVQRNTADKAKMDRLIESVTETAKTNLERFVYSSMKKILAETLIPGMSKIIADMRVSMKENAKKDHKVSIDYFDQALEKSSINSSFTNACQEMERQVASSVTQSMASKYDAMVTPVLSGVSEATEDLTASVLLLRKQIGEMQSGGAQGVTEIGIEEIKKTIEEEIQRGNIDGAFQTALDKADLALVTWLCKKFEVGSFFETHTLSQDTQISLAQQLGHGLLDGEVELKVEWLRELMLVLEPEAEEFDAIVVETLKQLTENVNQLRRDKATLGQHDGLEKNLKTLSRLIASQIPGN
MAVGKGRAGVIVCSDESRDDEGDGGSISSLDQGAQGHDGDHSSDRKGKRKRGVGTPPPSSPHRDGTKHAFDPPRAGAKPTRAASARGSSITPESRQAEASSAGASSTAQAKGWKKKQLRKVAGTVIARPGARPRAALSRARASGGSGPGAPQEPELEAGPSGCPKRGPHDVGLGWRRRRSCVLPDSVRQAKATVEERVRAVSNTEAKLWALDQWARDLDTREEAESSLRRVDDEVAERSCALEDVELLLRPRDEALSRHKVALARREQALGAAEEEVGIDSLKLKLKSGPPMMVAFVERLLNAALVIGVHLAWDAREGKDLVGMSRPLDLLAKKLEAIPGAVEDMVKRSLIDLARRVFDRILVSYRARDPDFDPFVPLDDLPAGCLKKGLSLLEQINTHTSKQTKVAIQRRRNVLDDAKSTELTFCRPLGWQNADVTNGHSIGRNGWQGQGWEFMQKGITKLKNILEGKPEPQFSSEDYMMLYTTIYNMCTQKPPHDYSQQLYEKYRESFEEYITSMVLPSLREKHDEFMLRELVKRWSNHKVMVRWLSRFFHYLDRYFISRRSLPELSEVGLNCFRDLVYQEIKGKVKSAVISLIDQEREGEQIDRALLKNVLDIFVEIGLTIMDYYENDFEDFLLKDTADYYSIKAQTWILEDSCPDYMLKAEECLKREKERVSHYLHSSSEQKLLEKVQHELLTQYASQLLEKEHSGCHALLRDDKVDDLSRMYRLFSRITRGLEPVSQIFKQHVTNEGTALVKQAEDAASNKKPEKKEIVGLQEQVFVRKIIELHDKYVAYVTDCFQGHTLFHKALKEAFEVFCNKGVSGSSSAELLATFCDNILKKGSSEKLSDEAIEDTLEKVVRLLAYISDKDLFAEFYRKKLARRLLFDKSANDEHERSILTKLKQQCGGQFTSKMEGMVTDLTVARDHQAKFEEFISTHSELNPGIGLAVTVLTTGFWPSYKSFDINLPAEMVKCVEVFKEFYQTRTKHRKLTWIYSLGTCIINAKFETKTNELSVTTYQAALLLLFNGVDRLSYSEIVTQLNLSDDDVVRLLHSLSCAKYKILNKEPNNKSISPNDVFEFNSKFTDKSRRIKIPLPPVDEKKKVVEDVDKDRRYAIDASIVRIMKSRKVLGHQQLVMECVEQLGRMFKPDFKAIKKRIEDLITRDYLERDKDNPNVYRYLA
MTTLCYSSNHTQTLLVKVISLNGEHNKITVTITTCYETQNVANKIFRLKLFDEKDPFLFYECYWDEDSFLVFKHQQNLLVDFQGFGSKFHELLSNCREDKERFQATLSMKDKELATLIIEENTRFRTLTYLSVDLNVASHETIHNHFKLSLNRLYGMIENMQSQVAHLETQLGQEKSKNEQLSNQLHQLESDTERQLEDWKREKERQLNQIREEKKAEREKLWEDLEAQKREDIKVYQDEVLVWKQKAEQWNTEVTHLRELLEQTQKELKGMRSKRDELESQFDQAKADLKTMKQEKEHYLLDLEQKTSRLEELERRNRELSTQIEEWQTQSEFQTREWEKVMKYQRTEQNTKEAFKDKEEKENLKTQLELYRMSRSRLEEKLKSSIGEINKGNSIIEKLQEELKNARQKAKMKTTIANQQEQLLQEKQHKIEQLIQEMQVLNQKVSSKERELEHLNQSFQTCNAKLEENQKVLESNQQLINWLNKELNELQLSSQIFSKPLKSSFATFPSAAAYNKKDRSASNPLDNNPSAATSRKETLVDKA
MMTEANTDWNEPRQENEACVDNQKVQDTQGVDIVQGEPKERLAEQENVDCDKEEDRECTSQSLRLVEAAKAALVAAAALRDEQLSSNVQKESAEGLSLDTDIDTCLPHFEGDSGSPDNTVTEQQVTIPNIQQSVFNERTKLELQERENANQGESIDVEATNSDVERGAQNEAVNALLCNKTALESQCSIAAICSENTTTSNTFVPSSPQLTESYSEQSKKAEGSNSSSAKESSSYIAKSSFNRPADSRVFIGNLASERTTVAELVSIFSKYGNLIEEPVIRRSFGFVQYDNADSAYRAIEAEQGRVIGGMPIDLSLADNRDSRRNPRTHSVVGPDKSRKNTGTDRFNPYERAGRPNTIGRPARQSKGNFRRPRRFDSRNGVAVRVLVMGQHARGYAHSCEATIRAFLGLQTDVVYIEANKLGDSLELAKEQLVPYVIVVNSKDEREGSCSLRILDFEGYQKVKGGSLPFREVLNIIVEEEDLEQQVIMNMNALAPLGFPGGVDTTSNPSGNSRSSGRSGNARAARDSHRNLSQSSTSVTYPTYSNLPGNTQAWPMYGAVSNSPGSNISSMGLSGQPSSLMTMQNQSLHLNPQQQPMTQNLGYLQNQAQTNVGISSATPYASLLNSLSMLQQSQNSSQPGIPSSGQYSMSNILPSGQQTVDLAKVANTLSSLSQFQQQPPPMTRPSNYSQTAVSSGYNIANMLQSLQNSTLPNVSSGIPSISSQLPGSSSATVPTNLLQLLQQAQAHVAMAQQQQQQQSNPSQTRR
MPSNAAEGLLHVHPLQRTESPSVGRRNGGFGGVGRRALTGYDSNLRGPCWIGEKEQGERTYYHTEVAVTLRLHIAALPISPSDSNNHHARHVTPVTMVKRKHDWEPLEVRLAKTFCYYCDREFNDEKELTDHQKAKHFRCSQCNRRLNTVGGLYVHLEQVHKIKLTEVPNCTIEGRGMVVREQEIYGMVGVPEHLIKARIAEITQAFYSEEAEYRAKTGNSLDTGNVVAPEIKKQKKEEDMKKGVANAKEVIARRKAAQAAAKAAAEAGHPPPSASPGVPSNTEEATAAPYTPPTAMQAPVTMQHNNGQPAPFNHNSQYTPPQHMYQPAYHNGGMQAHTPNAYHNGMQAHNPNVYHNGMQAQAPPGISMYGAASPYNSSFSHQNAAVPRMAHGPPHTTTLPPAQHHGLPPRPTSGYQLYPTAPTQASGASLPQKMAKLPTPMLLAQDQSFPQRCSASCRAVACGLLGIAVAELFLCREVGFPVSVKSLSVGRFLNVGGVHSSTMVTCESSLDRSKNDYAACCGAVGIRFSVLAELFYVCRAVGTSASIPDSIAFAELSCVRGAVVSSAGYAMWKEADTNLAIMQCCLEERTFGAFIMKRQIRLCKEDDDGMCTLSSPSEASEKYFNDFKDNEKFL
MSFVGGKLKLKGGEPLKPAGGVKKKKKEEKALAAAPQGQPGEEKKEDDPAEKTRKALHGYEIKQDEKDDRRTEAERKFEERFRKVEEQMVKKAATKSHRDRVKDFNEYLAALSEHHDIPKVGPG
MLETTDSSPALSQDTTPEQQEPVESGKRTRQWAAWTHEEEEKFFSALRQVGKDFEKITSQVVSKNKDQVRHYYYRLIKRMNKFLRSDLLIDARNSKDVDSAMLCWWSLLEKFKCSSSKLHLKPRRLKAIATALEQHRLKDRKKAKKKVKAPSTSTDKPASVVAGEVRKRSFTRAPVRPQVKAASDSVLEPPESELNSKIIEGGKPEENNMEKQNSVSTPTPSEPNLKSSTSVPQMETAVLKIKLQLFPIDDKTKTALEQEGHNPHLELTLKASKSISSVLQHLSQKWGRCSVATGDIRLYPFIRQPSSTSWNSKDVVCAADVYDAVGRPSVFRLRYGWCQNVCEKSSKSGAEPVTVIERHEDHSQLDSQVPGCSWLYDRSTDGFGQRLWRDEELLGASSVDRFIVLNDASKQDADRYSLTPSVWGGEETCDAFSFKTKEHIRVVPPARESAACSLLGTSQGTSSFDLFRSSSNADVLRSSALDLYWADSLGAVDGTFAHGQSLLLNGNSSLGGGISTSLFPDSPDAFAQQTPGVLLSPNDIHMVEVDRQ
MSKEEVLKIQTCVLKVNIHCDGCQKKVKKILHKIEGVYQTSIDAEQGKVTVSGLVDPATIIKKLNKAGKPAELWGSKMAMPPPNAGGGGDKKGGNNGGGAGNGGKKGGGGNEIPVQIKGNANNAAGGGKKDSGAKQNQGGGGKNGGGQPNNAKGGGGAPNGGGNHPAQGKKGGGGQGGGVGGPMGGMPAQQQAMMMRPNMMGGSAGFPGMGQMGGGPMTMPMGHHPHMGAGAVQGMPPAAFYQGGGGMPSGPEMLQAAAAAGNPMAQQQYMAMMQQQQQQQQQQMMMNGHGHHGHHGHHGHGGGAAPAGYPAMGYGYGRPPMPYPMHYPMQPHPHADPYNYFSDENPNSCSLVFTLSFKGELNFLEGEEKKDYNTPSQGEEGDNNDNCGSNAMEMEERGWIDHDDGCDGGGPCVRRGRKRESYCCSFGHGCNLFPAPCTYIIDGIALSPISSSCIQVGLHQNCTFQSYDHSKHHCFCLPVHSTAWSLSLTTIDSTPNYYRGKK
MDGVSEFAEYVSETVDVPSPFDLLEPPTSGGFLKLSKPCCYIFPGGRGDSALFAVNGFNILVDGGSERRSCFWKLVRHLDRIDSILLTHIGADNLPGINGLLQRKIAEQEEEQSQGSTNYSDWMKNLISPELGVVFFNVPEKLRMPESSMKVKRSIEEASLALQHLNKLGIKPEPLYRVVSNTIEPITLFHKMGVGRLDMYVLNPVKESKEMQFLMQKWAGNSKARTGIILSNGKEGEISVPYLTSITALVVWLPASPMEKIVRVLFPGNAPQNKILEGLERLRHLDFLKYPVATQKEALSGTPSPALKQSRIKQRTDSKESLKSSPKPPGSKETSKAEETKAEAGKEAKAEKRARDLSEKAPEKPTKAEKIKTDSSEALKAEKRKLAKDKGGKKHLKEKVSKMEEKRDKEKKELKKERKDLKKEDGKKEERKESKKEERKKEAKPEAKKVPKPDLKPFTPEVRKTLYKAKGPGRVKTEKVRSKAEKESLAVEQKSSPVPKKPSQPPEPPSRDDQRPVLSSPEDLTKDFEELKAEEKGNPPEAPPSPTEGQGGSLGTTAEQLHGLKPRGTGSPASPSLAALETAEETGRASEAEAPEEGRFGKKSGKEAEGERDWALASGDSPLVGQQEEEKGTAEPKMSWMEAQGERPTGWRSPPGLESLREAKGEGGGGREEEGSLSIMQPSPLPSENKERQLKEGRAERAALMMKEEEEEEEERCPGARRVPPGEHISYIQDETIPGYSETEQTISDEEIHDEQEERALHLKADIGTEEVTIPDQPCPFSIMHGSQAAVVAEEGAKDYPGQGPEMLAYPANIVAAPLAEEEHVSSATSITECDKLSSFATSVAEDQSVASLTAPQTEETGKSSLLMDTVNSIPSSRTEATQGLDYVPSAGTISPTSSLEEDKGFKSPPPEDLHVQAGKREHQAGKKDMQLEEEEEETPNLERPWAVQGQHDAPVVPQTAVPGDNILEEAPKVGTPEALLFMEGQEASSLLLQAEPFSGESEERCTSPDDSTVKMASPTPTSAGHTPFHQSPIEEQKSEAVESEEGFEKAMEAAVRPDERDSPMNMEGAPEDVAKGPTEPVTAPCETWRQALESEELPRSFYHSQETLELCDLYPPAPDRLPGPTESERESQGELRGFGSELFSAPDIPPPKGWEESSGEEEDGIALRPSAEEIASGEAKGLPSAGEISGKADPSAVEPTKELPPESRGVAHPPEGYFGPEKSAFAALGREAPSYCFAEEMAETDAQSGLTKEVSTEKALQEALGGSFSPTTSLSSSAEQSPVGDTDPGPHFGGGSPSLPSSPEDQYAALVQPGTGIFPEATKAVSSSGEEPSEKKLLSSPSSKELSPGKGSVAETQDSGETRPCHLKEEKQDPTTEERGQGEDQSPEMEDIYLQDANSEKKVWFPEGENEVPSKEHRQRYDKERGECTFLDDEMEGYEKLPLSVTDARRLSGDDTGGCLEKEVWGTDVGKEAAPEMMEEAFPDTGSLAAVVGGAQWEEEQTQLATAQAGGKPHCPDGKEQEMLGFEEGPSQQDPRGPGFVPEWTVNLEGREQPFGDPSPHGPPAPEDDGEAPTWAPSGPGLPPGIAGQTLGADSAFHHKEELGSEEEDGKPDTEGKASSEEDQEERDGSLRPMTPKVDERGPHPPGPDPRTPLVSLSTWPSSASYAPGPFEPPEEKEAQGGLVEKGPEKEEREPTPYPHQKTFHYADVYGGDGTGLLGPEPLGKGRAPRFQAESLSPISSKEEESCLFTPTEKELSSPASPKDKAQPAFDYAGVHDRYSPTAEKESSPSRGQAPREEEGKRDESPPPLPSHPGSALSMTSLGSGGFCGAQEPSGQEEAPPFKAKHAWTLETEAGQKPESPTHSHSPHRDVYYEKAGGEESASDSEVEKGAQEPSEKASKPTLPPVERDPPYTDISGTEASGSPLGAVGQAQEGAPSKAGESTDSKDTPLSHPATVADPPWLPSTVLEAKEKEPAKGPSILAKGRDSSAASVASAGFELSSLQSHQPSILFRHEACLSSASSYLWDKPLPSGFGTCGEGKADEYLEVSGKAWAGASQEGGERGQLLHGEPWEQALASPKGEAPHAAASVQPGSVPTEGGSSPEPGAQAISPPRPSGSSADSREALPASPDWHSSIPWHPPSPPCSMSPKEWAAGPSLPDILPPSPWSQQEAFTSANGPTEVSSSPMAFHRLPHDNSVSKAARSEEEEEEEEEEEEAGEHEEEAEGRQMRPSSLMMAEDPDLQAFFPEAAATRWGSQAEDTSHTTHDPEPHVVAPSDHGPTFSSCEYQPPRRGELSPSFINPSPHDSDEEEEEDSKLSQAEGRPSAMGRLLHSLPGGQRQGTAAAGEETPPTSVSDSGTSQSDSDVPPETEECPSITADAAMDSEEDADFLPVDKAMGGSHHGGSGSSARLGHDPQPASVPDPHPHPPRPDVCMMDPEVLLSEALLHRPPEKAISRKESKSRGGRKPAASAVGKSKPSPSPSPARRMDRWAPDRSPKPAWVKREKNLKLHAEEKGSVQTGTKNLLNGVKSNLGLGNPKSGGGGGGGSSVPPIYVDLAYIPNHCSAKNTDQEFFKRVRASYYVVSGNDPGSGEPSRAVLEALLEGKAQWGENLPVTLIPTHDTEVTREWYQQTHEKQQELSIMVLPAAARW
MSIKSEKVQKKWAAVKGRLGSSQESDGPQEANLENADAELCIRLLQVPTVVNYSGLKKRLEGSDQTWMVQFLELSGLDLLLEALDRLSGRGCSRIADALLQLTCVNCVRAVMNSSAGIHFIVENEGYVRKLSQALDTSNTMVKKQVFELLAALSMFNTEGHRLALDALDHYKAVKTQQYRFSVIMNELESTDNVPYMVTLLSVINALLFSTDDLRERDKMRKEFIGTHI
MKSDLHQTAYHYPADFKTERAARNKKRSRAKRRKQSLFGKPFDGGKRMDHGGPQQQQQHPMEQQQPAYHPQHPAMMRLYEIQKEVASLGPQVCTFSGLQNDRDYKRLERELTRLLLDVDQVDTEGKPELQGARKRAAQEVEGLLRYLEENATHPSRLAIEQLSYEARQLVDERVVAPQRAGGVTEINDELVDALQELVLRLTQVKTEGRVPLRKARYRALTRLCAVQDVIEGRTQQQTLSLPLSGDTHEAVNCINQVMVKVSVARSQLVALLMGLSGRDSCAHLSRILTEMQVELDALDVSGNAVIRNYRKQVVEEINGLLKHLDLEGEGDDTRRYDLAQNNSIREIEGVRAHISHLREGVLRHCAMGDLSFRPKAELQGLLTQLDQVDTAKNPCIREARRRAVVEVQAVITFLDLCEALARRQPGPNEHPSHRAVWQVLGSLSELQAQVLGFDGKRVDKSYMILEELLTKQLLALDAVDPQGDDTTKVARKQAVKFAQNILNYLDMKTDEWEY
ILIGAVIAMGAADRDGRLRPGDELMYVDGIPVAGKTHRYVIDLMHNAARNGQVNLTVRRKVLCLGEPCPENGRSPGSISTQHSSPRSDYAAYPNSTQAAPSSTSPPESLASHSLQTSDVLIHRKENEGFGFVIISSLNRPESGTTVSVPHKIGRIIEGSPADRCGKLKVGDRILAVNGQSIINMPHADIVKLIKDAGLSVTLRIIPQEELNSPASAPSSEKQSPMAQQHSPMAQQSPIAQQGPVAQHSPSTQPPPPQPLQLQGHDGSYRSEVKARQDVKPDIRQPPFTDYRQPAADYRHPPVSDYRQPPSLDYRQPPNLDYRQPPLIDYRQHSPDTRQYPVADYRQPQDFDYFTVELEKGAKGFGFSIRGGREYKMDLYVLRLAEDGPAIRNGRMRV
PPPPPPPPPPPPPPPPPPPPRRWRRRERCEYPFEVPGAAPPRLAAHSPILLILSQPPKDDKKKKDAGKSAKKDKDPVNKSGGKAKKKKWSKGKVRDKLNNLVLFDKATYDKLCKEVPNYKLITPAVVSERLKIRGSLARAALQELLSKGLIKLVSKHRAQVIYTRNTKGGDAPAAGEDA
FEPFSNRDKTLVVQFTVKHEQNIDCGGGYVKLFPASLNQEDMHGDSEYNIMFGPDICGPGTKKVHVIFNYKGKNVLINKDIRCKDDEFTHLYTLIVRPDNTYEVKIDNSKVESGSLEDDWDFLPPKKIKDPEAKKPDDWDERAKIDDPEDSKPEDWDKPEHIPDPDAKKPEDWDEEMDGEWEPPVIQNPEYKGEWRPRQIDNPDYKGKWVHPEIDNPEYTPDPSLYAYDSFGVIGLDLWQVKSGTIFDNFLITDDEKFAEEFGNETWGATKEAERKMKEQQDEEQRQKQEEEDKQRKEEEGDEDGDGDEEEEEDDEEDEAEKEEEAGGAPKDEL
MLRCEFRIGNGSDVRATRSGQRQTSEKKVANEKTAGQPAMPTCTRTTRSMTQRAKQTAGAGAAGAASAPAASARAASVRAASARAASAAPATRAARDNETERKVPNQGRPAKKIERKPGKVVSFKVDSEENTLESQTIVTNGMDPDGVLSKMEKLPKTNPAAVKGRPSFAPVDFVFRPPDGLKSYEITPRTPTSTAAWTPTYSCSSLNTEVDKAPEATKETLAQKCKPSAHQECDGWRRPLSSLAVGSTDRVLNKNETTTENLHGLPIKEVPSLEINEDQTSQPRHVLYFRKILQSETEKLTSHCLEWERKLELDVPDEAKDLIRLAVGQTRLLMKERFKQFEELVDDCEYKRGEKDTTCADLDGFWDMVSLQVRDVNQKFNNLTKLEECEWQNNNNTSKKVFQKKVVSGLASKPKQDDAGRIAARSRLAAVKKAVRERMQRGEQAGAAGSAVPKEVDQIVFDAGFFRIESPVKSFSVFDNKNLMTECHLLDSPRLGCSEPFTQVERRRQEHARHASFGGDLIAFSPRTPPSGNQPEEL
MGATESVPETSVHEFTVKDCNGKEVCLEMYKGKVLLIVNVASKCGFTETNYTQLTDLYQKHRDKDFEILAFPCNQFLRQEPGSDQQIKDFACQRFKAEYPVFQKVRVNGPDAAPLYKFLKASKPGLFGSRIKWNFTKFLVDKNGKVINRYATATTPFAFEKDILKALEEVPNLQKDTPKASEEVPDLLKDTPKAPESE
MSGGIARGRLAEERKAWRKNHPHGFVAKPETLGDGTVNLMVWHCTIPGKQGTDWEGGYFPLTLNFSEDYPSKPPKCKFPQAFFHPNVYPSGTVCLSILNEDSGWRPAITVKQILVGIQDLLDQPNPADPAQTDGYHLFIQDPTEYKRRIRLQAKQYPPLV
MTYHSVPIQVKWQKQKFSISIDKNQPIRVFQEELYRLTQVPPERQTILGFKGGKLTKDKDWDSCGLKENMSIVLIGSADEVPKAPTSVQFIEDVAPHGEDSLQLWDGLPCGMVNVGNTCYMNATVQCLSTADYLLHSIREYCKQHPSPRTASEKLVSALFQVFVSLHTTPCIGPVVPMELLQQLRNVNPQFQERNNHGVYCQQDAEECWSTLLAQCHQVLVSPSLLSMSSFPLGDSVIDFLFGVELETIDTCLESSDEQPRKRKEVVRSLKCHISHNTSYLEQGLKEGLETTIELTAETLGKSVGWSRKSRISRMPPYLCIQFVRFFWKATEQVKAKILRNVSFPVLLNLYDFATNELKQNIEKQSDSQFSCDNHDDDVGNAVDWNTQSHYGHYELSAVLTHQGRAADSGHYVAWVKRDKSWYKLDDDKVSLD
MCEFSPSLNFAESLSKRLGFDFDERVSIYRISVSRCRRDSKYSAWFCGGKQKKTHETFMVQCKFFAHGACLKGDHCEFSHDWKASPNNICTFYQKGVCSYGGRCRYEHVKVSHSQPSAPSSSTSSHQLLVPDSASLTHPSRTVTNGLIPAPGVPPEPSASSRPLFPPTQPAWNQESGDQDFLENNIGEPRTDRPADQSICSFAAAGSCPRGEKCPHIHGDLCPTCGKHCLHPFRPEEIEEHLRTCEKKQKHLEALKHSQEIECSVCLDRVLSKPTAAERKFGLLSECDHPFCISCIRNWRSSSPASGMDINTALRACPICRKLSYFVIPSVIWYSTKEEKQEIVDSYKAKLRSIDCKHFDFGNGTCPFGTSCFYKHAYRDGRLEEVVLRHLGAEDGHVMIAKNIRLSDFLGGLHIRMSTTMNYEGNVCYFTLDAEDLNCQCHSPVIFKNCLVEWNSNKD
MAPSSALPATSKKAKKPQPTPKAPLPLPSTFSTAQAEKAVKALLAHHAKVSKQKEEEQLLPREEHVWVVVNTKTGSTRRSLNPVKIQLPHPALPPPPTSSVCLFTKDPQRQYKDLLAQHNIKFISRVVGVEKLKGKFKPYEARRELLRDHDLFLCDERVLGVMPKLLGKMFFEAKKQPIPVNLQRKDLTSTLARAISSTYFHPTTGTSTSTRIATPSHSSTSQTLANLLEAVPQIVAEVDGGWEGVLSVGIKTSGSVMLPVWTGKLGGRFEKAEKPEKSANSGEEMEVEVEEKSETPSAPAPTVEKREKKEKAAAAPVEKPKKKSSTIGSTAGGAAKRAKQVAVGAKKPAVKKSKSKL
MQTVRSYFFGPTPQEQNRKWQSIIRKEQRQLDRQVYHLKAGRKKAEVQLKQLAKQSDITNMRILAKEIARANRHGKRLAESKALLGSLSLQLNDQMAMLKIQGTMQSSTKIMQDVSSLIRLPQLSETMRNLSMELTKAGVLEEMRDEMFLPVEDDEELMDLADEDEEVQEILTKYNVIPAPSEKAADAATHREQSLKQALPSLSNGIAKDSTEIDEEQLLDIRDKLDALKS
MRFVKDAGPSITPVSYPARVAPLPEDRPAEEAPPEGPADEGLRGEGERIEMDATRARRSFFGMQAEEEQAPYPTLIPVEKRPQKVAIDLVDAIREIKTSANEKKRNFTETVEAHVMLGVDPRRGDQMVRGALTLPHGTGKTVRVAVFAEGPAADEARAAGADVVGGDELIEEIRTGGGKLSFDKCIATPMYMPRLSKVARILGPRGLMPNPKLGSVTNDVSGAVKAAKSGRVDFKIDKTAIVHVGLGKINFSDENLRENIGAFVHALLLAKPVGLKKTSKYVGYVKKFTLSSTMGPGFPVTIPSLSAAADHYNNSKVQAS
MNAEAIGSDCMRCLDVNDPLECLATIEYHKKPVTRLDCSPDHLASCSESGEVVLHKHASSPNQSAGFHSILARSSLASRCVRFSRDYKKVAVCSDELIIKIIDVAQPLKCQLLTGHTRSTKSLAWSPTSDLLISSSCDGTLRIWKTSTIENDDEPECIQTIANIIPSITPEELTTIEAVWHPSGDYFIVPTRDEGLAVFEANPQGQSWEQRRVVKRHPTSSNKLPSTLQDHKASLTSMAFSPNGIYLATGFMDGLLIIWDVRQWQYVCHVKEDQVESVTSICWKPNGNALVFGEHQGQIVTWNEVIFSHRDHPSNPLKHANSSTNRSFPPGRDHGLSSNLMEPEEFDIHSDELDDDAWAIDEAPRAGVQSTSDHISRVSRYSKSSASHRKPMGDASRQAPFQCGATRIRLQSGSSGSQRRYMAFNSIGLVHALEKDMENSVTVDFHDQGKRPRYHFTDRSLFSLCSMSELGVAFASRSNKSGTGESLIRYDPYESWATEGMSFAQLGEITASNGGSWQYSLPQGESVTCLACGGATQEHEDFGSDGITGSGSVIVGTDKGYVRFFKGSGIQSYLWNLGQQIISLACSNEWVFVVHRSLLDSSSSLHYTMMDTDTFEIIQEGLMPLSNEQTILTWIGFTAQHSIPACFTSAGVLSFLDKARRPKQGRWVPVLDTNDLPKSDGHLQRVYWPIGVSESQISCIILKGGETQPGFPTPIVQEIDLQMPLVRMDESQGQLEESHLRGSLLYNHHSDLTSTDDYSTKVNLDFQKVELDKQLLKLMQSSCNHTPAPQLQRALDYANLLMNMNSLEAASKMSKYFNLIGLEDRITKVKESKELQASTDPNKRISKYAHLEDYNIITGSKPSVNGRNTGRNRELFDKPFESTVAKGRSNGGGSLFSKGKVFKDPMPEKIQNQDEEMEYQDEVDNGDAHDEWAHEQTADDLTNVEFEAFDESRAQQPPRLSEYHLTNQAPAPRSVSTNPFAKKARHTSALNPNSPPTTNPFSSKTTTSKQSTLKKPGAFFNHVDERGAIAGSAAKGKTRQSTLFGLPSKTTETVPEGQKKAKKRKNESDQDNSKEVESLPAKTSRPLSSFLSKKSIKSVPETSNTSEIPQIDVAMPDASVIEKDQGSVAQELAPETQINESPVVEEESQASLMSIEYSQSLPPRIRSTHPEPDKEDDNETEQKD
MSERLRLLGRRVTLMDVLVQFTSRGRVPPAAINTVRRKVAHLGTLALEYIGDQVARTKRWLRLSESLRDPAQPSCAGSRVWPSQGSTSTTETIYAEHARLRLIQDSKFAASGTTANRGTALTGSRLARLERTPTSQVRVASTYVARNRRNAQVGGRCSPLARQAESTGLLYLNPTVARCRVLSVDGGAASLVSEAGSAAEETLPGTGRQVSQADDSSCDLRCPETPACAEEAQQRGPGREAKHLASPTSAAPLAPQGERLSSENVREASAWSRAPERISEPASPELGLRGHNEAHGPAVCSLGGNASKRSTPSKPIAQESLFPVADGRPMRSSREPALIKTTGEPLSTQSAKEVANDEKLDWVELQQRIASDSGLYGNRHALGLERYLNAAELAEATRLGLPGTMRSSDGYLHDEMDYLREFNLEERAVEAAVARYRSFTQSALERGDINSLQPSQRLLLSWFFPVTMAIHQEQERIRRGELSYDGNVCGPHLLRLKPEVLAVIALHETLGRVLQDRAGVAFIRVASAVGRSVQAEINLQRLRELHSEQRHRQLPQDRALRRTLALASTGSGGSRAVAAINLAAKRMELDTATWDDSVTIKVGSVLISFVMKHALIHIDTPTGKQAVQAFRHGYRPLQREPRKVGVIELHKSVLNLLLANESDLRETILPRFQPMLVPPRPWTAYNSGGYLRPRGLVMRVRGSRLQLEALKKGDLSEVFAGLNALGATPWRINRPVLDVVEKLWRAGGDIAGLVARADLQLPALAESVVDPAPDGKESAASTESLSREQRRAIWRIRKTNRERHALRCELHYRLETAREFADVSRFYLPHNLDFRGRAYPMPSHLHHMSSDVCRGLLTFAGPGLRVGERGLFWMKVHLANLCGMDKLPFDERVAFAESVMPKVLAVAAAPTADSNLEWWAQQEDPFQLLAACFELAAAKGGLDPDYHSTLPIQQDGSCNGLQHYAALGRDERGGYQVNLLPSERPQDVYSGVAELVRERVAHDAREGVPIAQLLQGRISRKIVKQTVMTSVYGVTLIGAREQIQNRLRELPDFPEEKTWEASFYLAKQTLGSLGDIFRGATDTMEWLAECALRVATSKERTNAVRWITPLGLPVIQPYRRREARLVNTVVQHVLLEAQNDHLPVSRARQRSAFPPNYIHSLDSTHMLMTALACRRAGLQFAAVHDSFWTHAATVDEMNRLLRECFVRLHARDLLQELREQFQLRFPDVELPPVPPKGTLDLNQVLLSPYFFD
MGRSTATPGLSALAASGLGNSSSLLMPTQSDASGLLVEWGAAARRAISTSAPSAMRAGGFPRGPGSEYYFPLPPPAHIGILIVPEKTAYVIERFGRYRETLGSGLHFLVPLVDRVAYVHSLKEMAIPISQQTAITKDNVTITIDGVLYVKVMDAFKASYGVDNALYAVGQLAQTTMRSCVYAVGQLAQTTMRSELGKITLDKTFEEREALNHNIVRTINEAAEAWGLQILRYEIKDIMPPRGIVQAMELQAEAERRKRASILESEGLRQSKINVAEADKQQVILASEASRQQSINLAQGEAEALYATAEATARSLGVVSAALQRSGGEQAAALRVAEKYLEAFRQLAKETTTLVMPANASDPSGMVAQAMAIYKAVSTSPAGGSSSGSSGGSSSGSGRVSALPKPGQGFSTFQSPSSGGSDQLPPLGRGSSSSGQQAGESAVAAADGSSSGSNGSSGEQQLFGEGPNPVLSRRH
MAGHLASDFAFSPPPGGGDGSAGLEPGWVDPRTWLSFQGPPGGPGIGPGSEVLGISPCPPAYEFCGGMAYCGPQVGLGLVPQVGVETLQPEGQAGARVESNSEGTSSEPCADRPNAVKLEKVEPTPEESQDMKALQKELEQFAKLLKQKRITLGYTQADVGLTLGVLFGKVFSQTTICRFEALQLSLKNMCKLRPLLEKWVEEADNNENLQEICKSETLVQARKRKRTSIENRVRWSLETMFLKCPKPSLQQITHIANQLGLEKDVVRVWFCNRRQKGKRSSIEYSQREEYEATGTPFPGGAVSFPLPPGPHFGTPGYGSPHFTTLYSVPFPEGEAFPSVPVTALGSPMHSN
MADSPFPRSSRSGLLRTTLNSSMPPQNLSHSLLILEKSNAEQNELSLMEDTGDDLDRGKSRMDVLFPQFFDVLQAQGNGQEAFEVIQSLTQVCRGVVEQLELEIDHGMGGEQGARQRESMLTWLRQEINTWRLLHALFYDRILLQTDRQADDEMQDGPTLGGSEKEVIQQLYALNATLREYQLVVDWLEACYDRGEQQNPLHAHDRMMAWENTLFQLENLQGAAFGKGHKIVTRLDPDAPVREKRPLHALDEEDNLRLSRAIFELIRAGRVDDGLKLCKHFGQTWRAAILEGWRLHEDPNFEQNVSVLHEKLPIEGNPRRDIWKRCAWMLADSKNYDEYSRATAGVFSGHLGSLKTLLHSNWHDLLWAHLKVQIDIRVESEIRGCCLKNYQPMPDDYWNGRMTMEQIFEELNVAKDASVRDFAQSQLGIIQRHLILDTCGELIQHMVRWVEKDTSQQSPHQLRFMAHIVLFLRQIGRVEQERQAEKIVAAYVEALIARGEPQLIAYYTASLSNPLQVQLYSRFLEQVEQKRPRELAVDAALQAGLDVEQITRVTVQNIRLAHQPLGEFGEPQSGEISAIDQRKISALEWLIHLPEQRGELLWQANAMIRTYLASSKVECMRQTFRMVPADIVQQLVSLYGSVDNIPPREECCLKEYLCYKAYLSGVDSFVEWNRLQQNRPKKPQTSHAASSQDNFTERMASERKEQAHRSEVVRWEHKVKEQAKQTIELLYNVLMFPDKGWLVDPFIAKLPENAVQLSWDHRLLQMEKLRSICIPEIALFLNEVMFKSGDFAGCVRLADEISSENRQLYKVYTKHKLAELLAKIADASLELLNSKLDPWGYPITT
GPHKLRECLPLIFLRNYSKYTLTRDEVKKICMKRFIKIDGKCTNITFPAGFMDVISIEKTGEHFHLVYDTKGYFAVHCLTAEEAKYKPCKVKKVFVVTKGTPHLVTHDACTIQYTDPLIMVKDSVQIDLDTGKITDFSEWRCKSPDFRNGGRQ
MELRDSLSTMGFVLPSTTSYVVYKSSSTIKSKKYNKRNYSSVSRVQVGGSKISSWSSNRLLFQGKEINTTRKTTTKYWIITVSSQTALEEFVNCSGAKGVHESAGISRSKSKVLRNKGIERPVIIGVAADSGCGKSTFLRRVNEIFGTKVSQSHTPQGELVTVICLDDFHTLDRKGRAEKKVTALNPEANNFELMYQQIAALKEGYDIMKPIYNHQTGLIDPPELIQPNHIIVIEGLHPWYDARMKQLLDFTVYLDISDEVKVAWKIQRDMAERGHKLENILASIESRKPDFQQYIDPQKKDAVAVIQVLPTRLIPDDTEKKVLRVRLIQREGIQGFQSVYLYDEGSTIDWIPCGRKLTCSYPGIKFHYGPDNWYNHDVSVLEVDGNFEKLEELIYIESHLNNTSTKFYGEITQQLLRNSSAPGSNNGTGLFQVLTALKMRQLYEELTGKSIAPVLV
MGQKLEKLSEKDEESHDNSECSVQTGETEQSEAGQRDESRDQEDGGSATPQSTGGINGISVTGHTGEHTVTSARTDSQTGQPIRSLCRREHPFNTRGKWVGGDGESWSDTRTVEESETVPSPKETRQTSNQKQGSESKAVALTWTTAMEEQGNGRKSETGCSKSGPDTQARGLTATCDPTNEEDLVLENCTSFDGENDNLGNRKTENLQAAIKRRAEKDTSATSGDDKPPQPSRNTPQEKWHEHKSRRPSDTILVTTDGVEARARSSPAACEESEMRQRLAEVTGSRCQLKGAGNVGAAHTETTGRGKAEREQNMNDQSKGQVSTHRSTQSNSSRNLEKMTDKAGCLIKQEEVGGENKEGHNSEFIAEKTQVGQSYQNRFLDAVAKRAKAAVSSFTKKEGGQASGRAADKPLKSEIPQQDHSSFSKEQSDLIPPVPLLGNESCDGKIQTANSKRERDHVCFSAIVTPPPLTNLLSKKDTMMVTQLDTSMLNSQTVPEATPTKDESMPKEKLKVRGPPPPVPKKPKNALIKLKTAQLMSTDVQRRVKDHQPTEERVKRRHTFHFNKDFPSSNQPTNQDMCLLWDERGAYILPTNIRRLSVDVGPYGQHLSIGHVDDKYRDMIDYDYCVRMANLCPDEELQNLDMSQRRMSLERRSRYKSSPPPVAKKAQNPFASTETLHIPEVVSDIGVQRPRPACSGKRQIYPEPLSERVNTQVTNDNHANYGSSKDVTGHRDAGHGSEVGSFKPVAELIKETNQMQRHQGRVKPEGAKVEVRVAEQGPSVKVSVMKNAFDVPKRSKERPSEVQPPPKKEAVLETVHDVFAPPVDSYWDRLQDPFPQKQAA
MTTLPKSICRLYNVVTQRIQHRSVHLGQAVEIKKRKIRVGSKNFMEIPIKGTIEYVSRQLSDPFVKMRHLEGYRCRSAYKLMDIVEKHDLLKPGMKVVDLGAAPGSWSQVAAERVINKDDDGLVIAVDLLKFPPLDGVTQITGDFTKKETQDEIKALLGTEENRFVDIVLCDAAPSASGFKNKDHLAIVQIIAAATNFTLKV
MRRKNMCHHQQGTQLTLQQWLFVTTKDRRTDKQTPFSLQPNQTNFTETSYVSETTEQTLTTSDELLSQSSTNVTEQQATKTQVFVGNHMDNIFQLQLQSQGFPFQAVAITLDILQATSSRLSSIEILSDLFLAILLKYPQDLLPAVYLCTNRVAAPWEAVELGVGGSLISKAIMEVTSVSKETLRSLYKQYGDLGDVAQICCSRLQRLFKPNYLTAQHVYQSLRKIAQTNGVKSVSRKKNLIQSLLVASRSPEARYIVRILSQHIRVGAVEKTVIAALGRAFIILDAIRSNGEEITSRAQVQKYSIERKTETKLLVERMNRAFSECSDWERIITFLVNDTHSWNQLNEFCKLQPGTPLKPQLGKITKSVDEMIKDLGTDSDISCEWKYDGQRCQVHIIENGVVQLFSRHLEDMTSKYPDVVSSFADISGVTSAILDAEIVAVNPSHSQMYLPFQYLSTRARKDVQLNQITVQVRVIVFDLMFLNGVCLIEQSFRQRRQLLERHFRVRSVTLPETLISSQVNEVEAWLNRAISNGCEGLMCKALDGPNSVYYPSKRSEGWSKIKKDYVEGISDTMDLVPIAAWWGNGRKAGWLSPFLLACYYDGEFQSVCKVMSGFSDEEYKSLTEFYLRDKTLPIKPPYYQVDESLRPAIWLQACQVYVLSYEKKLNLTIP
RSSKELLLQPVTISRNEKEKVLIEGSINSVRVSIAVKQADEIEKILCHKFMRFMMMRAENFFILRRKPVEGYDISFLITNFHTEQMYKHKLVDFVIHFMEEIDKEISEMKLSVNARARIVAEEFLKNV
MTVSGKLITPCANSMKFKDGYMISSGQPVNVYTDSAATNVLLRQGVLGIKIEKPCLIGIQKNAQSNNTSFRSCHDPFSQGRRRVHQTTCGAKPPTNIEVPVQ
SYNGGKNERTKIKFLCPYIASCLLHKNMAKPSSPTETEQCIDFLITVFQKCTEFLTFMNTELAAFTKNQDDPGVLQCMMKKLYLNSSGQIDFQEFLNLTGGTALACHDSFTRSTHSWK
MGKNKRKSSKSKSEKPNVSSGTRTTEKASEIISALFKHSSPDFQWESLFDQEHTQEELEEMLTTKPHEFKRCKLKMERHDLAYAKPLNDPTSVIRISGTDHVGRSFPGDEVCVQILNRELQPNPGESLKGKVVGLMHRSEECCTVICRMEGRKKLVTPVKNNMTTICILQKEPDKIEIRKRNPQSEYWFTEKCIDIVEDQLLVVKVLKWEKNRRYPLGAVTKVISQEEYFNALLELECGIKGPPPSFQPRCDQKESEKRQDFRNDRTFTIDSSKAHDLDDAFSLTDKGEQYMLAIHITDVASYIRKGSEEDTFAKDQGRTFYHPADVNEAETAFMFSREASSKYLSLLPGEDRNVISLVLMINKATSMIESSSFTLSLIKSDARLSYEEADEIIEERRLDDNEAPFNFSSVEDCVAVAYCFTKVLRKFRLEGSWSSGQRKGDSRAHCMVEELMNFYNNAVAEELISNDLTRDLTPLRCHFKPDREVLDPFKMKYSEKLPFSPYLSQICEVAGAGFKETRARESSICVLKPVFQQMEVFTKDRDYHKLVHLIISDEIHPTLYRMAKEFTEIQNKSLILRSCSNLSSKLGHYDLQLNAYTWATSPMRRYLDLILQRLLHRIISGKHQLDMEYTKAEIDQFCTDWDSSEDFDLESLRFINATKPSCTDMTKLAVVAQLAPKKHEFTVSIPLDRVPGLMIKYRNLKVVEQPEYNHQDESCTLKWRRRVYSFSEVEKIHPPSEINGNVIPISVQIWTKIISAVKVKDWDTVSECLQGVKKYDRKSPVNSKAYVNEDFKEWNMELKLDEVLQVQLGTEVINGARMPAVNILTVDACFEVCLEHARNPINCFIANTECHASKTKYWNCKEYQEIWGKLCEMDTAYNAVEENNSVILEDVSIKWTGATETSLRGFFKMTQTQKEQWSLEFDLTNCYLCIRLRDQCAEKEEETDATQSNGSGLSDLQNALPFTWVAHGVPIKSQTRQRGKEKKTNTKSQCIQINFQINLHNMANVPADLQHGETKFTVEVIPKKIPYVQYEHAIENLKKANDLVKSIATGSVFKESSEPTELPSVDDYMDDNLDLQLLNESQERAVQEALKNPFTLIQGPPGTGKTVVGVHITYQFYLKNKALEAECPKQPPRQVQDGSLNEKIPKKRGILYCGPSNKSVDIVAEQLLKLRGVLKPLRIYCDQMEMREYPYPRSELKLCRRSLRDEKPKDVLRDISLMDLVRRPENPHSKKIKEFEDGTVEFDAKSYRTVLKKAQEHELLKHDVILCTCSTALKPVLMETMDFRQILIDECAMATEPEAFIPLVSHKPEQIVLLGDHKQIRPIVTCARVKELGMEKSLFERYMAKALMLDTQYRMHQSICEFPSQEFYGGKLITGTKQRTCLLLNKNNSPTAIVFGHVEGEEISLAVSTAAGNEHSVANELEAKQAVRIAHLLISKSRVKPEDVVILTPYNAQMSKIKMMLAEKKNQAIQDVSVCTIMKSQGSEWRYVIISTVRSCTLSEIENEPYTSKGWLGKKLGFITDPNQVNVAITRAQDGLCILGNRHLLKCSELWKRLLSHYQEKNCVLDAEDIRVRRS
MMEKTFMETRGYTYKCSLAEGSFGKVVKAESIHLKKLVAIKIIGLNKYTTVNREKFVTQEKEIIRTLKHPNIVKTYDVFESRSEMVYVVMELCPQGDVAKLISARGALDECFSCRLFKQLCLAIQYLHGINIAHKDIKCENLLLDVHYNLKLCDFGFSEKLTYVQGKLVPSDTHCGTLQYAAPEILKNLSHNSKISDVWSMGIVLYKMLCGSLPFTTTNTTKLVQLQMKHNIKFPTGSSVSSQAKELIHSILHPMVEHRITVSRMLESQWVLTLTEEDRDEGTTASQTAPVSEIKEDKLTINNSDSRPVRGTEKVGDHWSKGAEWVSRRRGRKLGKWRFPQLNGCHGRLKDFSNMHERIKVALQVCF
MFGAYARVTNDDSDDEGGTASRLLRETAAGPPPSVAPAVVTSTASLRGRTQQAVQQRKGGPASGSGGWLDGSAVGAGPASAASTSAAATAGAANLIDFSEDAVPPRAAGGRPDSKTRGGRAAAKQDVELVCMNPTDPFEFLVQQTAAQPPPPTYTGSPDASVAAARPQGQHPLDFGFDDLASGGATSSSTAPAAAPAGGAASLFPNFGTFTDLLGSMTGSAPAAVPSTSGHGTDSASAAAAGGGGGGGGMWGFGGTTGAGPMAKGHAHSQSAAGIDDLLAQQRAMREAADGVGGGAGGGSGTAAAAAAAAGAGGSRGGPQHGLPPHGHGQHRAPAVFDPFGDCSAPSNGSYGPSGAPGARAGAYYSAGGRGSAAGSGDEAAGGAHGRGRAAGGGGGTAGAALAPGEDPVEPGGGGGTGYAVGSRELLLYAVPLFKDRLVFLPVVTWKDEEDTSTVMGKVNAGLNGVQQSISGMWHSLKDKGNLPAKIYKAGQAILENMNAEERLMRNIPKRANKLVVHHPACVPPDEIQDQLTALTSTFCYKSAGKAAAAGVMLPVAVGLELIAVPGIGWYTAYQLFKSTSAAAGGSRLNNYLKSDKREVRICYSPEPKMDLYILKARLSPDGVLGGEDIEDFCHDLREPQLLHPLTELRNRHLKKTQTMNADYALLPMNAPDGEDPYSASGGGAAAGGKKKD
MGDECSNPHLLAKPGSSPQWDHGTPREEAENQYGTRVPRVLKAHLGVVRGQVPRDLARVLGSADLGLQRGVLKRAARTCLSEIFDSTRASPESPQSTDPGRAACPRTRPLSTPHSFKTGEEAEGMKKKKERENEREKEGNKF
MSSENDFAEFSSFFERMIQGGGDGLSRFLPVIVALAAREDDDDQESSNQTTNPRLVMIRSGYGLDDFFSGGEKQGRSPASKSAVENMPRVVIGEDKEKDGGSCAICLEEWSKGDVATEMPCKHKFHSKCVEEWLGMHATCPMCRYEMPVEEVEEEKKVGIWIGFSINAGERRNAEDGGRRS
MDVFKKGFSIAKEGVVAAAEKTKQGVTEAAEKTKEGVMYVGTKTKEGVVQSVTSVAEKTKEQANVVGEAVVASVNTVANKTVEGAETIVATTGVVKKGSPGPAYPQCQGEAALALVSGRPSARAVGIVPLCSAPGSPPQSLHRLLGAR
MEVGRSWRCPTTPADRPSEKEAHTLNIDHPPIPPRTNIIQTQPEAPDSWPTHPEAEMIRFILVQNRQGKTRLSKWYVPLEDEEKVKVRGEVHRLVATRDQKYQSNFVEFRTSKVVYRRYAGLFFCICIDSNDNELSYLEAIHLFVEVLDAFFGNVCELDLVFQFHRVYSILDEVFLAGEIEETSKSVILERLDYLEKLE
MAPSHSPIPISCQDEEENDSPFESNPYKDKTFDLQPVSPYSSGEGLPYAPEGWPNPGDVWGWKVLSRTNKAGYFLDRHLYLPKSLQTSSSRRHSLRTKPDVERYIESNFPSMAIEAFFDLFSWQIPSTEKTPTKAVQSMPITPPVKPLQIEEDTTEEISTKRKLKRRTKVCSQPSRKISRLRVRVGQSLSPDQDANNILDLCLLDNEVAKVDATEIFYGNIDCQKGSGMQISGEKYPNVTTVLENFDDYLDNLEDLLVMPHSESSSDHMAPSTNTMDNQTIECCKKKLSSLLAGDFPSLVSCNNAVIEVAMLASQICKDATLSADQMAKLKLVEEIPLASVAFHEANGNIVKADRFLGDLEAKKSKVLSLKLDYKDKVAQIQSEIERNSAAIQEIDDQIQKLQSKRKEICGALESMQERKVELTCGEASVANSILTLVGEIQHGLSEKSKWERKKANSVQRVAEIQEKFTTLRGLTFF
MPPAAAAKRKAKPLAATSPSPVKKNAKTTAPAASNDDASALSVQQQCFLQALLSRGIVESEDAEALYREIVEDDAANEFTRFWGEIAVALKFLDLDIRTGKFEGDGKTYMAVVNQGTTEVAKLATRMTPAEIALFRVAMLEILRDDSSAERGIDFMSALNSTELQLTQDASTQDGATQMTQLEKQTQTVQKMSKVVKDAALNDLVAERWLERVDDGRRLTLGPRSFLELREFILAQAPERARARWDKLL
MYTPSKSPKVKGPQYSFPILNAEEIVQCLKELQIPFSEEQLKKPTSEGIRATYEQILELLLGISRDELQQPVFQALDVLSYPELHEYSVGQLNFHRNLQKLLEACGYHEFSMKDYLKPEYARTKKILSAIINFAKFREERLVTFLELQGRSEEITTRKQQTEEELNELREKVKKLRCEDEEMAPYAQSLQEQAEELVGDIAQYNKSQASLQKQIKEMKAEVASRSDKISSTKFNILNEKQECNKLQEMVVPSPEKAKKEIEDMSEQLENDKQTTQSIERRTKDLKLRISGLEDCERELRQTFKLMQECEEQMNEWRILQDGLSEKRQRIVDYEEELKRLKSSESHYRRQLSNVEERISRLQMQAEEKKRYADESYDQVCQDRSEVNREREEVERRIDRTNVLIQTTKDKIQEMLNEHEREVDKVREKYRTLEASVVKYHRELFSVMQSLSSYQGKFEVSTNW
MGVKNLWDILESCKKTLPLYHLQNKRVCIDLSCWMVQLQNVNKSHASIKDKLYLKGLFHRLRALIALNCSLLFVTDGSIPAIKLATYRRRLNSGTEVTRDETNSHNVPSLRRNMGSEFSCMIKEAKVLGLALGIPCLDGIEEAEAQCALLNSESLCDGCFTSDSDVFLFGARTVYRDICLGEGGYVVCYEMADIESTLGFGRNSLITLALLLGSDYSQGVHGFGPESACQIVKSVGEEVVLKKIALEGISFAKKSKGSRKQGQVLKCNDKENCSDHEMNINGSEHSSQREFLRVIDAYLKPKCHSADSDAVHRALALLPFQRTEAQKICAQLFEWPPEKTDEYILPKIAERDLRRFANLRSTSSNLGIHFPLHEIPVKCPISGIIKHRKVQGRECFEVSWEEFDGLKSSIIPAELVKSACPEKIVEFEGRKPQEKKQNHRKPRPKKSNNRTPLAEIDKQLQNLLLDIESGGNSFQNVSFSSSMTPSKTQIDATKAAKTQYMLLDTESESDNDNHNEAIICHQNGRCGAEIVIDLLSPSPAIRARKVSKCQQGNNGQQIDVIDLSD
MSTNSPYRPHNHGPAARPPAASALSSLLAQANSLNEVDYDSELPQIRFGIDDIERMSEAVAGRGKRAKSEKGEAFNLLSNLGVNTSQLTHSISQLPSEPAAPRPRRRRAAQIQAQTADQVPELGRGFVAAEGDIGTWGRNWHEMVILSGIEMQRQRTVNSFQKQFQQRILQNWQLEKARVLQDELGVTDDELAGIVDAARLAASTSGNSTLGRSALGASTRRFPMGQSTLGKSTTAESREGGLVMHTKMVRYERVIGELNQKRLRKEPYEFCQALSESTKNDSKNPLLWQSFNLLAHLVYEPSLRDSEYRGSSHSEAVPPVAEPVNERQYSAAYLGDQKAHQAALLRGRLVTGGLKYLERDFERHVDETIARNPKEAALGGVPGIRNKVRAFVDVTLRTKEAREAYKPESVNGTLLWAQTYYLVRCGYIDDALNLVAENQQHISRDDWSFPGCFKSAMQSPERRLSKTQRDQLYNDFNAHIRNNPLIDQFKAALYKLVGRFELNRKTAKVATTTEDWMWLQLNLVRENRDGDAPQEQYDLADLGRLLEKYGSDKFDAGGTKPLAWFNLLLFTAQFEKAVAYLYSKPQMKTDAVHFAIALSYYGLLRVPTKGDEAELLAVTDSGDVSFLNFARIIKQYIAPFFKLEPQTALQYAYLVMLNSDAPAPSGPKQRQLCLELVRDIVLSSRSWSRLLGSVRSDGSKETGVIERDLKLLKLEDEQDYLRQVVLAAADQSSLDSSLTDSIELYHLAGSYDKVVETVNRALGHSLSQTAGTAPLPSDAAQVGLTGAFGGAPDLYSLAQKVHAVYERDFGKRTRVSSLHWETLETLLQLKLALAQFAADRPDLALETFKATNLLPLDNDPSSITRYAQKFRDMLDQPVVSNLDDVIVTTMKCLHLLSQQLKQSPYGDQGRAAQLSVYKHQAQCLIQFASTLRLRLGPDVYRQLSSMSAFF
MTKKLNPLEDPPTASSSDDDDVETSEAGEASDDSSSSEEEQPIKAPIKTPSAATTTTAAAAPAKSTAAADSDSGSETETDSDSESTNPPNSGSGKTIAVSAVNQKKKEDPTSSAALALPAVKSGTKRPASEATTTTSTKRVKKDEESIKKPGAFQRLWSEEDEISVLQGMIDFKADTGKSPYEDSNAFYEFLKKSISFEVSKNQFMDKIRSLRKKYIGKEGKEPSFVKAHDKKAFELSKFIWGPKGIALDSNVKSNGVSKKSAKKKKIDSVKQELVFVGGGSSNTNGKKVEDGGGDDGGDWFDNSSLVRMITGLGVDEFYVKQQWSLVPVETKKIIEEKFKLLQAKELEFVLEKTKFLQELTSMIV
MLDLTNKESESSDNGNSKYEDSIDGREVGTSKPFKEERSLEDLQADLADMAVWMEGLDATKLPLNDPQLLCNGRAFSEVLHNVDKNFFTDGWLETMPENRTTNIMVFRSCTRKLWRKMFDYVNHINRTVVSSRWTDIHERIDGIYESDLPAMVNLGMAVVTLAHIGKNAKRFVDYSKALTSTHKSMMSNVAKMVTTVIDEMPENPCFHEISELHGSQSELNSLSESSGKLNGNGSSERRSNADQILVDAELEIERLRTETENQRKEIERLTKSFETAQHDMSSNSESGDISILEKQNEELRQKRRELEEKNLELDAAVDQFKGIVFELTNENDVLRRSDKERQRLQTVLDAAQSDLDEWKTVANQYQKEAELSKQQDKEIKELLSQNKALKSRLDHHVKSATLEDANKNGIAQLRTQVGGLTALNTELKASLDSKKRCVEQLEIQLIQHKEKVKELEDRKDELIEERNRLENQLIFKEAVTPRSLHESMFEAGNLSFEPFSEKNTLPLEIENKRLTERIQELESLEPLKGELITLKSKNGVLEEEKLFATKQIEELQQQIEDLQENLLKNQEHASGDVVGLKIQLEKAEVEAQQMREAKMRAETNQAQVDEILKKRTAELEVNATALQKAKAVIDELEYNSRPVSEDSMTSVQAFKEMKEENEKLRQKVEKLEIELNTVTQGFEQENRLLTSASHQQVLNRSIDEVMSMRAHAGSEEPQTLLDTQKMSGALPWRSLASETRRELPTAMASILVLGFLVFIAWMFININSALNAPPNA
MFEDDVYRTSSQYRLWSYTEASLRSLRENTNSVASERVRAALRRAREARQSANSSAAGTPTPRTDAEGRTEEKDIDCLTSEEEKELVRFYCEKAVELAETYKPPLPTIVRATAIQYIRRFYLTNSPMTYSPKTIMPCALFLATKTDNYYMSLRQFAEKVPGDTTAEDVIGPEFLIMQSLRFTFDVRHPFRGLEGGVMELQAMAQGMGQPAPHLPHQSPETLRQGILSLPPAPDSPASSSSSSITDRIARAHTTTRELLKTAAQMTDAYFLYTPSQIWLAALTLADQPLATFYLETKIGRDTDTAAADPSIADALHTIRLKLQRTLAGCAALLQSYKPLNADPEQMKNLKRIGKKFYYCQNPEKITIAGQKRVPATAAAAAAAAAAAAGTEGATSESEVERLAKKRKLEDEAKGQGARDLFGGELVRERVKERPAGEQHPS
MCTPAKKVPYSFLAEGFVSISATRSRLSITTILTNLLRTIIEHDPSSLLPTVYLITGHFGPAYEGIELGIGSQILTKAIRAVSDVSHKELKALWNKHGDPGDVAFETRRSVRTLFSRTAQLTVQSVFDDLYNLSHLKGPGSVDTKVEVVKKLIVSAKGEEVRFLVRIMCRNLRIGAVKLTVTSSLAQAFCLSRSSTTSSQNSSSIETNKPGRLETLKILTQAQKIVREVYVRHPNYDSIIPALLDEGSLETLSEKVPLAVGIPISPMLGQITRDLSDVEQRLKADEEFVAEWKYDGQRVQIHAKRDIFVRLFSRHLEDMTDKYPDVLDLVVALFERGKASESHEIICAIDPVTGQLKSFQSLANRSRKDVKIEDVDIQVGIFAFDLMYLNGKPLLAEAFRKRRSLLKDHLPPFVPTEGSTRCNLIARFDHVNSMESTVTKLQEVREFMLEAVANKCEGIMVKILDSQTSPSSMVMDQDVDGNMEVSGSEEEDRMVGQDDQANLDSTVGAKRSRKKALLASYEPDKRADSWLKVKKDYGELGDSLDLVPIGAWHGQGRKASFWSPVLLALYDPESGGFQAVCKCISGFNDQFYKDLGARYTKGTARCSAEKQLGYIESSGGHTPDVWFLPSEVWEIRGADITLSPVYKAAQGLIDPDRGLSLRFPRFYRIRDDKGVEDASHPEDFAEMWRRQEKKA
MSMLAKIEATKAEINLRNLQRHDPTIEDIVSSTSYVTVYYNDGAEWIKTGIEGPMFLFSRSQAPLYGFFVLNRQGLEYTREFLTEESDVTVDGEFILYEPRPDADRATGIWVAEEKDRIELCRRMEELRLRAKAPAVAVRASPLDFLFASVAPSNSANNSTRSPAASPQVAPAVLPKGTPSTLNMLFASSAASAASRSPPKPASPQASSQPPVLGINLLDTLFKSALAPPATTPTTTQAKPQDAGDLLAMLGHSAKPSTATKPAGSESKPESLAAIPSILTASSTYPSPAVAPAPPAHASAAVPSSSPTTQAGALTTRSATLPNPANKSLFSAPLLSHDVFASLPPIGSRPKQNGDNSIPTTDHAEVAPVRPRTPATTPAAEKPVRTRESIRVSTTSTEPAPSPATESKPKPSDTTPPRKAASPAVPSSTSDAKKVASSPGVNRAEALEVVDAAAQKAQIGLGVHEKEPLDQKQFIKALNELIQRPAFATSLYARYLERYEDDHATV
MNASGSGYPLASLYVGDLHPDVTEAMLYEKFSPAGPILSIRVCRDVATRRSLGYAYINFQQPADAERALDTMNFEMLKGQPIRIMWSQRDPGLRKSGVGNIFIKNLEDSIDNKALYDTFSTFGNILSCKVACDEHGSRGFGFVHFETHEAAQQAINTMNGMLLNDRKVFVGHFKSRREREAELGARALEFTNIYVKNLPVDVDEQGLQELFSQFGKMLSVKVMRDNSGHSRCFGFVNFEKHEEAQKAVVHMNGKEVSGRLLYAGRAQKRVERQNELKRRFEQMKQDRLRRYQGVNLYVKNLDDSIDDDKLRKEFSPYGVITSAKKRRQRP
MLRAIRDVAGVGQQLFYSKDGELVLKSITDDAITSRPSSVIETTSKRVSGASRRISAQFYGDTASPRMPEQLDGSMPPTPAREEFALDNRRCLPVVPKGGTLERLVDILVLGVEDFSRRMNGSDPVFTAENAPLLRMNMDVFTITFFATFRSYCSPIVLIDYLKKRLLGSKSAATISDNESDDVVFPDWTGVDHVSDESIDWNLVAKIHMGILEAVNTWISEFFIDFHCDQSLGDSFMSFLAIASKELAYWKHLGPEHGYLRRQADQINSLWYDVRGKFSNLNFLPLRYPTQRMSSPRGSLQIPPLTDIPAIEGFVNSLEAKVLESFRMVKLVDWMTAFEIFETQSSESLGFFVPKVALLFHDDDEVLQDIFFVLRNVRRGNLAVTLLETLPRPLRELCNLRSDITGWVLAQIVDPQLNADRRAHRIATLLRCLTISRKRMSGMDLYEDTRGGARQQVPSFVASVIAAALTRPESRVFSYAWMMGVRMTAGAVTQIDTLEQVIVEELEGIRSSKPLTPCVGWIIERLLEIVCYVPNMVVENNRLINFDKRRYVYNFVNNFTHVGSEKSVDEHLSVCTDVSLSYLRLPEMRTLRELAAKENHPIRQSRVKVFWKLLHHEQEKLRRDAKQRDAIERQQRQQLRAEHRRQPTAPNPQPADKKSNKRLGVNSIFRAVRPISMALTGWTPPQSSARTVAPTDLPALKAIEHGKKPSITIDLASVASVSCPKTTRDRHIWKVRTDQGVSYLFQALSEKDLEGWLRTIASIRGINATDTTESIDGLTVVSQNRVPQPVFGVSLDDLCRRDHVKVPIVVEALLSEIETRGIDEVGIYRVPGSLSSINALKNALDSGEEVRMDDDRWYDINAIAGAFKLLMRELPDKALGDEALYELRNITSDITDDDQRALAFREIMLRLPVNNYNFLRRVYTHFARIATNAAINKMHAVNLAIVFGMGLSPGSLNMPLGVSPDLGLYQTMVKVWITHAELVFPEVEDYEDRESASVSKAESVEIQSSEPSSPAIEYSSPRMSLDDSRPHLYAESDKGFV
MAGFSHFSQPPYRDLGESPRPGGERESTQRLGGQRSGADSPACSRAGTPGAESEAGACWLHPHCSFTPRPRRRGCSNSPRGSRSLSDVARRPLDRSRKHRPRSRRLEDAWGETGTKPRPAWQLKTQLPPQRPQPCPHYPLAQGDSPPPYPGGAGTPLSGTFRVEKAQGGDQWAVPLGRHLGRWSPSSVPSERSSVPSQKFRRHSACVCAQKRDSSDQVESLASRDSQASATSKEMRSLHTQVLKSKLEEVVVSSQDQQIVALVLTRLKKAQRMRELQQQAAEAWEELKHSDQKVQMTLERERLLLLQQSQEQWQEKEQRKTLQSPEQRGRRLDSQRKNVPPGESRWKEQPEDQESPRQEKLEKARAEAEHRKQCQVRRLREQEKMLRNLREQHSLQLQRRLVEACRKRHLHAVEGQKKVQDTNLSSLINYQARKVLMDCQAKAEELLRQLSLEQSFQRSQEIHQGLMKERHRELREKAQKEEEQLQQARWRAGESEEQRKMRKRILVKLADEKIRQARSHVHKTTRDKVQHLRELNHLREKNHHILKLKAEKEEKCHIEGIKEAIKKKEQRVRHISQGKDPNFQEFQKLPQASRREERAPPNSSLDQMVLEAQLRACQQNRDY
MANPDKRIVIYPAYLEMGKSMAKGRRIPKELAVEEPSVFEIAECCKQLGLDALPEGKHYPREWLPKGRVRVALKKEDGTPVNPAVPDRRTLLFKLAEMVPKCAGRVNGRPKALANKPAPDAGAGSSSSSSGAGAGGSKPAPSKKGKKGKK
MNTIVCLETGCGKTMIAVLLIRSLSHLFRKPEKGICVFLAPTVSLCEQQAEVIERYTDLYVGTYVGGTSTMDVHWWTTHLQKQEVFVMTPAILLDNLRHRFFNPDHVELLIFDECHHCAKGHPYANIMSEFYHKPEAKCPRILGMTASPIVGKGKTWSGPQAFKESFDCLETMLRSKIITFADEELTSFLPSSDMKIKEYLPDTKGKHRTTDIDNRFENLTREFGLPEERQAVNKIYNTLNYCLFELGLFSARKAAEIMLAGCDGKGRDAEAAFLRRVLNILEEKAILDGTADDQIRAISSKVQLLLDVLDEYKSAQDLRCIVFVERVIAAKVLTLLLNSRPYVRAQCVASHRNKLKGLTLATQRNSLEDFRAGKANVIVATNVAEEGLDIQSCSLVIRFNMPKTERSSIQSRGRARKQGSDYVILMESGNLNEEKLLHAILEGEKLMHGQLHSVQDTYEHQLFYLQKDAYHVESTGAVVNIDSSVSLLHQYCSTLG
MDPQKDLQPPKQQPMIYICGECHTENEIKARDPIRCRECGYRIMYKKRTKRSSEHWAGATCLRKEAATLWDGLPSFESQTEGCCLSTSPQQGYEQSKVEDDSWR
MLSSMNLPDGFQRRRTAVDELNIHDELHLQARSQKYGKLERGQLLTVSPYLVKRRKQHFHHLEQYGIDLILGCNGFIWIGSMNLWQPNARKSTYSIRDTAEYMQNCKCYSSVVFLSISLNIDVHEMLGSEFFVLMAEKEGDLEIGMMRGLPPGFRFEPTEEELVFEYLKCKVFSSALPASIIPEINGVWSLDPWDIPAAGGGDEEKYLFSKEAEEHNNNNNGEGGGIIGWSKSGYWKARGREKEIVSNENGVALMGMKNTLDFYTNNIRKMKKTGWVMHQYRLIIPHSHSSTNKWVLCHILSPTNKLFSHIVHPHRHRRRLHCSISSTKDVNGDHEDEHDEHVNHITTSTAFSDDEHDSVSSTASSSSTSATFTDFTSTATTTTFHF
MASTPSSKMNLLVCAARLFEDPITNFLESTPSSRNNDISPFRDINPVELEKIVPDSNSMALVPYGENHKLDLTRKEDLPPATASETQIVNTNVTDAAQPTHPPYDEMITAAILAMKEKDGSSRQAIAKFIESEYKNLPLSHASLLTQHLRKMKIAGKLVMNKHSYMLPGSGVGQSQAAVVVEASSVGTKRKPGRPPKIQANGGGVDGVSGGGVGSVNGGLGVTAPFDPIEAVPNVVPMGEVDGARSVMEVTAPFDPIGAVPNVVPMGEVDGGTVVKRRPGRPPKMQGVAVEAEPIAVAEPGVGEKVKVGRKPGRPPKVNKGTGVVPAGRRPGRPPKVNNEIIAAGEGGSLLGKRKRGPPFKKTGMVSALMGMGIGLKRKPGRPPTKKRPIGSVMGPRPRGRPRKGSVLKPRGRPRKNVGGGIGSAIIVPVEGMGDTGRPSKLAVRRKPRKLSGKPLGRPKKGASLLAIQSSGQESISFQELKDRTTHFQSRVKHAVEVLRPYLSNELAPVAVGVLQEIEALALMDLCAPAAGGAIRGETEAVTGTNGTPMSDQAGPVCDPVAPLSAQGSEPVNQI
MEGPLSVFGERTTGESIRSQNVMAAASIANIVKSSLGPVGLDKMLVDDIGDVTITNDGATILKLLEVEHPAAKVLCELADLQDKEVGDGTTSVVIIAAELLKNADELVKQKIHPTSIIGGYRLACKEAVRYINENLIINTDELGKDCLINAAKTSMSSKIIGIDGDFFANMVVDAVLAVKYTDVKGQPRFPVNSINVLKAHGRSQKESMLINGYALNCVVASQGMPKRIVNAKIACLDFSLQKTKMKLGVQVVITDPEKLDQIRKRESDITKERIQKILATGANVILTTGGIDDMCLKYFVESSTIAVRRVLKRDLKRIAKASGATILSTLANLEGEESFEASMLGQAEEVVQERICDDELILIKNTRARTSASIILRGANDFMCDEMERSLHDALCVVKRVLESKSVVPGGGAVEAALSIYLENYATSMDWS
MPIALLALAMSSSFFNPSFAFSSHFDPDGAPLSELSWSSSLAVVAVSFSGIFTVIVLMLACLCCKKGGIGFKEFENAEGEEYVADFSEQGSPAATVQNGPDVYVLPLTEVSLPMAKQPGRSVQLLKSTDLGRHSLLYLKEIGHGWFGKVFLGEVHSGVSGTQVVVKELKASASVQEQMQFLEEAQPYRALQHSNLLQCLAQCAEVTPYLLVMEFCPLGDLKGYLRSCRVTESMAPDPLTLQRMACEVACGVLHLHRHNYVHSDLALRNCLLTADLTVKVGDYGLAHCKYREDYLVTADQLWVPLRWIAPELVDEVHGNLLVVDQTKTSNVWSLGVTIWELFELGAQPYPQHSDRQVLAYAVREQQLKLPKPQLQLTLSDRWYEVMQFCWLQPEQRPTAEEVHLLLSYLCAKGTTELEEEFERRWRSLRPGGSAGLGSASTVPAAAASELTAASSFPLLEQFTSDGFHVDSDDVLTVTETSHGLNFEYKWEAGCGAEAYPPPGAAFSPGSAGRLQELCAPDSSPPGVVPVLSAHSPSVGSEYFIRLEGAVPAAGHDPDCAGCAPSPQAVSEQDNNSEESTAASLVMEPLLGHAPPTGGLWGPCDHHSRRRQEPPCPSRSPSPGTPMLPAEDIDWGVATFCPPFFDDPLGTSPSGSPGAQPSPSDEELEEGKTGRAAQCGHWSSNMSANNNSGSRDPESWDPGYVSSFTDSYRDDCSSLEQTPRASPELGHPLSQEDSRDFLPGLVAASPGQESSRCFNLLPLCPAKGLAPAACLVPPPWTEAAVGGAENPIVEPKLAQEAEGSAEPQLPLPSVPSPSHEGASLPSEEASAPDIQPASPTPAAGSWVTVPEPAPTLDSSSSSLGQEVPSSEDEDTTEVTSGVFTDLSSDGPHTEKSGIVPALRCLQKQVGTPDSLDSLDIPSSASDGGCEVLSPSAAGPAGGQPRAMDSGYDTENYESPEFVLKEAHESSEPEAFGEPASEGESPGPDTLLSVSLGDLSRKNPYRDSAYFSDLDAESEPNFGPEKHSGIQDSQKEQDLRSPPSPGHESVQAFPRPEVSSEVLPPPQQSEEPMPEGPGSEPLEAQGPVEVEPVPGPSHSKCLLLTSAPLSSEGNGTESRGPPGPLSGPAQTGRMGNPSTSRSPLCLALPGHPGTSEGRPEDDEDTEDSEESDEELRCYSVQEPSEDSEEEPSAVPVVVAESQSARNLRSLLKMPSLLSEAFCDDLERKKKAVSFFDDVTVYLFDQESPTREAGEPFPSTKECPTFLEGSPGSPSATGVPLRAGHSPDSSAPEPGSRFEWDGDFPLVPGKAALVTALDPADPVLAAPPTPAAPFSRFTVSPAPPSRFSITQVSDSDAQSMGGPAADAEGRCTKA
MCLTLGALQQQGECTSPVCPCSVALRIRWSVLFLPAVTSSAMWPNSRASCCPKQLPASLPVCGPQGAFRAALCPVAKPSCLMLLPAAWASRKHSKGLGIKDDFLYSVSVLSGILCTVLAVIKFMLGKVLTSRALITDGFNSLVGGIMGFSILLSAEVFKHNSSVWYLDGSIGVLIGLTIFAYGIKLLIDMVPRVRQTRHYEMFE
MERGGGCGAGSGTEGATRGSPLPGKMAESGAVRTSPPNHRPSGMDGFLRSDERQRLAKERREEREKCLAAREQQILEKQKRAKLQYEKQIEERWRKLEEQRQREDQKRAAVEEKRKQKLREEEERLEAMMRRSLERTQQLELKKKCSWGASLANGPGGRDGESENTPPPPLGLAASTLPPDPGTTVTAAESSNACDKLSTSTMNLPKQTEPPMSKRLSSSTVAISYSPDRAPAGALKSSYKSSPTRSAERKKTPSTSGAGDSGKGAPAGAEASPTEKMKRSPRTTSVPSVGLGSPLRRCEIPGGISKRSSSPVTSRATSKVYPQSPKNMKPPYPGSPVKYRCPTFPSQETPKRKAEKEKSNKEREGALAQQAAGLHGEEAPEKHVVDKHVTEKHLLDKHDTEKHVVDKHVTEKNLLDKHDIEKHVVDRHVTEKNLLDKHVTEKPVATGGKAESSGAPGKPTAGTTDAGEAAKILAEKRRQARLQKEQEEQERLEKEEQDRRLEREELKRKAEEEKLRLEEEARKQEEEKKQQEEEEKRKAEEEAKRKAKEELLLKEEQEKEKQEKEKQEKVMIEKQKEAAEAKAQEAAKQMRLEREQIILQIEQERLERKKRIDEIMKRTRKSDVSPEVKKEDPKVELQSAVCVEKKTKPVVPNKIEINGLNNCQEVNGVGRSAPETFPRDIFSNGLKPVGGLVHLDTLDGKSNSLDDSTEEVQSMDVSPVSKEELISIPEFSPVSEMIPGVSLDQNGTGNARALQDLLDFTGPPMYPKRSSENLSLDDCNKNLIEGFNSPGQENTLNTFC
MYHPTRGGARGGAAEFSWDKVKQSKDREFYLGNSVAAPTGRWQDGRDINWYNKDKDASSSAADERREELRRIKEAENEALYAKLGRAPPVGAAGEGAGAVVGERLASGSSARVGTGANSAPLDAGRGRWGAGEEVSEADKRLARKFAREEVRRRRAEAGEDHGRSEDGDRRRRSSRRHDDAAEEDRHRSHHSHRSSRHKDEDHDDKESRRHRHHRDTKHSRSRSRSPDSSGRHRRRHHDEDRDRHRSRGSPSRREREESRRHESSSHRQRDRDDDHEPRSRSHRDR
MARKKSAAKKAREAETKGVDAPKAEASFEPKKKQAKITPMDSDSEGSDEEEEAAFTINEDYARRFQYNKEREEKVRLELMHKNGEFDDKNSDDDESDSTSEDEDDNADLATEEVDAAIANVIATIRNNPGKLLEKNVKFFDEIKEGEIPTAKKEKPMYLKDYHRQTILDGGLTAEGEFPEGEKPYAIQQEEDRAKLISEMHADNDDEEDEDEDGEDGFLTKRKEQREIEEVELPDPEKDGDGFLDKFVSSKAWMTKDDNPTYNELVEDEEDEFDEKADEFEQEYNFRFQEEDGKEIISYGRNQDTVRRTAENSRKRQRESKAERKAEEKREREADKARFKKLMVKDVVKKMEALKKHIGDDASKFTAEDFEGDFDDTEWDRRMQQVFNDEFYGDDDAKPTWDDDIDMGGIEVEESDDDDEEEEETEEKTPALSNRKQKQLEKQQKKKEAKEILEKATAFVEENVDLAIEKEEARGRKPVREDSEAPKFRYREVSPESYGLTANDILMADDKQLNEYVGLKKLASWRGAEKKAKDQRKYGKKKRLKDWREQVFKKRDAPTDDEIMAALQKQQKGKRRK
MSKYTIDGKLSNFAEVTTLLKAKGIDLDHKRFLILQGEVESIAQMKPKATTAHDEGLLEYLEDIIGTNRFKEPIEKTQQTLEEVANKRSHQLERVKLVEREKAALGARKKVADEYLARMNTLVQQQNLLWQFYIHTGQSNLEKLRCSMNAIDNQLKENEDAHAGDLQENEALRVELEQEEGKYKEVEVETDALVKELGRKERELVSLTEKMKHGKTKQKKLKKSIAEDEHILKEAAATIRDGQEEIEMLKVEVESKEKLIEKEEIQLDQIRDSLKDKTQVFTDQIEIKQAELAPWAAQVTSKKAALDLATSERDLLLKKATDFSSALASAQETITRIDEETKAKKAELKQLKLEHAEYQQGIEGATSELQKLDLEEAKLRTKLTTARQRADEAKTTRTTNSSKNEVLKSLSKLHKQGRLPGFFGRLGDLGRIDDVYDVAISTACPQLDNLVCDTVDTGQQCLAHLKKTNAGRAVIICLDALKSTSPAAAPATPEGAPRLVDLVTAKDPKFKAAFYHVLRDTLVAKDLTQANRIAFGNGSGKRWRVVTLDGKLIDSSGTMSGGGTRVARGLMSSKMTSNDTEISEEMVARLEKDTAIAEAEIAKHSGNRSEIQAELRRLQSESPKLEMRITKLEMDVGGATKRKEEAKKTIAELGSEDRAGSSDDAQVKHLESVMEKLEGELEELRRKTGKIEQSIKDLQGKILEVGGVRLRTQQAKVKDLQAMVEHANNRLTKAEVGRAKAERDTGKHEKTLQKSTDELEVLEGELSELEAKVSSNSLETEAMKDTVDQARMALEEQKERLQDIQERRKEKLKIMNVFQLKQVRVFLRDYSTYRLLFERPMLLSFIYCVLFGVFEKLIQFDYSEDDEEELERREAAQILKQFSAADFEDFDAELTKAEVAKLEEDQERASPDLGVLKEYAQREAEFMARAADLEATTRARDEAKQLLEDLNQQRLEEFMWGFQIISGKLKEMYQMITLGGNAELELVDSLDPFSEGIIFSVMPPKKSWKNISNLSGGEKFVLILTACLYARVQKKRWKTLSSLALVFALHAFKPTPLYFMDEIDAYEFHLILIQNPT
LSCSAQGNPKPMISWLREGEELATNAKYTVHDGSLTILGITRDDRGAYTCRAYSDQGEVLHTTRLLVQGPPYIVSPPENVTVNISQNALFTCQAEAYPGNLTYTWFWEEDNVYFKNDLKLRVRILIDGTLIIFRVKPEDAGKYTCTPSNSLGISPSASAHLTVQYPARVINMPPVIYVPRKLPGIIRCPVDANPPVTSVKWEKDGYPLRVEKYPGWSLTPDGSIRVAEATEDSLGTYTCVPYNALGTMGMSPQATLVLKDPPYFNVRPGGEYRQEAGRELVIPCAASGDPDIPTITWRKVGKPSKSKHNVLPSGSLQFLSLSKEDHGEWECVATNVVTSITASTRILVIGTSPHAPGNIHVLPSMTSANVSWEPGYDGGFEQTFSVWSKRTDFGPHDWHSMPVSGAQTWLVVPGLEPGTEYQFSVLAQNKLGTGPFSEVVTVNTTGSPLGTPEPLVLLTPPRCLTANRTQHGVLLTWLPPANHSSPIDRYIMEFRLGERWEVLDDLIPSTETEFIARDLVQDSWYEFRVMAVMVDLISESSNVVGVSSTDPFPPAELPDEGLARPVVAGVVATICFLAAAVLFSTLAACFVNKQHRRKLKR
DPQPGQPLPSDGVRPAQRIPLAPSPEVPVWDVSNFSLVDGQLVLMSRDEEEGNAQPFLGSRRDTAVMALSFGHLPDILLTPGKGTESDVSTGSQFSNVKGLIWKRLKERKGRTASKSDCLTAPPMDGDRLQIRYGSHDSLLPAPSAAELDLSGEDVVIRPLHGSLLGEKFCFQIINAEGSRCFGCTSVAERDRWIENLRRTVQPNKDNCERVENTLSLWVYEARDLPPKKRFFCQLHLDGALYARTTAKPANVSGALFWGELFELATLPAVRELRISLLREEEGRRRDSSPLGTVTIPLGELAASRQPLEKWYPLCGAATSRMPSVRLRGRYQEIRVLPIVSYKEFAEYITFRYRELCARLEPVIAVRHKEELAGALVHVLQSTGKAKAFLIDLGVAELDRFDDREALIFRENTLATKAIDEYMKLVGGQYLLDTLGEAIAQLYESEDSCEVDPSKCAANDLSDNQNNLRQACEEIFQRITNSCDAFPAELSEIFAAWQGECMERDKEDIGQRLISASLFLRFLCPAVMSPSLFGLTQEYPDEATSRSLTLVAKVIQNLANFATFGEKEAYMGFMNEFLEHNWSHMKSFLQSVANPDSSAHLVAYDGYVDLALELSTLHSLLCDIFTSVDQRTREQLEPLPTILNAIKEGTPVPVSIRLGPGMEDREWSSSPGHCEKPGFLPPRELSKHSPLIKSHSMTNIQKGRGKDDERHLQQLPASPRQAWESRKVQRTQSVPAQSKAGRRLQKQSSMEHVAESLGEGRYNLRQSASLPRKSTVPWQRHAEEGAKVHTELYAMRPLEKHGKQIEELKKELADAKEKHRFFESQLEVLLTQNQALLEEQAKSQGQEERFRRQLEELEAHLANLSTSEERRLSALEREHAELLCAMSQYRGLQDKPPNSLLRPGPQGWNTPPLPAPGPCVGWNTP
MPLARSLSMTSLNGLLQCEDEDLPVEDLLLFEISWEVTNKVGGIYTVIQTKAKTTADEWGENYFLIGPYFEQNVKTQVEFSEPPNPAVKKAMDAMKSQGCQVFFGRWLIEGSPYVLLFDIGSAAWNLDKWKGGFWEVSNIGIPFHDREANDAVIFGSLTAWFLKELSCQFDDKPNIIAHFHEWQAGVGLILSRSQKLPVATIFTTHATLLGRYLCAASIDFYNNLDQFDIDKEAGERQIYHRYCMERASVHCAHVFTTVSQITATEAEHMLKKCPDVVTPNGLNIKKFSAMHEFQNLHSMYKARIQEFIRGHFYGHLDFDLDKTLFFFIAGRYEFSNKGADMFLEALSRLNFLLRVHKTDVTVIVFFIMPAKTNNFNVETLKGQAVRKQLWDTAQSVKEKFGRKLYNALLKGEIPDLNKILDRDDISIMKRAIFSTQRHSLPPVTTHNMIDDSNDPILNTIRRIGLFNNRTDRVKVILHPEFLSSTSPLLPLDYEEFVRGCHLGVFPSYYEPWGYTPAECTVMGIPSVTTNLSGFGCFMQEHVADPEAYGIYIVDRRFRSPDESCNQLTQFLYGFCQQNRRQRIIQRNRTERLSDLLDWKYLGRYYMHARHLALSRTFPDKFEMEPSAPPKTEGFRYPRPSSVPPSPSASQHSSPHHSEAEDDDEDERYDEDEEAERDRQNIKSPFSLGALPQGKKKQHGEYRN
MQSPLFKSLPLSTPQSYSHSLLSRSSPIIVPKRLTGKSDSRFTKSGRITRAMPCTSLVKPSDGNGAVRSFKLKESTFLAAQMPKKEIAADRFIEAHPEYDGRGVVIAIFDSGVDPAAAGLRVTSDGKPKVIDVIDCTGSGDVDTSTVVKADNDCCIRGASGASLVINSSWKNPSGEWHVGCKLVYELFTDTLTSRVKKERKKRWDEKNQEAIAEAVKQLDEFDKKHTKVEGVHLRSVREDLQNRVDLLRKQADSYDDKGPVIDAVVWHDGELWRAALDTQSLENDPGCGKLADFVPLTNYRLEQKHGVFSKLDACTCVLNVYNGGNILSIVTDSSPHATHVAGIAAAFHPAEPLLNGVAPGAQIVSCKIGDSRLGSMETGTGLTRALIAAVEHKCDVINMSYGEPTLLPDYGRFVDLVNEVVNKHRLIFVSSAGNSGPALTTVGAPGGTSSSIIGVGAYVSPAMAAGTHLLVEPPTEGLEYTWSSRGPTVDGDLGVCISAPGGAVAPVPTWTLQRRMLMNGTSMASPCACGGVALLVSAMKAEGIPVSPYSVRKALENTSVPVSALLEEKLSAGQGLMQVDKAYEYIQKVQNVPCVWYQVKIKQAGKTSKPTPYHFPYGFCENAREKNIIID
MASSDDVPDSTDWLSTPLSGFAAVEAALRCQVCKDFYKTPMITSCSHTFCSICIRRALSNDGKCPMCRATDQELKLRSNWSMEETVEAFSKARTAALNLARNQGTRSQSPKRKAVEISPDAHESHEPKRLRTSARLSKSRGEQSAVATPIQIDEEQIIPDSNNDDDDEEYVPDAPNGLVPCPSCNKKMKEWQVFGHLESCPGPSAANSSNNTVSSDTTFSFGQSYRRQQKTLERLPPLNYSMLKEQALRKKMSDLGISNQGPRILLERRHKEWLTLWNANCDAAIPKKRSELLHDLEGWERTQGGRAPTTGRAIQTAAVIKDKDFDGAAWAARHDISFKDLIASARKSRLEAEKKTEEAEIVAGDQSQSSASQPPDLMVISSSQPP
MASEFAQYFTYEARLASFQKTTKKRGSTTGGRAAKALNWPHKQISITSLARAGFVFRPSPESPDNTVCFLCEKGLDGWEAGDDPVYEHVKHAPHCGWAIVAAIEADIGDYGREDPNDPDMVDARRATFADRWPHENKKGWKCKTKQLVEAGWKYTPTEESDDMATCAYCHLALDGWEQGDKPLDEHYNRSPDCPFFALVSQYRALGKGSGRARSARNSASSIQSYGTAAADVSNASDVSASLDDSVVTTASSASQLGTKKPRGRKGAVAKAGRKKNKKDEQSEALEQDSQVEEPRPTKVRRGKKRPSDAVEELATSSGDGPISKKRSSQALGHDTIDDLAAHDEDSEMTDVSRASYSTDTAPSRPKAGRKLVSKLKSQASMASLRAPGGFPDDDEIERQLEVDLEHQLTDDEIAHHSDSGQTKAKAGTDTESEAIRPTKPRSPEYAMFDPVVPEPSEEEIDDDLKALKAEMQVEEPIQVPKKGRKAGVRKGTKQAKARTAKPESLARDGETESDIPESQQEDVLASADVSENSTGSVVRKPGAAAPGKRGRGRPKASLALQDESVDTEATESSQQSLKRGPGRPARVSLASLLSAEVDDANPSEPPAKRGRGRPSNASSVTLDSTGADEDKPVEMPPAEPVETEAEDDLADVRQLPEVPVRLPKQSPVRAIFSPKGKGPLAPVPGTSSKLSPVTSARQPVLSPSQSPQSSDAENQPPASRALRGSAAKRLVLASVASTPPPGSPSKRNVMAGLRSTTPWASASLEAIFESPLGSPGKENDVDRFLTRGNELTSPERQMTVEEWIYFNAAEAEKKLKFECESLVNRFEMEGTRAIKVLEGLEVESAS
MGALSISFMDMFTKSTRYFSIDVSVNKMSAQENGTHLESEIKEVEQEVVEEGNNPNPQIIDYITYPNCKFTEGGIKSCARELPHLVAKKFPLPHSQFTRFHAFQLPIRAGVLLILGFFFLSPSGVSLFLLILSWNLLISTFFKVLEANFELDQCSLSVLMLYLTSVWLLLSLVGMATPVEPPNGVRSQGKHYYSMWQTLFEIDTKYVPIKPIGRGAYGIVCSSVNRETNEKVAIKRIHNAFENRIDALRTLRELKLLRHLRHENVICLKDVMMPIHRRSFKDVYLVYELMDTDLHQIIKSSQTLTNDHCQYFLFQLLRGLKYLHSANILHRDLKPGNLLVNANCDLKICDFGLARTSNGKNQFMTEYVVTRWYRAPELLLCCENYGTSIDVWSVGCIFAELLGRKPIFPGTECLNQLKLIINLLGSQREEDLEFIDNPKARRYIKSLPYSPGAPLSRLYPSAHPLAIDLLQKMLVFDPSKRISVTEALQHPYMSPLYDPNSNPPAQVPIDLEIDEELGEEMIREMMWKEMLHYHPEDLEEHAEMTRFHPEPTTSSAAVYS
MSGKGGKGKGKTRANGPGGAGNSQRRSRSRNTTPASTSAFSETTHLSSELIPTVRANYEDILEKYTNGSTTDTSSIPTSGNLSSLRSDLLSLDANAKRRSKSCEKSLRELNTKVEVRKAEEKERQAQIEEEKRKKAVEDEERKERDKAKAERDRKKKDKGERDSDSKRPPAVGAHQVIIQGPEAVVKGDKIKKRKAESPPDERPTKSSTSPSRIRGSEEHQSVSTAPFSLLETLENDPTVYEIPTVTGESTYEEKANAYSVTRFPEVDLTDLGPGDPPDADFSNPKPFNQVAMNTFNTFIDPYFRPFSEEDLGFLRERGNRSTPYIIPALGIPYTEAWAAEDNGFASPLASTNGPRNPNVPKGNPDNLTDDVLEKDDLLSCGPLLSRVIAAIIPEELNPDASMGDGDASSSSQTQANGESTLQVATASTMPESTQPGWKVPVGKSDYHSLEERIQREMAYIGLLGPNTEPDWKSREDDDVSARLRMLQAQLREQAALNGARKARIADILKEQLAYQEYATILDDLDKQVEQAYSKRTRNMKATKKKKVVPNGVGVAQARVGIGEAARTLMERRKKWMTSIGPVFEEGLTRLPKGSIFGGLEELIEKEKEGVAEED
MGRVIRGQRKGAGSVFKAHVKHRKGAAKLRHIDFAERHGYIKGIVKDIIHDPGRGAPLAKVAFRDPYRFKKRTELFIAAEGIHTGQFIYCGKKAQLNIGNVLPVGTMPEGTIICCLEEKPGDRGKLARASGNYATVISHNPETKKVIASANRAVVGVVAGGGRIDKPILKAGRAYHKYKAKRNCWPRVRGVAMNPVEHPFGGGNHQHIGKPSTIRRDAPAGRKVGLIAARRTGRLRGTKTVQEKEN
MLETKSIAALAFTETPRKRKRETLYKNAAPPPNPQQQPPEKDAQDAAVASTESCFTNAAFSSTPKKLMVARRRLAKENSQPNPFPGLEVKSIADLAQKQQHQQHHQQQQQQQQKLPTNPFEVLRQPPKKKKREHACFENPGLNLELPEKQFNPYEVVRSATTPAKGFVNPALNLRGSDAPASLNPFEIHRPSEASEAACNPSGVANPALADRDSEEQLPTSLKIGLPFTPTLGCRIDFHGMSLTQLTPSKLLAEKLVFSPVPAPKRSLGAISEESSMDIGKELDRYQLELENSINEAKLRKNGVLVDRELPRNSLEVELPKNTKVSLVMETNTQELMMQEVVTVDTQVERRLVCTRRRTLTEISEASEVEEDTEKLLEQDREAEVILEQEKILEQEMVSERERHLTREKQLKQEKLLEREKHLEREKLQEKLHEQLREKLQERAKHLEKEKLEEEELLERQLEEEREKEPTDGDVAYASESESDDEPDDLDFKAPARFVRAYRPAALPSKAASKESLQSIGSSKSAKSAEVKPSIGMKGMIRKSIRRLMHPTSHTTPSEVKSEDKDEHGHGQGHGQHNILNSIRHSLRRRPQKAAELEEQMEPVLADVSIIDTSERTMKLRSSVAQTEYMTIEQLTNEKKHSLRNSIRRSTRDVLRHVFHKSHDAYATAK
MCLIIHCGSNNPSKGKKMASSQVEIASSSPFGCVLKEHNRRDRNSRETNARAAASATHAAFQKNRKESVRDNLQACISVSSCSSSDKHSQNQFINSSNNIYNNGNHRHRQRLRCLTKNQDDNNKKVDESSTVSCKPARNQYRWAAKQAQETVSIIERQSQDAEFLISSQKSSSEKVSYNSQRSVAQPENLSGSSKIGASSLVQIWEARLSRPEPKMDRSNSLKNNQNSAAGASPTSSGSSYNEIPSSVAEEPPRQSDVINSDANEEPVADCDSNAQSSHSSVNFKSSDAGENERVRVADIIKRLTSESADHKQGNSVGDPPSRRHSYGSDQAEVKALSRVTSLPKIKGRQALNDLLFQMEKERQRELVSLAERQSVSRFSQRGRVQSMLRIRCLQRGMAIQDQQRSRSIPSTIASDENRSQRRSTIMNLRERFSAGVEQATSSSSYAATTRRNAEESKNNIDDNRELPTLNHVIEDCHHQGISTPKQQTASSAGNSSSHTSEIHEEDTHEESSSSSDVIWQGTSPEGNNFDQGEVFESIPSLNSWDGNEMDDEETVGQQEFRETNYDWFADIARPRSYWEDRRQAWYQEMLTTASENNEIRQLLERRAVLKCLSSDFRQRMDRLMVSHVQRQDEESSEEEVDHDTDEGGREGEEEAEEEEYVEGQILQEMDEEESTPSVNSPSPCSSWNYSHHHEVDDSEQVPTAPSQQLFPTQGGELFSSLSNTSMEMDLIHNLREHIEQLQLEMSELRRSMQTCMEVQAEFIKNLKKDAYPVQEVEMNTSNTATKRRKCCICYEMEVDSFLYRCGHMCTCLKCAHELKWNSGKCPICRAPVLDVVKAYMDS
MPALNYAQNERALCFHGPLIYECKVLEAEVWPKDHPSGESGPHFRVHYKGWKNSWDEWVPEDRLKKYNEENIRKQKALIEAQRTRDAAEREHQRQTYAAEQEANKRGAAAAAAGGSGGGAAEGAAGAGPTNGSGGTSAPSSSTGAATGAVAAGVAPASSGANGAAASSSTAPAAGGRNEAAKQRGQKRTRDGEGEDEYVKRPEIKIVIPDSLKTQLVDDWEAVTKNHTLVPLPRVPNVDTILDEWNKYLQNEDPDRRRLAAEVAAGLGMYFNKALGNNLLYKFERGQYAEQLATLPAGRQLSSIYGAEHLLRLFVNLPELLAHTTMDPESALVLKENMAQFLCWLDLNKQILFAKEYTATSSGYQNNHR
DESLFVYDCSSAEKQPLGEKGQDGKGTDKGSDDILAFAFSPSGDYFALTDDNKRLILFRTKPSWECVSVRFVNRRCTSLVITAAEDKIFVADKSGDVYSYSITEPQADGKLELGHVSLLLDVALSADDRYILTADRDEKIRVSLTKAPYSIVSYCMGHREFVSKILVIPNCPDLLLSASGDSTLRLWEYKSGEEVHCCQLSTICGPQATKPDQKFTVSRITYCCQGGYVAILCDSIPTVYIFQLDATARQLVYKEQISLKHKGWDIAFEEMGDLWILQEDKEAPLLLYRACDGQWKAVTDDKGLQKMSKYIQDNWTVFEGFVGAESYYSHLYKASFDNMDEYLQRKEERLQQQKKKKQDLQHASSGQAKKKMKAEEPSL
MASYRPPPPPSPLPPPPQNPPPPPPLPPSLPPPVPPPPPSHQPYAYPPHTYYQQPSHYPPPQFNQLQAPPPPPPPSAPPPTVPDPPRNQAANDRHKAASKPPRERPPSKQHHRPHHHPHSKNPEEERRQRKKREAEKEKERQQMKSSSHKSQVPKGHTEERKPTPLLTADRVENRLKKPTTFICKLKFRNELPDPTAQLKLMTIKRDKDQYTKYTITSLEKLWKPKIFAEPDLGIPLDLLDLSVYKPPKVRQPLAPEDEELLRDDDAVTPIKKEGIKRKERPTDKGVSWLVKTQYISSINNESTRQSLTEKRAKELREMKGGVDILQNLNNRERQIKDIEASFEACKSRPVHATNKKLQPVEVLPLLPYFDRYEEQFVVANFDSAPTADSEFFGKLDSSIRDEHESRAILKSYVIAGSDNSNPEKILAYMVPSLDELSKDMHDENEDISYTWVREYLWDIPPKEPNERDTYLVSFEDGTASYLPLPTRLNMRKRRAREGRAFDEIEHLPVPSRVTVRNRSSVSIIEHKDSMVNSNSRNGASSSKMRRLEDEEGLGRSWKHGSEQDANQYSDNNDDYSE
MTDQDSTYRPRSPDLSTFQSSIPPAVNSPIYPLASPLAHRASYDASPFFAPQYQQPPAPLGRVPQQYIPPFVDPNSPLSPDMARRSSRLARATEVAPMPEVSYAQPVLSEEPQQLPPPPPQPNPVASIEVKTKFPVARIKRIMQADEDVGKVAQVTPIAVSKALELFMISLVTKAAKEARDRNSKRVTATHLKQAVVKDEVLDFLADIIAKVPDQPAGGRKHDDDGSDQNEQPKRKRGGRRPKDDSD
MEDDAPMNLCNEQFEEIEDSPIDDNDNESFYNADGDVELEEEEVHETPKNFKNGGRFKTNMTNPKVNDLTTIEEKNEDLRSAASSRSASRPASVMSDKSFSSQFEFQSGGENAIEEYTNQVFADENKADLLFPETSKFMNGASPPKDKHHSWEPSIHHYDKQPPPDIQTNSPVFGNLNHRKNKLIPQARAKPGANDNEIVERDNDENVPTTSDKSAFITSPMNSTNHDEKTSTPKRPTNRKIGQYQGPNFDLSSIYVGSPQHQNTSISTGQQMPTSSYSHAHSETMMTNQTINESMVRRVLNGNNKNQDLFAALEEARKRRAAQPSKPDFRINTTRTRVPIKPTSARHSGNVVSSTSNDNTTAASSKDLTTSRKAMETFRQNASMADATNSNTASMTSILSTISTARTDISRSSRNHGGGFSNTSVSTVIPANNGNVSLSHGRDGRDSVSSVRTMSRASSTSTVYAGSTFSGVSKPLRIHAKRVAFGCVAVGETLRVEVEVENISDRQCLVRASTDSTTPVYQILDNKLTMVDPKKSIKFQVSFSPSSVGRYQVIMSIEVPAQNFIHKIPMWGNGGIAKFVPTSPDLQQTINQSEYAMCTSCAKRISFKISNSAGTRDGFAMIKVFDSAMRQLPDGCVAFFPAPGFIVKKKSDKRVDIRIDSSYIDLHDENNFRTSSSLSTASTTSSFQRRILPGAKFFVHVVWGEETMRTRLRLLEVRTGQHQLIDGHDFTSFQFSDEEVLRAVPVGFPAIKPEDRDLFAASYRSFFINFFTSTTEFRAATSRKKKEICSNDDSTLLETTAFRNQTFVNDVTIVPNTRFSNRK
MAANLNPQARISPLPRADGSATFSKGGYCVVASVNGPMEAQRRDENPFESVVDVVVRPAAGVGGTGERQLEATLQSALRQLIPVKNFPRCLIQVTLQVTETPRNDYVNSKVMQAQSNLALLPALLHSAILGLLSAAVPLKTIATCTSLAVIGNGDKIIVDPSPSEADQATSFHVLGFTSQDELLLAESEGVFLTSKWDRVVSAAQQVCARHRQGDSTMITDEDESRPTDMRHFMRTVMESRVA
MEFSVSDWLRADQAAGPNAPHVAMSMPHQVFCWSRQSEAEGGQYLYGDAGALRTLRPDVDTGLAGADLNVGYPEAWVRKSDPDDAVPVEVIVYGAQYGGVPMDRTSVVTFRNNLNKLLLTPLQPKDPWVIDAVWCGSCLYLDIVKRPGQQQHTPGTDPDRFTYYGYKFEALATEAPDQQSGGVVDSTGEFAIMVQMRLGRHCVTMAAETDAWDPPPPGLAVPEDGSADYVGYVELKTFVIPLGERAHERLLRDKYPRWWLQSYLAGVPTLVLGGRDRGGVITEVSRLPVTRLPAMAAEAGVPFDAARMLRFGDAALDRMCEAAASRPGEHWRFEYDPARCVITGAVVPEGKLPERVMLALSGGGGDGGDGGGGEVEAGGAGGEEGGGEEGDGQHEGQHEGGGGGEYDEDEGY
MVGIRKDERDRTLNEKRSLPASAAAVEEAHSPAVEKKLESLPILLQGLYSNDRSMQLEAAKQFRKQLSDGQCPPIDEGTRSRVVPRFVEFLAKEAECPDLQFEAAWVLTNIASRATTNKLAVIEHDAVSILAVWALGSMARDSTKCRDLFLMHGAMLGLLQQLNEHVKLSMLRIATWTLSNFCCGKTQPDFMLVKPALPVLRQLILSQDEEVITNSCWALYGLSYGFSDKIHAVVETGVCSRLVELLNHSSPTVLRPALCTVCNIVTGDETQIQRKASREKLVAQSQISQLEPKSKFSLDNILRVGEVKKMLGASNVNLFALMVEEADGLNKIEDLQNHDNVDIYDKAFEVLESYLLEDDDQQPLQPPVGKSSLDESFFDNWYQGLSIGSQLIQVMGLGAPAARASAMSLRPSERAEIRQKMHKHSVDAEQGRARRERIMVAIRKDERDRALNEKRRRPSAVSSAAAHSPAVEKELESLAMMAQRLYSDDSSVQLEATMQFRELLSEGNCPPIDEVIRSGVVPRFVEFLTREEYPQLQFEAAWVITNIASGTSANTMAVVEHGVVPILAVWALGNVSGDSTKGRDLVLMHGAMLGLLQQFNEHTKLSMLRNAAWTLSNFCRGKPQPDFAHVKPALSALRQLILYQDEKIIMDSCWALSYLSDGSTDNIQAVVETGVCPRLVELLNHSSSKVLIPALRTVGNIVTGSDTQTQCILDHQALPCLLNLLTTTQKKSIKKEACWTISNIMAGTKEQLQAVINANIIGTLLHLMEKAEFDVKKEAAWAISNATAGGTPDQTEYLVRKGCIKPLCDLLNHSDSQTVSICLDGLDNILRVGKLKKMMGACNMNLFAQMVDEADGLDKIEDLQNHENVDIYDKAQKVLESYWMEDDDQQPLQPLIDNSSLDGSFFGREIKIPIWMESDEC
MAAQRRSLLQSEQQPSWTDDLPSCHLSGVGSAPNRSYSADGKGTEGHPLEDNWLKFRSENNCYLYGVFNGYDGNRVTNFVGQRLSAELLLGQLHADHSDADVRRVLLQAFDVVERSFLESIDDALAEKASLQSQLPEGVPHHQLPSQYQKIVERLKVVEQEISGGAMAIVAVVLNNKLYIANVGTNRALLCKSTVDGLQVTQLNVDHTTENEDELFRFSQLGLDAGKIKQVGTIRGQESTRRIGDYKVKYGYTDIELLSAAKSKPIIAEPEIHGGHSLDGVTGFLVLMSEGLYKALEAAHGPGQANQEIAAMIATEFAKQTSLDAVAQAVVDRVKRIHCDTFASGGERSKFCPRHEDMTLLVRNFGYPLGEMSQPTLTPTQGGRVYPVSVPYSSSQSTSKTSVTLSLVMPSQGQMVNGAHSSSTLDEATPTLTNQSPTVTLQSTNTHTQSSSSSSDGGLFRSRPTHSLQPDEDGRVEPYVDFAEFYRLWNMDHGEQGALTVS
MYNSIGLQTARGSGTNGYVQTNKFFIKPRSTSGGGPGGPHRPPLPDAAGADGGGMRKPNKEILEHDRKRQVELKLLVLRDALEEQGYTEDEIEERVEEARKVAEAETAAEEAGSVCGAGRPPLPGRWFTDTQSHHVAARKEKQLETLRAALGLNADDANKGNAESDGELIPVKYYEELDTIGQKDSKDSKDVKKSQKKKENDKRSQPRSSRKSKYDSGHDHITQKRRRVPTHHDSEDGLETDYNGKEKKHDKKRHLGSVDNSENDWKKAERGKNSYHDIDYNSSLDS
MKSSNVIEAEITGKSKSNAIMEGSRTSSLGASLSPATPLLLAEARRSPAAIIDASTTTPSCCWIFINLSFPLLDQEGGDVICSAELASPNDDGFDRKWKWEAKSKPGSGKAKTKWGTEIKGKGSLEPWSHAYTWEEDFTASDDDEDEGEYGQIEERKPEKKKKEDKPKKIKEDDKKKKKPARTCVQIEEIPEDNTAGCDAIRKAFAMGNGKGKAKELSPQDAALLIQMNYRAHLAHRSQVLRCLRDLAVAKAKLKELRSLFYNLSYRRRLSHDHEERQRFSEKIIVLLLTVDALEGPDFMVRTAKKSMLEELESMLEIVDPQPPGKQRSFSRRKFDLPEGGAIPNEKTAGVNNAVRVINTGKGKQ
MRLTSELVQQSTAVLICVGDRTLVLQNLSIPAIENLARARDGFDTLDLSNNVITTVEDTFPPFPRVTTMHLGGNRIARITGRLAQSLPNLRTLVLTGNRIATMADLNLVELRRLRRL
MATPQAVTAVIRASRPEFRSAADRLAFAVHAVVSVNGFSLRKVGDSAVDEAVAAGAAALPAEECGLQGWNQGQAEPGGAGVAEPATYGFLYVPESAGMDRQDNKGSPAPLLLVKCLNLHSAADDTPGVLLASLADAATGRPPVTLELPVARYVSSGGTYDKMEELIGRVTGALEEALEVPAASRSGAKAAGVSTAGKTAAATPAASTTSQGQQQQPQRGREEGPDPDHDPLRDDRYRGAPRGPARGPPGYGVGAEEDWVPGGVPRPPGMGGGLMLPGGGGGFAGGGGMLVGPDNPIFADRLRHPRMGGPGMGPGGGPGMGPGSGVPGMRWDPIAPEGLQGWHPDDFTREGRAVRGEGFNDIGRPPPGRGPDWDNMFG
MILASSCLYPPAQPLQTGDASFGVVLLFLLAGPLTLSMGLNCDQDGVSCRLNIHMYPPLRGLSLISPGGDRPPGYVAHPVRRLVGSGRRPSTVHSQVSHPPSSRPSFPFLKMPFVKVVKNSAYFSRFQVKYRRRREGKTDYYARKRLITQAKNKYNSPKYRLVVRITNRDIICQVVHAKLQGDFVLAAAYSHELPRYGIKHGLTNWAAAYATGLLVARRALVKLGLDEKYQGVEEPEGDLVLTEANDEGPRPFKAFLDVGLRRTSTGARIFGAMKGASDGGIFVPHSENRFPGYDPEAKELDADTLKSYIYGGHVAEYMEALEEEDDERFKKQFSTYLADDIGSADIEEIYTEAHKAIRADPSPKPTDKSKLEEYKKASKQNKPSKITKEQRAANVKAKVEAYMAASA
VQSSVAVGTPDYISPEILQAMEDGKGKYGPECDWWSLGVCMYEMLYGETPFYAESLVETYGKIMNHKERFQFPSHVTDVSENAKDLIRRLICSREHRLGQSGIEDFKQHPFFVGIDWDNIRSCEAPYIPEVSSPTDTSNFDVDDDCLKNSETMPPPSHTAFSGHHLPFVGFTYTSSCTLSDRGCLRESAGPAQMDVRLQRSLEESLATEAYERRIRRLEQEKLELSRKLQESTQTVQALQYPSTDGPVPASKEVEVRSLKEEIEKLKKQIAESGQLEQQLEQASIAQRDLEDSSKLVKSLEKQLKSTKQEKDDMQKEVLEANEKLKAQTKELKEAQSQKKAAMQEFSEMNQRVTELRSHKQRLTRQLRDKEEEMEGVSQKVEALRLEVRKVERAKKELEVQAEERAAEAQKERKLRERSEQYSRQLEDELEGLKQKQAGRSLGMGTSEQHQELSKLRAELEKKAVFYEEELSRRELLHAGELKGLRKELRDAEAQQLALRKEILVLKDKLEKTRRESQSEREEFETEYKQKYEREKILLSEENRKLSCELEKVTSMFEKLSSTNKQLEEEMRDLADKKESVAHWEAQITEIIQWVSDEKDARGYLQALATKMTEELEGLRSSSLGARPTDMPWKMRRFAKLDMSARLELQSALDAEIRAKQAIQDELNKVKASSISTECKLQESESKNQDLLSEIERLKKEVEDLRFGKGVKHQDSQNSFLAFLNAPTSALDQFDIDSMDNFTPSREDEAKSRLMSRSRSPSTASDMEPPEPKAHQFVVKSFNTPTKCNQCTSLMVGLIRQGCTCEVCNFSCHVTCADKAPAVCPIPPDQTKGPLGIDPQKGIGTAYEGHVRVPKPAGVKKGWQRALAVVCDFKLFLYDLAEGKASTPSVVISQVIDMRDEDFSVSSVLASDVIHANRKDIPCIFRVTASQLSASSSHKCSILILADSEQERSKWVGLLNEMHRLLRKSKLKDRFVYVPKEAYDSTLPLIKSAQSAAIIDHERVALGNEEGLYVIHVTKDEIVRVGDNKKVHHIELMPSEQLLAVISGRNRHVRLFPMLALDGRETDSYKLAETKGCQTLVSGRPRPGGPTCLCVAMKRQVICYEINKSKTHHRKLRDFQVPGPVQWMALLGDRLCVGYQAGFARYSPHSDAVPVSLLHPEDPTLSFISQQGLDAICAVEISSKEFLLCFSCVGVYVDCQGRRSRQQELMWPAVPTACCYNAPYLSVYSENAVDVFDVNTMEWIQTIPLKKVRPLNTDGSLNLLGLETVRLIYFKNKMAEGDELVVPETSDNSRKQMVRSINNKRRFSFRVPEEERMQQRREMLKDPEMRNKLISNPTNFNHVVHMGPGDGIQILKDLPMSVRPQESRAVFSGSVSIPSIAKSRGEPGRSMSASSGLGTRSTAQNGSALRREFSGGSYGSKRQAMTSPSEGSLSSGGGTDGTTDAPISQFDREDSDSPRHSTASNSSNLSSPPSPASPHKTKSLSLESTDRMGWET
MAAEERRGMGVKRKAIERHLWLALSRSTSFGPFHLLPPHRDADPPLHSPLNTNSSSSSSPSAATPPPLEGMASGGEAEKSPEVVLEWPKKDKKRLLHAVYRVGDLDRTIKCYTECFGMKLLRKRDVPDEKYTNAFLGFGPEDTNFALELTYNYGVDKYDIGAGFGHFAIATEDVYKLAEKVKSSCCCKITREPGPVKGGSTVIAFAQDPDGYMFELIQRGPTPEPLCQVMLRVGDLERSIKFYEKALGMKLLRKKDVPDYKYTIAMLGYDDEDKTTVIELTYNYGVTEYSKGNAYAQVAIGTEDVYKSAEAVELVSKELGGKILRQPGPLPGLNTKIASFLDPDGWKVVLVDNSDFLKELQVFSGTDK
MTDEDQLIEEAKKLPIPEQVCHKLWRVREAALRKVREAIANGSTAPSASDANLLAGAVRDANAAVQLAALDAVVALCDACADDATASAVLRKTGAAAAIARGIAEKCLAGRPQNRARALDAALGLVSCDAGDDLVTVLCDVGYENRLPKVVSAAADILRTCIREFGCGSNGEAAISANAASKGLDKLLDHSNQEVRSAGKALLLEIYSWLGQSFLERILKQVDIKPVMKAELTEACRNLAEHATHVPGQKRKPPRLTRRLERTQRVRSQQPREESAGAPRASTKAIPERDPSLACRADADPGVCIGSLVDAVQVRVDAEDEGKSQQTLDFFQALGHQKWSVRKSALDNFLEKLQAASHIDTTRGSQLAAEIQRLIGKDANVAVATAAARVIAQLATKSDKNFRAYGKMLAIVALSRLKEKNRILVEALRAALDALAASRAVEFSEVTPAIIEAATAKVPGSRTIALQWCSRLIRQCSAQDLRPALRELKLMLAQTTADAAADVREAALECVALLQVQCGTNAVSSLIEGLEKSKLDKIQKIVADESKELRAKPASPAQQVSSAQPGRKPNAASYLSSSIIEDSFAVPPKRPGKMDAPVSAAAAAGAAAAHDAHERIASTAGAGPERMLRKASDGEGIVLADAAAGSRRTPIAKDMLVAGNDEDHSSVYSGALLEQECKALEQLVEQAVESDDHGALGRCRALVQRIHTTIAQCPQTSLRTARVASLAETIAYLLIQAPGLTECSQLLLELASLGTPALVFACFERVCRDIPDLRARILALEFIQYQLVERFGMDSLPMGAVLDMTRPLLPEQPPACADVVLRVIASLVRSKYGTEMQRGLVELGIPAAYRAQLEHLDQENAAPSVVNCNGPMSGDVEKSGAGSEQNPLKSVRGSRYTNCTMSSMPTNCGSTAWSSPAERHSGTTRTLVLDRIQPVLRNLESANWKLRQEALQDLLRKLAEPDLVVDIRTISPELLKALASRIADTNRNLGVCALNVLTHLGEATVESMKTQRLPGADDSILRLFLGSVIQHGVNDNKRMVREAALQCMSAWYPAVERDNTDSRPSFARYIAAALSLELPAARLETLQWLCERWSRGAEQRTPSEAEARLVLEPVLLCFRDKNGHVRQLAERLVEVIVRLIGYAPIAAQIRDISNEQVRKDVLTRTEKFRSMSPARSNRSIVSSPQASPGGASAPQTPASDVSERRLHAEQADTLNAGDGSPLGAVPVSRDAFQLDADMQHSDTQFAAMLARAKADTAVVVGTGTAALDSQVPTGRRPVQPPIDGLSEPRALSAVPSLQLPPERAIRLDETANRHTSFEPPIAPTPCLPEGRFWRRTAVPAAGAGVTATAVAASGAAASGAAAAADSAEQQVRRLSHTLLGESASAEERIQAAKELSAMMKAGQERSLQHHAADLCLGLTQGIRSVLAAAAEASPVDAAGMRIVKYLLNALMHLIMKRELACLLSLAALELLITEVCDRLLDHRVPAYPEGPQLLRAYNLLMLKTLEHAPVLVLSRALVRALRAAVRSVQTVPVSQAPTSSKETTPSRIVMLQKCLHRLCNQVLTSGPNTEKTVTGATSPLLETHLDLLLYELHVLFTMCATLPADRVQQTCDEARLLVRALCHHCGIDTVRSHLRLVPVAVQPFLVRLVDALARQDTDWERIPLIAPATPLEALPSSGTAAPRSEASPPPPTSAPTLQTQQIRERLARLRAHRQRNA
MQSNHTQCKLGSRIFKSNVGYYNGYKKTWSRVRFLRRIYIPGPYPSRVGLSIKSLVSKIPESVFLRTPLAGESIKITISVNTNRPTKVTKSGIMDGGTTNFKAWNILYPVYINSKKTIAEGRRISASKACENPTALEIGDCCGHLKIPFAIEIDKAYSRDFMQAGRVRVMLKRSDGNLHNPLIASKKQLMLRVAELVPRHPGRIKRQEAAASASNAAAPSKSGKAGKKKR
EMERGLQNAQTNDTSAEKLMDEYLKSLGLYRKKIAKDGSCLFRAVAEQVLLCQSRHLEVRRTCGDYVKKNRVKYESFIEGSFEEYLQRLENPQSWVGEVEISALALIYKHDFMIFQEPGKPPVHITENNFPDKIRLCFLNGNHYDSVYPKQFEKDAALCQSILYELLYERVFGADHNAIAACLQDCGADSEGGAEECESSEESGLDDEECAVFLWYRLTAVTGNSTTGSIPESSCFCVNFAYSKLHSCLEITDKELNLNSMRSVACFLWIVIKETQQNQDYRIAAGMQFSVGDKCKVCLEHDGEFYNAYIQEVCPNNGPVTVFVEELGEKHTVPLRNLKPQAWSSVAEKGRRIPAVNGHSQHS
MSGGGVIRGPAGNNDCRIYVGNLPPDIRTKDIEDVFYKYGAIRDIDLKNRRGGAALRFRRVRGPQVRSPMAFRDEPTRSRDSTIQAVPTEGRPVSAS
MTSSSGVDNEISLDSPMPIFNESSTLKPIRVAGVVTTGTDHIDPSVLQAYLDDTIMKSITLGQLVKNADVLNKRLCQHHIALNAKQSFHFQGNTYISDEKETHDVVPLMEVVSQLDILPPKTFTAKTGTNFGNDNDAEAYLQFEKLIDKKYLKLPTRVNLEILRGTKIHSSFLFNSYSSLSPQSILNLKVFSQFYNWNTNKGLDIGQRGARLSLRYEPLFLHKLLHNPHSNESPTLFHEWFLETCWRSTKICSQGTSAPYMYSGTMLSQAGDQLRTILGHTFVLDKRDHIMCPTKGSMLKWSNELSPGKHLKTQLELNSVKSWMNDDFITFSTTIKTGYLKNLSSQQSLPVHICDKFQSGGPSDIRGFQTFGLGPRDLYDAVGGDAFVSYGLSVFSRLPWKKVEKSNFRLHWFFNGGKLVNHDNTSLGNCIGQLSKEHSTSTGIGLVLRHPMARFELNFTLPITAHENDLIRKGFQFGLGLAFL
MGCCISSQSNQGRSVAGGKSHVKARANKCQSKPFKRSNIQWTSDIPITRARLMEQRSTFWDTAPFYEGRPEIWQAIQAAMTSDDVILAQSILDAANITLPTGNPNDGIYDELGNRYEVPLYCLVEPTNLLPDDQSEVDLGQQQQQNGDDQPCGMSSTMTQRTSTYQQQRERGHQKTISSVSSIAEPPTLHVNHRESLTETLGNSNPAMTSSSLPDASATPGDHPITVRLSTGKDLPIKISSVNETVPLLKSRIYADANAHLNPDTHHLRLIHLGKILDDHTSIIADFTLTPTPAVDSNTVKLRAGAVIQALVVALRS
MASRVGRRKSSVARAYLVEGTGEVLINGKTLADAFGRHHDRESAIWALKATDRIDKYNLWALVSGGGTTGQAEALTLAVGKALLSHEPALKPALRRAGCVTRDPRRVERKKPGHVKARKMPAWVKR
MSHDKKMLDREAVRSVIQQWNANRLDLFALSEPDENLLFHGVMRFYFQDAGQKVATKCIRVASDATVTDVIDTLIEKFRPDMRMLSVPNYALYEVHANGEERRLNADEKPLLVQLNWHIDDREGRFLLKNIDQKTTPIEQTDLNFKRKLSKREKKEQKKKEKMAKLSSDPPTSNGSHLGLGNGVGASSGSAHMNGNAGGTGGDSSDAVAGKLYTELPETSFTRSISNPEAVMRRRRQQKLEKKLQQFRSRDGGPDTGGTLKIYGESLCQDVPYKTLLLSIRDCAQAVVREMLTKYGLEKADPLHYCLVQVNSDGTEYILDDDECPLSILMNHPTSRGSIMFHVRRRPADSQPRRRKKKPLGAANGANHISGDREGPVLVEVTHSGDGGRRIKLGSDPVEVGSANTNCLQLFGPSIQPRHCLISLLEGVCTVTPLHTDALTFVNGHHISQPTILHNGSVVMFGRVASYRFLDSPTDGRYNLALSQSQLDSACLYESRSPTSPGSWNDEDGALSSTHKSDYDHHQQANHSSAYHNNNNNSSDHPLSSTLRDVVDSKAGQDQGANSGNYDGQSLEGNLENETKSISSLKSGGSNSQDRSPKMTGSGILAGGGSGSGDTQGQEPILPAVLEFPETHQELFLRHIISELDVNVPHFKLAPVYSLYLCARYRASTHYRPELQPTERAHKLTMFLHHVANLVYSVVQEQYTDPRILAFWMANSSEFLHFLKSDRHISAFSVQAQEVLAEAVQTAFRNLVNCFRLELSQTLNQFLSENIDHDSAAGLVLTVLGSAMALLRRCRVNAALTIQLFSQLFHYINVICFNTIVANSQMCTGDWGKVMTERLQLLELWAERQGLELAADCHLAKINQCAQFLQAPKSSVEEIQQLACSCFRLNSLQMAALLQQEKLPRNLVDTAIRMAESVADELTRADGREVRLEESPELHLALLLPDDGFSCDVVRGIPTGLVDFLNPLQQQGMCRLAAQPTSIGLWTVYMHQFNARSSSAMSNKLPQPELQLIKLHKNSNGMGLSIVAAKGAGQEKLGIYIKSVVPGGAADADGRLQAGDQLLRVDGQSLIGITQERAADYLVRTGPVVSLEVAKQGAIYHGLATLLQQPSPVIQRGNRRMSERDLTRMGGAESTKSLGPLIANNHPNHSLSLSQHLNNSHNNTLGNSNNSSIINPLAAHLPNSKSVPALHHHTGSGTISLANSKSRSTHSLHNNTSGMGGIGGAAAGGMLGQPNGSQNNANGNGNGNEQGFYQNLSVYRAQNQSQPILNERPPIAAHAAMNAYNGSSPLAPQQQPQQQQQSPYQQQQQQQHMQANANLPPTRPVSAYYHSQQSAQQQLQQQQQQQQQHSLQQQQFALSSGNLNGQQQQQQQHQHQHQLTLNNRTKSQQNFQHTLRMQQMMAPSMPNISNMYHHQQQQQQQLPLQQQQQQQQQPLMSSSQSMQNVNDFAGGYQNGSLEYRRSQLHDPSTLYEIQQQQLQQQQQQQQQQQQQQQASPNFIALPPKPLGSLQSPNKPNVPPSTAPKPQQDKPPLPPTATHPLFKATQQIAPGMNYVASTLDPPKGSYVASNQGNNRPLHSGSNPWEREEREKDLEMRREHIRQWREQQISELSQIVSRSPMQEEQLKTLILERDFERRAQELQEQEEQDQEQQYDKENVQELFRLAGGGQVSAIQTPITSYRQTEIKLAEMPDSNSLVDSVPPQPPAPTAQPLSSNTQQPKSILKHNRYSEGGVGPSGAPSSPSKSQKSASFADERHLHTEHPISNLAKELNQLTMLDKDNNNETLDAVVPPPPPPERNSSYLIMSQQKLRGSTGNATSSMGLLKTATSNQAAAAVEIKKASLLNTQTNNNNNLSGSLNNNTMHGSPLSAMELNAAYVSATGTGIIGGLGTPPPPPPLMQRDNKRVSFHDEENNFVSGNSQQQQLQQQYIMDNYGMEHQDLDTIREDTSYLQHNLDASMLPSMPATPDAALWNTSVQSTPGVIGAQEVYRDPRTRRLAEKQQQQQQQRAGDAVPEKLSFKEKMKMFALESGEDKTPKDKLKISRAQRDIDAVH
MAPPPPPPPPPPPPPPPPPPPPPPPPPPPPPPPPPPPPPPPPPPPPPPPPPPPPPPPPPPPPPPPPPPPPPPPPPPPPACQLWLGLPRRRMSRHLPAVATGGAGPAMASCADIIRSEFPDLDGELFAYVTGILHGSGADFESVDELEEAVGELLREVSQDTKDDGAIREICQRLFNTLQLDEGQAQRCSQVLLDAPIQLSQMTDGYGDASADLLPGLLLKRGQTSMVNAKKLEKAEARLKAKQDKRLERDSLKSSGPVVLEEASASQASSKKETRMESSGKNKSYDVHIENFDVSFGERVLLTGADLNLAFGRRYGLVGRNGLGKTTLLKMIASQSLRIPSHISILHVEQEVAGDDTPALQSVLECDTTRESLLQEERDLTAKISAGRGEGTEGARLSEIYAKLEEIEADKAPARASVILAGLGFNAKMQQQTTKEFSGGWRMRLALARALFARPDLLLLDEPTNMLDVRAILWLESYLQTWQSTILVVSHDRNFLNAVATDIIHLHSQRLDMYRGDFENFIKTKEERLKNQQREYEAQQQYREHIQVFIDRFRYNANRASQVQSKIKLLEKLPVLKPVDKESEVIIRFPDGFEKFSPPILQLDEVDFYYEPSHYIFHSLSVSADLESRICVVGENGAGKSTMLKILMGELAPVRGIRHAHRNLKIGYFSQHHVDQLDLNISAVELLARKFPGKTEEEYRHQLGRYGVSGELAVRPVASLSGGQKSRVAFAQMTMPCPNFYILDEPTNHLDMETIEALAKALNKFRGGIILVSHDERFIRLVCHELWVCENATVTRIEGGFDQYRDILKEQFRKEGFL
MDIRRCSIARCLTSGAPVSAVLKRRCDEGVGAAAATGAYVAPVAFRRRAPGVARVAGLSEIPSSSTPLPQLPTRGVGDKGVSDQYADDGYVVPAPEKWAQHPMLMAGCEPGKRLRVAVLLSGGVDSSLALRLLVAAGHDVTAFYLQIWFQEDFRNFWDACPWEEDLEYARKVCEALGVKLEVVPLTTQYWDRVVASSVAEIRAGRTPNPDIWCNSRVKFGAFYDHLAQRHGAEFDRVASGHYARVERRVVGGVGGSGGRSGSGSGSGGRRVGVEEREREAEEGLEARRRSGGLAVASGRGDGGSSSSSNSNSTSSSGSGHGQVGQHEVAAAAAVEEEVRLLLTPDAVKDQTYFLSGLTPDQLSRVMFPLGCLTKSQVRKLAAAADLANKNRKDSQGICFLGKVRFSEFVKEHLGEWHGPLLEAETGRPLGTHAGYWFYTVGQRGGIKLPGGPWYVVAKDTARNVVLVSRSYYDCEGGKARNAFTCGPFNWLHPRLRPRLGAGVGAGLRVGAGLGAAAEQGVEHVVVAAAEQGAESEPEPLFVKVRHGPNMYRCTLRLHDGSGAPVSSSSNSSSSSSSSSSNSGDGSSHGTAVAGARHQYEEEGELYGTVVLEANDQGLAPGQYAVFYQGGTCLGSAVITGTGLDAAALAAAGLRPPVPA
MSGSSSVHSGTAASEEWGMPSVGEIGAAGEAVETNEVERAQHQERQRKHIATSDNDEEESGNKWSVSTLPITSYGGDGDAAGGSGRRQALEAKMERLLKKPKARHSRQDEEDLEQYLDEKILRLKDEMNMAAQKDIETLNRRLETGDNRLIAMEKVTLLPKVISVLNKANLADTILDNNLLQSVRIWLEPLPDGSLPSFEIQKSLFAAIENLPIKTEHLKESGLGKVVIFYTKSKRVEHKLARLADRLVAEWTRPIIGASDNYRDKRVLKMDFDVEKHRKKAALDSAKSKKRRKAAVDEEKHKSLYELAAAKRNRAAAPAQTTTDYKYAPVSNISNVQTGIRTAGVGSTLNNNDLYKRLNSRLAKSKRSK
LSTTSSIILKYLNDQNRPYSTQDVFSNLQRDHGLGKTAVVKAMESLAQKGKIKEKVYGKQKIYFADQEQFPNVSDSELKNLDAEITELSSRLQSSQQSCRQLESELKDLSSSLTTEEMLKEISCLKEECDRHELKLTNIKSSTNHVSPEEKEKVYSDRKHFCKEWKKRKRMATDIFDAVLEGYPKSKKQFFEEVGIETDEDCSVTVPDA
MCPYAQRVWIIRNVKGLQDQIKLVPIDLQNRPAWYKEKFYSENKVPSLEHNNKVIGESLDLIKYVDSNFEGPSLLPDDPEKQKFAEELIAYSDTLVKEVYGSFKKDAQILAGAQFDYLEKALEKFDDGPFFLGQFSQVDIAYAPFIERFQIFLQEVFNYDITSARPKLAKWIEEMNKIDGYKQTKVLDPKRLVEYYKNRFMA
MSDEVDKLERFKKLQQRRSELKRLNRAEVVEEDRRSKLPSNWEIVQKKAEWKLDDIKKTKEFEAEGKDYERSKLLEVGASDAEKKLAIKRRKKNPDVGFSTFEEASTRLYHKLAQKIVPDMEHYEKRKEEMGEEHFYAGLDTLLPGRVKDTKSDIDRMVNDLNDRLEKKKPFSRRRVHDDSRDVDYINEGNARVNRKLEKFYGQYTTEIKQNLERGTAV
ALEYLFKFIVQSRILYSRATCGMEEEQFRSSIQELFQSIRFVLSLDSRNSETLLFTQAALLNSFPTIFDELLQMFTVQEVAEFVRGTLGSMPSTVHIGQSMDVVKLQSIARTVDSRLFSFSESRRILLPVVLHHIHLHLRQQKELLICSGILGSIFSIVKTSSLEADVMEEVEMMVESLLDVLLQTLLTIMSKSHAQEAVRGQRCPQCTAEITGEYVSCLLSLLRQMCDTHFQHLLDNFQSKDELKEFLLKIFCVFRNLMKMSVFPRDWMVMRLLTSNIIVTTVQYLSSALHKNFTETDFDFKVWNSYFSLAVLFINQPSLQLEIITSVKRKKILDKYGDMRVMMAYELFSMWQNLGEHKIHFIPGMIGPFLGVTLVPQPEVRNIMIPIFHDMMDWEQRKNGNFKQVEAELIDKLDSMVSEGKGDESYRELFSLLTQLFGPYPSLLEKVEQETWRETGISFVTSVTRLMERLLDYRDCMKGEETENKKIGCTVNLMNFYKSEINKEEMYIRYIHKLCDMHLQAENYTEAAFTLLLYCELLQWEDRPLREFLHYPSQTEWQRKEGLCRKIIHYFNKGKSWEFGIPLCRELACQYESLYDYQSLSWIRKMEASYYDNIMEQQRLEPEFFRVGFYGRKFPFFLRNKEYVCRGHDYERLEAFQQRMLSEFPQAVAMQHPNHPDDAILQCDAQYLQIYAVTPIPDYVDVLQMDRVPDRVKSFYRVNNVRKFRYDRPFHKGPKDKENEFKSLWIERTTLTLTHSLPGISRWFEVERRELVEVSPLENAIQVVENKNQELRSLISQYQHKQVHGNINLLSMCLNGVIDAAVNGGIARYQEAFFDKDYINKHPGDAEKITQLKELMQEQVHVLGVGLAVHEKFVHPEMRPLHKKLIDQFQMMRASLYHEFPGLDKLSPACSGTSTPRGNVLASHSPMSPESIKMTHRHSPMNLMGTGRHSSSSLSSHASSEAGNMVMLGDGSMGDAPEDLYHHMQLAYPNPRYQGSVTNVSVLSSSQASPSSSSLSSTHSAPSQMITSAPSSARGSPSLPDKYRHAREMMLLLPTYRDRPSSAMYPAAILENGQPPNFQRALFQQVVGACKPCSDPNLSVAEKGHYSLHFDAFHHPLGDTPPALPARTLRKSPLHPIPASPTSPQSGLDGSNSTLSGSASSGVSSLSESNFGHSSEVPPRTDTMDSMPSQAWNADEDLEPPYLPVHYSLSESAVLDSIKAQPCRSHSAPGCVIPQDPMDPPALPPKPYHPRLPALEHDEGVLLREETERPRGLHRKASLPPGSAKEEQARMAWEHGRGEQ
MDDVPVFASSARIQARLHAVSATVFPENNVPRSPPPSPSKDDKRRDGVPADVPNALAGKNMFKFTLIPTKNAGADMSAVPRYVPGFVHRRDIEQRTIDLANEAMKPTPPPSPSAEARPGAELPEPEYLRKLKPGDVELVFLGTGSAVPAKYRNVSGFSMQFGGEGYRGNIMLDTGEGSLAQMIRRFGASAVDEKLREMRMVWISHIHADHHVGLPRILTARAEIFRRDGVEPPIIPVVGPRALRRFLDYYEDLERLHCDFIDLSETTQDKWSSETMSPQVARLRTALMGSDLDEIVAVPVHHCAHAYGAKLVGKRGWTMVYSGDTRPCPSLVAAARDATLLVHEATFENGMEEEAVKKRHSTTKEAVQTGIDAGAYRTILTHFSQRYPKIPIFDGTYTERTAVAFDLMSVDFAGLSSLPKLLPAVRSLFESDDEIAREAQIDGDDDE
MEPADFEALPEEDKHRMSFMIDQLQVRDSLKMYNSLVERCFCHCVESFRRKTLDKQEETCVKRCAEKYLKHSMRVSMRFAELNQGAATSD
MDCGYVPMGQERVEVEYVPEKTVLDEDLLDDFKKVFEKFCFGDAGLGDKDDDKKDEAGLDAAAAAKKQADSDSDEDEQDGQQKEKGVSNKKKKLQRRMKIAELKQICSRPDVVEVWDATAADPKLLVFLKSYRNTVPVPRHWCQKRKFLQGKRGIEKQPFQLPDFIAATGIEKIRQAYIEKEDGKKLKQKQRERMQPKMGKMDIDYQVLHDAFFKYQTKPKLTTHGDLYHEGKEFEVKLREMKPGILSQELKEALGMPEGAPPPWLINMQRYGPPPSYPHLKIPGLNAPIPPGASFGYHPGGWGKPPVDEEIHFSWYVLGATDKTGAKRVELLRGQKSDKVDVTLRPEELEALDDVTLAAKYEEAREEEKLRNQREDFSDMVAEAEKKRKRKMQEKEGKAKKKDFKF
LLSAFDSSNEASFSPSPSSPSPSHNCLGFHKFYSDQSLLKPTMSRQVTRLLGSLSSNARRCSIGFSEVSPSCQSLTSLTQSRSFASDPPPPAAVFVDKNTRVMCQGITGKNGTFHTEQAIEYGTKMVAGVTPKKGGTEHLGLPVFNSVAEAKAETKANASVIYVPAPFAATAIMEGIQAELDLIVCITEGIPQHDMVRVKHALNSQSKTRLIGPNCPGIIKPGECKIGIMPGYIHKPGKIGIVSRSGTLTYEAVFQTTAVGLGQSTCVGIGGDPFNGTNFVDCLEKFFVDPQTEGIVLIGEIGGTAEEDAAALIKASGTQKPVVAFIAGLTAPPGRRMGHAGAIVSGGKGTAQDKIKSLNDAGVKVVESPAKIGSAMYDLFKERGLLKE
MDPELSIAPAVHTPTVVPASQPKCLAPGFRFHPTDEELVRYYLTRKACGKPFRFQAVSEIDVYKSEPWELAGYSSLSSRDLEWYFFSPVDRKYGNGSRLNRATGKGYWKATGKDRSVRHKGQTIGMKKTLVFHSGRAPDGKRTNWVMHEYRLSDIELQKSGVAQEKDAFVLCRIFEKSGLGPPNGDRYAPFIEEEWEDDAALLVPGGEAEEELANGDDVRIGASDFEKFIQDANKASHSPSEIPMESLSIPFGCKRERTDDCPINGEAELEPVQMFEIKRSKHSNPSSEDSTTTSHDLPAGPSTNGTLLEFPLLDSIGNRESHQSSITLTFDASNLEKSVPPGYLKFISNLENEILNVSMERETLKIEVMRAQAMINVLQSRIEYLNKDNEEYRRMIQGK
MATSSIGHMDMAEIYHLLDSTDLSVLEETTALVRDNLGSVQEPWLLHGLVDYFMQSGNIIARNLLCMVRQHQHKILMNKVDDYLQKVNTRFKALCLFGHIVRNEPIWTHLIISTRPFQTVLKCLQVDTDLPTITSALYIMATLLPKVASQVCNYLPTLFSIYVRLVSWHTIKPAGANEANLIHLHTSVYALFLCLYGMFPCSFTRFLQQHFQPHNTTSNKGTSEKERARIFENSVQPMLDQVRLHPRLITDTHDIEV
YAILEYERLIDSSEIEISDYLQICHSIQSNYHAFDAFVILHGTDTMSYTASAISFLLENLGKSVILTGAQIPLSNPRNDAVDNLLGALQIGGSYLIPEVALYFNHRLWRGNRTVKFSSVEFDAFKSFNLEPLVKVGCNVEVRWDLVNKPIDRQAFKVHNAMCGNVAVLRIFPSISPASVRAFLQPPLQGIVLETFGAGNAPKKLELLQAFKEASDRGVVIVNVTQCTKGTVSSDIYETGRALAANGIVSGRDMTTECALAKLGYLLSKPGLSIEVIRELIGQPLRGELTPPARIQFEPSHDRLRWLISHLADAKLEQAENYLIPYALVTAAGRSDDSLARLISAGARAGALNKRASTGLGQTALHVAAFHGRLRNLEILLDHGASVHLRDDFGHTPLYYALLNRHHACAEALEKAGGHLIESEKTLGNVSI
MATEGGGKEMNEIKTQFTTREGLYKLLPHSEYSRPNRVPFNSQGSNPVRVSFVNLNDQSGNGDRLCFNVGRELYFYIYKGVRKAADLSKPIDKRIYKGTQPTCHDFNHLTATAESVSLLVGFSAGQVQLIDPIKKETSKLFNEENSCQHLWKADWNEDRQDEGSKTSEEALVTVQRLIDKSRVTCVKWVPGSESLFLVAHSSGNMYLYNVEHTCGTTAPHYQLLKQGESFAVHTCKSKSTRNPLLKWTVGEGALNEFAFSPDGKFLACVSQDGFLRVFNFDSVELHGTMKSYFGGLLCVCWSPDGKYIVTGGEDDLVTVWSFVDCRVIARGHGHKSWVSVVAFDPYTTSVEEGDPMEFSGSDEDFQDLLHFGRDRANSTQSRLSKRNSTDSRPVSVTYRFGSVGQDTQLCLWDLTEDILFPHQPLSRARTHTNVMNATSPPAGSNGNSVTTPGNSVPPPLPRSNSLPHSAVSNAGSKSSVMDGAIASGVSKFATLSLHDRKERHHEKDHKRNHSMGHISSKSSDKLNLVTKTKTDPAKTLGTPLCPRMEDVPLLEPLICKKIAHERLTVLIFLEDCIVTACQEGFICTWGRPGKVGSLSSPSQASSPGGTVV
MSRRPDLGYIDQASEDPVNTVSTPIGGLEPNADKGVEAEAPEEDSGSSIEEESEGEPFEDVDGGDFDFGALDVGGSGEEDEEEDDGDWDVDDEDWELANGDFTKQYNRVRQQHAATSGSAPLPARNLSQQTKSKLSKSNPTAGSGVVTNPKAAQDKHDKDKSDRATQEQVLDSRTRLVLAGLVNRGVIGMIERCISTGKEANVYYSSPGRAVKIYRTSILVFRARQNYIVGEQRFRGEYTSSRNPRKMIRVWAEKELRNLRRLVQGGVRAPVVHECKENVLVMDFLGKGEVASPRLKDAEIPEDRLPDLYAEMVIATRRMYQHCHLVHADLSEYNILLHDNHLYIIDVSQSVEHDHPRAFDFLRSDISNIEEFFSRRGVATLGIRKSWEFIVTENIGLSPTGSASSSLEMEKGDDGERRLVGVLEEWLKEPSDKTDDAVFMESYIPRTLAEVYDPERDVDVLKSGGGDELIYAGVTGLKLAHESANAKVKEKEKEKQSASAGAGAGADDANKREEVDADENVEKGERVKGKCKDEGKNDKTSKSVRFEDEVDEHDEEDDAQEAEEQGEEEGMDKKSRGFRHEDRESKKERKKAVKEEQREKRKTKMPKAEKQKLIKKSASRH
MNGDPPAEEDFSQIPLVERSQHKNWKARLSAYNDVISGSAKTASDTDPFFQPFVNDGALLKKWCLDANAVAQEKGIEAVLAIVQYSGESSARLRPEVVPAIVEKALGSARAGTKKKGMDLCAMFVEIENGGEGVMNDVLEGLGAKLPKAVAGAVTCLKDIVESFGVPTMGNIKPLLKSLSKIFGHSDKNVRAEGSSLSIVLYTYLGPALLPALSDLKPVQMTELQKSFELMDAEGKGAGSGKPTRFTRKVQREREAVEDAGGDEEVGADEADGQAEEPFDPTSLLDPVDVLALFPSDLELRLSSTKWKDRLESLEECNKILTDPRNAKILDSNADAYGPLVQTLGTKCKSDANVNVVMEACKVIEGLARGLGKSFGRHRGVVMPGMMERLKERKASVVEALGKALDAVFSTTTLQDIAEDVLTSLKSKNPQVKEGTLKFLHRSLQTTLDAPGKDQIKPLAEALVSLLGDSAEPVRSTAAECLGTMMKILGERAFNPYVENIQEIQMAKVKDAFGRAQIKYRPGGTKKPAAGPRPVAVPSRKPASSKPPAPPSSPPIKASGKFGGGKDDLIQEFASPQRAPPARFARPGVVKSAAVPPSSPPIKSVPKTDEENVVVNDMAPPKRGPPARFAKPGSTKPAAAAAPAPSQRAAPAAAPPASRTASAAGKSGPVKTLTSSPNDPIKFKFSPEDAAAQASDLIPSEFASKFSDSAWKVRLEAADEMIKWVEEEGAEKVDAEIILRFLGKNPGWSEKNFQVSAKIFQVIQIVAQKSPTFGKPVAALAVGPLTDKLGDMKLKKPSGDTLSTFAERISLAFVLAQGYEPMSKQKAPKAQADGLLWIKQQLIDFGIAGIPLKDLISFVKTALGSPNAQVRQSATQVLITIRIAVGADISGFLEDLNPQLLSTINSEFDKVSSQSPPEPVKDQVDLKEVAAVPGKGGKGGGGSDPLDDLIPRVDLDKLVASTNVIAGSKSDAWKVRKEGFEALNSILEVKSNSRLKPNMGEIGGVLKKAMADTNLSVKLLALGIISKISVGMGQPFDKYLRLLTPAVASVCADQKATTRTAALNTLTAMADSVGGLDGLYGGLGAALETANPALRSSVLGWLAERLQNEPPSSSADMSPLAGPVIHCLEDRNGDVRKGAAAVLPYVVSCAGFDYVMDQTSNLKPASKATIVPLINNARANAPSSTALSSAGANGAALAAPAPKSIVATKTATPSMARVRAGAARTVPGSPGTATGPSVLKSSGMPARSLAMKALSSVPSSRPLSSLNHSDDRPNGLPKSRIAVPRPISATSQAASSAASSLPSASKIIPFLNSASEGRAARLKRDTARWVLDPSPKASADLYEYLHHQMESQVAPELLSLLFSKDHRAEEDFMAGLAMIRELYDQQTCGSFGLDDHEIESLQLANVDMALKYAALKLLVNNTQLANRCLEVIIHVVETMTRLNQRFSDAEAKLFVPALVFKLGDPKFVSKLAPIFEALDKVIAASQVVALLVQYGLEDKSAGKTCKNESLSLIEKTYRKRGSILRTRDDRNFFETLAKCISDSATRNAALTVMALIQLQGESKSLHAVLEAMPSSSKDMLANRRATMATGKTSGHGQTLAKTSVDLASQGDVSSPRLRRPAGLSQPRINQIPSSSNSNSNSGSTESSPKSISRATSSPTTKVTRTITDSPSQSRTIQPPSGLSRPLAVPPSRLQRPTDVFGVGNNNATTSARPTALQPLGRPPAARNSANNRSSGPTVIEAINDIRHDDLDKCVDALKTIQSMLSANPDSFVDNVETLADTLMDEMEFSFTPPENLNNPRFFRVVKHLIQSFSGLSSNQTLMRRMSYEQLYAVLNCLSLRLVQADKMGGTIQELSRFINLVLVQCLSTPDRLLVFQVMFRLLLDLTHDFSVSQPSPESERAAHADLVIKCLWKRCKILEDDFRSGRLKPGPILAVLEEFLQGVGPKEYRKRAQQGIALGDMPLRTVKTIIQRLLVYTRDTGLEIYDVLVEQFGDEAASTIVYTYVFRLAGAEVSRPASSNSRSPLLPFSEGADLPISVASEQTSGSAERSSFASPAVVEEDTEIEKMVKNLRSGNQTERLDNLYAFMKANPDKEGEVTAALAAHMTPTFQTYVRRMLELRKNNENPSPAREQPTSPQHSPRPESMPAALKPLPAVARKSLGPRRSSLAINVDKNAPLDDQLAQYKNLFRAQALDSSSRTGSESPATKE
MSVSDSCEAAPEKRTLSSLLAGRVAKRPKREDAGGLQQAAIQLLEQQQNICALLREVGDTDPWDVLHTRNGEQKPTGGVPSAASAALLVRELRRRAGRLGVPAAALSVTMVVERLKEIVGEGEDEARGLLTSSQRVQLCGLLESSRELLSRGALCPKLLWQEYRRDQSVPDLEVVCHLHFYNILTLRHIIESDEDARPWLVSQLKALCGWTPARGGEETKKMLSTVVGVLVGSGFELSPRPAAADRKAQLLCCSALDDLLFWLLDTVERGPMPRCAAAELWLEVFDASLCGVSASGEALQRFFTHSLTQTLTYKPQLTVSDAVALQNEWTFAKSNALLTSLFRKLAVVFGVEQLLRHLRQVLETREVNWKHVLCFLSTLLVCNPGAQLRLRELLSGLLSSAFEGYDLESMITAFLLARQGALEGPAVFPSYGSWFKMSFGGGGGPHAASKKSLVFLLKFLSDLVPFEPPQYLKVHILQSPYVPVKHRSLLMEYVSLAKTRLADLKEPVEDMGLYEDVSGEGAASLQGQAVQDVEKAVSLFESTGRISATVMEASIFRRPYFLTRFLPALLRPRTLPVQADARTSFIEALRKADKVPAAQYSQYVESCQKRRHEDAGAACSDTDDEPVEALSVQLQELTQLLDEASEGELSARLSRIAHALSAVFPGGPVELPGRRATVVDVILRSFCQCVINASRAKPPNKQSSWASMFVGTLLGNAQLLSALVHRLRDLFRNQASSLGAAHQLGLAALAVHLHAGAPRGPPVRLPGPVRVDEALSSALVCGTRAGMLFCVRLCVAALSYGICRGDAVPPEQRQNYVLSGFYKKSGVPAVGLLGALPAPSGGAGRLWRRHEDPLLSPAPRRHGPAAEQPECGDAGCQSVRHRHLSAGHPVPPTGARLRDASDRPPPRNRPTRRVRPPAGIGVPAMRLISPGGRQRGARPAAGAGRVEQGGAGSPCSAAG
MFEEAKIEDLSSQLQTQAAEQFKVPNLSHVMPKPEPSVTAQEEEDVNETGVEPKDIELVMTQAGVLRPKAVKALKAANGDIVSAIMELTN
MSRKQNQKDSSGFIFDLQSNTVLAQGGTFENMKEKINAVRAIVPNKSNNEIILVLQHFDNCVDKTVQAFMEGSASEVLKEWTVTGKKKNKKKKSKPKPAAQPSNSIPDSNKSVPTQEEQSAPSSEKGGINGYHVNGAINDTESVDSLSEGMETLSVDARELEDPESATPDVLTRTGSMLENGVSDFESKSLTMHSTQNSQQNRNAAKSLSRSTLGPPFSNLGLEDVPLSSTNKKLGSNIEKSVKDLQRCTVSLARYRVVVKEEMDASIKKMKQAFAELQSWYSKCC
MAEYSSLLSDLSDNITNEDLEQLKSACKEDIPEDQSNNITSSKEWFSYLEKNDKLAQDNLSYIEHIFEISRRPDLLTRVIEYRTTVLKISEDDEIDTKLTRIPSAKKYKEREDPKKNQCASSHLYQTLYSPLYAPVTPLLAPLRPSRPSTRPSTPQSPLYSPLYSPLYSSLYAPVTPLXHEHLPYAPVNPSTRPCTHPSTPQSPLDSSLYAPVTPLLAPLQPSRPLYSPLYTPVAPLLAPLHPSRPLYSPLYTPVIPSICSLYSPLYAPLRPSRPIYSPFCAPVNPLLDPLRPSRHSTHPSTRPSTPQSTLYSPLSNPSANDQDFCFDRSVCDRFSFFFCNRLPYIVVVDRFVSYAFTSVKESCYVHFI
MFFSKAGKAAVEWAKGSKVPYKEFALTLEKIEELSGKKKVDELAQFFTKVLDFSPDDLTACVYMSVNQLGPSYEGLELGVAENSLIKAVAKATGRTEGKIKEDLRAKGDLGTVAQQSRSNQKMLAVPKALTVPTVFNKLTEIAKLSGTSAMNKKVDAISALLIACQGIEARFLVRMLAGKMRIGLGEQSVLSALGHAFTLSKITDQKVRGDKLDSLKDANVKRVKTAYCECPNYNRLIEVALTEGVEALVEKCKLSPGIPLKPMLAHPTKGIDEIMRRFRNQTMTCEWKYDGERGQIHKREDGQIFIYSRNQENNTTKYPDIIEKISSCIGDGVTSFIVDAEVVAIDEAGLILPFQVLSTRKRKNATDDNGVKVVVFLFDLLYFNGEPLVRKPLRKRRELLRTNFKKIDGSFYFATSVDTNDTDEINSFFDEAVQNKCEGLMIKTLDTEATYEISRRSHSWLKMKKDYVDGVGDTLDLVVMGAYSGVGKRTGVYGGYLLGCYNPTTEEYESVCKIGTGFTDEDLAEQYKILQDKKIDKSPSYYQFDHTLKPDDTFSPYLVFEVKCADITISPRHKAASGLTDDGKGISLRFPRFLRIRDDKNSDDATSSEQVLEMYKNQEAFANQKIEKADAVDEDDEFEEKEDEEEELNMTNVSEGSSKENPVKEEIKKETPKSVSPKKFEKKPPVKSSPVNKSPVKSSPIKKEAEKKKGPVASIFSSSTKKNEKDVKVESPSPIRKKKLPSDSDESDEETSTNKKQPAKKRSRVAIDSDSD
MELLTFTCCPFEGQMQQKKRRFDANLVQLQESEHRNDQINETVDAELTNECWKLYMRLKPSNEEVSRRQQFVDKLRTILSTEIKDAKLDLFVFGSTENNLAIQQSDVDVCIITNGSKYLNSTCQLAQLLYSYGMKQIVCVSRARVPIVKIWDPQFDIHCDLNINNDVAKINTKMLRLFVSIDPRVRPLGLIIKYWAKQRALCDAAGSGTITSYTISCMLVNFLQTRNPPILPAMLDLMSNDDNKMFVDDIVGFKEKATLNKTSLGRLLIDFFYYYGFSFNYLDSVVSVRSGTVLNKQEKGWAMEVNNSLCVEEPFNTARNLANTADNPSVKGLQSEFQRAFRLMSENNACERLCKICEEYQFLDITNEANYGNTNTPFNTAYESFGCNHTVLPEAAAYPKPYYPPQITLSDGGNMNFLYYIPDESNHQSYENKANRDSDFQGQTSLTQGSAPPWHYIPCQSWLVWYPSEDASNPASGN
NGLDQMEPTQKTKTSKSKPPPLKVKASLIELPQPNEEQELPVPMGTYKFDPDQLDESFDPFKCGGSKIQNSPPPFGSSLMPRPEPIGGSTPVCEAGSAAPAEAEVMASSSEAKSVMLEFGLDEGTVRKPPPRKLGGKKSTGKLGAKRQKAKGSEAPCKPAPEPTLSEPASEPVPQTLSQPDPSQWDDPNFNPFGGSSATGSSPLPPKSSYSFDPDNLDDSADPFKPSKSISTEDSSSSPPRPENKGKDIPKKNKEKTITNPCKVQKYEDSQSLVLDVCNQDSASVVVHTPEINQRVHHATDEEKLASTGIKGQTTDQEEGGEPECKKAPVRKYPIDDISFMDDHKEEKDPCSLKEDMSEISMIQTIKMASAEVQATAALSAGQDNMYLSEMDKAGVLSLIREEIITKEVEVSEWKRKYEESRSEVLQMRTIVAEYEKTVAQMIEDQQQQKSLSCSKSVRQLTAERDQAIADLNSVERSFADLFRRYENMKGVLEGFKKNEEVLKKCAQDYLMRIKQEEQRYQTLKVHAEEKLDKANEDIAQVRAKADSESVALNASLRKEQMKVDSLDRAVLQKNQEIEELTKICDELIAKLGTE
MSYAESVEQATGVIKQQTVLIQRHLAQRKLLDALKHISIMLTELRNPSLTPKQYYELYILVYDALSVLSQYLVENHPKRHHLADLYELVQYAGNILPRLYLMITVGTAFLQIKDSPREEILKDMIEMCKGVQNPVRGLFLRYYLSQRTKEWLLPQNGPAGNASEGRSQENVENNVKKFNVEFIINNFIEMNKLWVRLQHYGPLRERELRTKERRELQILIGSNLVRLSQIVEDDSKLYAEVILPQLLDQIVQCRDVVSQEYLLDVICQVFPDEFHLATLPTLLETTLKFNPDVSINKVVSNLVERFNGYVERQSGDIDSVQNTFRKLCIQGQPTSASGDTISSSGGLFFVFWRYLEKLSEQRPDLPLNDLFPLVQGILKLSLTWYPDVLSNVDCLFKFTVRKCQENGGPDANPDYEYLFQDLLLSMTSSSMFYRVLTECESYQKLLSMQPVGLQKLVVNCILDTIFKAGITITNRIHLEKILLLCESLIKVNNPKIHNSGEDAEQHSAQDDDPTSCLLNIEQEKLAQVVHICRSQSIEKQVELLLTCKSWFYKGGIQMRYTYPAVVTAFWKLIRKTDIKKSKYPSREKKYRQLIKQLFKYVSRCLSELGNTVGAPCADLVFKMNLQSAAIADHLGLSEISYDFFTQVFTIFEESLSDSRSQFQAIITMAQTLQKTRSLYVENYYDSLITRCTLYGSRLLKKQDQCRAVYLCSHLWWATEIPLIGEEEGITDTFYREGKRVLECLQRSLRVADSIMDNVQSCQLMVEILNRCCYYFVHGDESATHVGPKYINGLIELIETNLKSLKIEESVEFAESKLPKPSYANFVVGVDGSYIQVPTSPTATVAAVMSKPPNITISSLVPIVTGYLQRTLNYIEDQKVVDDRFRAIIV
MQTRSPFSAFRNLSTSILTPESSEGTFPSDLLSTAQVITPERKIGLYQDLVIPVTNFNNEDKGFMVLAGDVFDVPIRKDIIHRVVRWQLAKRQQGTHSTKTISEVSGTGRKPWPQKGTGQARHGSRRGPQWRHGATMHGPKPRSHAIKLNKKVRRLGLKIALTARAAEGKIILAMNLGLNTPAAKHWNDTEKDCRGSSW
MAENERMYISYNNIHKLCQGVAKHILARNERPDIIIAITGGGMIPARIIRSFLKTKGQKNIPIQAIGLSLYEDLGLDNSVETIGKEVIRTQWLDFGALNQHFDSLIGKKVLIVDEVDDTRTTLHYAVSELEKEIAEQQKVLNRMSEETVISIFVLHNKDKPKRAGLPDSMMNSGRYIAAQTVPDKWLCYPWDAEDIEEHTMLAKAQGHD
MHDIVGSFVSETGKRKQRPEDDEESHTPSATLAPTSSDCSVTDTVAMDCEMVGVSSQGTKSALGRVTLVNAWGNVIYDEYVRPIERVVDFRSEISGIRPHNLRKAKDFWTVQKHVADLMKGRILVGHALHNDLKALLLSHPKKDTRDTSEYMPFKRDGRKSALRDLASLYLGVTIQEREHCPVEDAQAAMAIYQKHKKEWERSIKQQMRSKRKTRKKKKQSKPMDNEVLRRDHVTIVSDTQKFD
MDSPTEDVVEIFGSQVDSSDEEIKRTTRAKGVERSRDEEQEETYSSPKNKRLKKSRNTKLGEEDEPNRFTTREDTQETRFPTDEKGNKYRIPRKKNSKRRHTATEKKHKTSSLEMNLRNDESDEEQFVESDDNQDAPAESSKVDDLLSNLKKSKNKKEEKNIKDLTEEVDNFLRRMMKAADDDLLALKAGKPATNKLKLVEEVEKNLRRVEYRELFLEQGLLSVVKRWLDPLPDGSLPNASLRSRLLKMLDEFPVDNSWMELLRSSDIGRAVKYISVNDRMESTRRLAKDLVEKWIRPVFNAKTDYRDFQTQFRRVPVEEIGELQSSASSAHNEDNISKRLKIPTYRAAIPQPVSFNFQAMPDSSHIAEALEERKGIVQPAALRKIERRSSSRSQYRSKPSRVEDYASIS
QVFSNNDEGLINKKLPKELLLRIFSFLDIVTLCRCAQISKAWNILALDGSNWQRIDLFNFQTDVEGRVVENISKRCGGFLRKLSLRGCIGVGDSSLKTFAQNCRNIEHLNLNGCTKITDSTCYSLSRFCSKLKHLDLTSCVSVTNSSLKGISEGCRNLEYLNLSWCDQITKDGIEALVRGCRGLKALLLRGCTQLEDEALKHIQNYCHELVSLNLQSCSRITDEGVVQICRGCHRLQALCLSGCSNLTDASLTALGLNCPRLQILEAARCSHLTDAGFTLLARNCHELEKMDLEECILITDSTLIQLSIHCPKLQALSLSHCELITDDGILHLSNSTCGHERLRVLELDNCLLITDVALEHLENCRGLERLELYDCQQVTRAGIKRMRAQLPHVKVHAYFAPVTPPTAVAGSGQRLCRCCVIL
MSYGVKPDVTTLDDDLRLLRDSKFSAETVDQIKTWLYAVLNEAAPKGPLLEQLHDGVVLCRLANALLSADDNNAQLLPWKQSRMPFVQMEHISRFLTFARAYGVPEDELFQTVDLYEQKDPASVYLSFIALSRYAHRRHPELFPVIGPQLARKRPPPRPKPNHLRAAAWSTQEYGYMGGANQSTERVVFGRRRNINPDDR
MDNKQEKQDQIGRDEILKKIRDSLGQDGVPSKTVLVGEAGIGKTWLAKQVAQEKSSSYNVLWLHLNKRIEDEKSLYENLAAQLSIIYEFEEGEEPEEFDYSLESLKEKITDWMIKNKKDNLLLILDDEGSMTTEKHVMEEIYLQEFSTPGTKKINLQDFLKGYSTVKTLVTRRDEREEKESTTIKVGPLTEKESLKLLHDAEGLLASASFTTEDWSVLLQRLCDNGEIKESSLMSCILSKSKGLPAAIVVLVKSLKSIKSLSAKQRKIFEELILSSKSLDAAAASKNAKDCSRYNPVYNPVYNPVLRLCYELLKPDETVKRPVIACFWHILDFYKYSGCAYYRDLIVHWMLEGYFDPVKSVEKAYQEGHSILMDFMDRGILKIQEDNMVVPEFSMNNLLDLQDCGFFGRSSLGFDRVYGGDKRKGLGKIILIDDMIQTIQSKKKNITTIIASGNRLRREVPGKFFERPEMQDLEVVVLFEPTFHELVQSLSKLKKLRVLVIRDCDLIDNIDKLTGLEGLHVLEVSGASSLVNIPDDFFKNMTQLQSINLSGLAIKSSPSTIENLSMLRCFILRHCSELQDLPNFNVETKKLEVIDIHGARKLESYFDRVKDWKDYKGKNKNFAHLQQLEHLDFSETKIIRLPIFHTNDFRTMPILTRLLLRNCTRLKRLPQLRHLTKLQVLDACGATSLVEMLEVCLEEKEELRILDISKTSLPELADTIADVVHLNKLLIRNCSQIEELPSIEKLTHLEVFDVSGCNKLKKIDGSFGKMSYLHEVNISETNLAELPDKISELSNLKELIIRNCTKLKALPNLEKLTHLEIFDVSGSTELETIEGSFENLSCLHKVNLSGTNLCELPNKISELSNLEELIVRNCTKLKALPNLEKLTHLEIFDVSGCTDLDKIEGSFENMSYLRESILCSSKRIVLADSSCLERDQWSQIKECLKMKSEGSSFSNVAEKTREKLLYHGNRYRVLDPEVPLNIDIVDIKRATDLKTESFANAEYVSIAENGSKSVSSIFDECQMRSVKGCWVERCKNMDVLFVSDEQQEKEKSSSLSSLENLWISNLPLLTSLCSSKGGFIFKNLKKLSVDCCPRITSLFPEIPDNLEILRVKFCDKLERLFEVEAGELSKLRKLQLLDLPVLSVLGANFRNLEKCTIEKCPKLKARQDEVTRRTTDEISEDHQPHNKTIGPETQTPTQPTKDTDTTNLMELINQKTFRPKKSAPSGTKGAQLRKHIDATLGSGNLREAVKLPPGEDLNEWLAVNTVDFFNQVNLLFGTLTEFCTPENCSTMTAGPKYEYRWADGVQIKKPIEVSAPKYVEYLMDWIETQLDDETIFPQKLGKTFPPNFKEVVKTIFKRLFRVYAHIYHSHFQKIVSLKEEAHLNTCFKHFILFTHEFVLIDKKELAPLQELIESIIAPY
MPSMRALHQKKYGDVSTFEMGDLPVPTPGTSEVLLRVHAAGLNPIDLKRSYLCNPDDETFPVVTGYDVAGVVESVGSGVTDFAPGDRVFGDPQEPSGAAKSTGTVAEFCVGKQHLLARMPEGTSFVEAAALPVAACTAVQALEIAGLKEGDKLFISGGAGGVGIHAIQIAKALFGASEVATTASAVKTDFVKMYGADKVVDYKTEDAGKVLAGWADVALDTTSESEMEKRVLKEGGSLVSIAEFGTPGVRAMMLEPGRKLLEQLAKLLKEGKLKAVVDSVYELEEGVKAVQHVAGGRAKGKVVVKVHE
MELTVEAWVQIFLLPVEKSDPVSRLDPDRMGHVKGPVQMIQNCRISTTQGNNRITQRSPGYTPDSPTKSFSLWNSQNLLVQSMKLAASAVSIWFWGSWRIPRELLVFSLHWNLKEVGLSTSPSNSTNLPARVKGKQAEKQSFLLLSSFIWVAIRSYSSFCQVLPKFLLRARANGAWAAEGGLYLDPPTDWAALGVGRGQPRCAMAERDATVWASHEKMLTQPLKESDAEVYSIIKKESNRQRVGLELIASENFASRAVLEALGSCLNNKYSEGYPGQRYYGGTEFIDELETLCQKRALQAYHLDPQCWGVNVQPYSGSPANFAVYTALVEPHGRIMGLDLPDGGHLTHGFMTDKKKISATSIFFESMPYKVYPDTGYINYDQLEENASLFHPKLIIAGTSCYSRNLDYARLRKIADDNGAYLMADMAHISGLVAAGVVPSPFEHCHVVTTTTHKTLRGCRAGMIFYRKGVRSVDPKTGEETYYELESLINSAVFPGLQGGPHNHAIAGVAVALKQAMTTEFKIYQLQVLANCRALSDALTELGYKIVTGGSDNHLILMDLRPKGTDGGRAEKVLEACSIACNKNTCPGDKSALRPSGLRLGTPALTSRGLLEEDFQKIAHFIHRGIELTLQIQSHMTMRATLKEFKEKLTGDEKFQSAVAALREEVENFASNFSLPGLPDF
MPIKKETKEKQVKGDEGAPSSDLVMGVASFTNLAQSTIAEEMVLSYMKEMNRPYASADVIANLKNKVPKTTAVKVLATLAEKGLLTVKAYGKQLLYLYNQSLLSVLDKEELSSLDGQIKSVQSELEERKKSLRHLQYELASKTALPKTVELEKEIGRLKSENAITLSALIPFHGASEGQSTFTPISTEETQRIDKDFMRWRKEWVDRRKVYKDFISQLVEFGQVSNIPEFEEELGVNTDDYIATEVEQGEFCKPSMVVRARPKTSCGKAPNLRLKRMPSLAGAVDEDGKKKKAKKV
MGCTVREKHIRANRRARSAKPEFDPCCDASSVSKSILETGLNPLAYHHVLQDPSHSNAIRNSSGNVDDNGWDYFTEQQLEEILLKHLELLYKEAISKLLALGYDEDSSLKAILRNGHCCGGMDVETNILYNTLAFLNSNSGGGSGTSNNSNGNLDENETVFNDLRQLEEFSLAGMICLLQQVRPHLRKGDAMWCLLMSNLHVGRASAIEIPMANSPGNGNNTVQSSVESVRSNGVDNGVGVVAPALCRFHGGWGFGSRGGSDFAVNGVFSYSAEMNVRKDIECPKRFNLSPSMKSLLKRNVAMFAAGFRANSKQMQTQSYFQSESCSGVFSGGDVAPVATGSEVLVEKGEESQDLKNQDGASPTWNKFKDGLFSELSKFNDLNLDENLVLAGEDQKDEMIVTLLRQIKDLERQVKERKEWAHQKAMQAAKKLSSDLTELKMLRMEREETQLLKKGKQTLEDSTMKRLSEMESALRKASGQVDRANAAVRRLETENAEVRAEMEACKLSASESVTTCLEVAKREKKCLKKLLAWEKQKTKLQDEIAGEKENIKELQRCLTMVEQAQKEAEEKWRQEVKVKEQILAQVEEERRAKEAAEANNKRKLETLRLKIEIDFQRHKDDLQRLEQDFSRLKLSSESTNLNNQLNTLPIRKPEKTKPQGEKIARLLHELDELEDSPNKGSNCDRECIICMKDEVSIVFLPCAHQVMCVSCSDNYGKKGKATCPCCRVPIEQRIHVFGASS
MSNQGDDCYFYYYSTCVKGDSCSFRHCEAAMGSEVVCTLWQESRCFRKICKFRHTEIEKKRSEIPCYWENQSAGCQKANCAFHHDKPRVIDGIFLPPSKGPVLRKEEAGEEASGAAVPPTPAPSALPNPANPQLRGVIKADNSENVPSPTHPPVVINPADDEDEDDEDQISEEGEELKAGSDSSKLTSPRKLVSSKDDSLNFGIKTLEEIRLRKALKANLKKAGFTSESLPQSATVLSQTAQQKNGNGLEKENVRTVLRLFPSTEEGVPVKGDVPVKRNIAERLGKRKAALMGDVTVLVNKELAVVSDLPLKRSLADRLGRKVNCTDDSADIVPPKVPKPVRERLGLPVEHASSEMDCGGQGMSTGEIRIKTLEEIRQEKAAKAQMGGEKTQPEQAPAKVSIPNKKTIKAPANAYIKTFSEILHAKNQKQTEEQSKAVKDNSSDPLSTPMEKEAAPEVQAPGKGAPAQGEVRVKTLEEIRREKAARMQSKLENAGNQEKSVTTSKDGAPEPTRRRILRINKSAGAACKEEKKTAELTEKNKNPPVQTGMTNGKGDQPVEKVKVKSFEEIMREKRLRRQQVESAACPPQPMEASPSSVKPEEALQAQAPQTERSPISVRQRASKACAPQHVPTSVQQKTSPPGPSKPRITLRKKETVPVPKKEQGPVAVEKKDSHSPEDSATTSKQTPISPVMDGQGGSSAAQVPEAGTLSSAESPGISSPLTPNPEPQAEKSEEAAAKRSTTHPPQPKVRPKLNVKPSVVKPATPVRLGQKRKVPESHRSAVAAVKPLNSAPAASEEQEQDLLCRWPETPALTDTEADMTSSLQSPQIAEPAKKARTPVPESPRQDPSTIPQEEPDKLSVTQSPATPQAEPQRPPAPECELPVPKPSAIPARDTLSVPQSSAAVTSPPVRATPLAKTRRLSSASSRVPGTEVDDFEELIKEFDDGLDNEIELDPAKDDEDLLLELSEMIGS
MNESEIPIDIHTLKLQDWLISRRIVPKNVQQELREIHRKISNALQDMPSNEQLIKLLARTNINYYHVKEIIEILKQTEKDTKSVFGTYGSQRMKDWQEISRLYEKNATYLAETAQIFVRNVNYEIPGVRKQMARLEQQADETQKRAHDLNKPESQILADHSALLEQLGVKGDNLHAEFVQVLSGLPELYDKSLVGIANIQPGIDLYAEVSGNKQVLPILNHLVEFGNTTVYQYIHKEAPLAVEEPPIRLNLSEGNASKDDNAVAEIDFGTDDNGGTSSTVSAEIIDYGDFGSGDLPESDGGNIDWGIESAPTDAVEINFDIPVEEYGIVVEGTGMDGGTAKGDQAYTLLDSPNYRDRFLDEIYELESFLRMRIYELKQLESSSDIMFSLMDNIATHDGESIWKILVSVEKIIQQTSDKQTQHLFQLKHSPKYANMLATKLQQMTKAVEKLRATREALKQLTIELREQRQDLNPVLEELIAQTRTLQSHIEKDISKRYKNRVVNLMGGVN
MSGEESAGMDFSQKTLQDYEVLAVMGNGSFGTCYKVRDKSTGELFAWKGMNYDELDEAKCDALVSEISVLRQLQHPNIVQYYHHLVNREAKSVYIVMECCAGGDLAQIVQRARSQRQRFEEPYIWRVLFQLCRALQVCHNKIPNGTILHRDIKPANIFLDAAGNAKLGDFGLARMLRRDQSFAASFVGTPHYMSPELVKGRKYDRKSDVWAVGCLVYEMCALRPPFRGRAFDQLSEKIAQGEFSRIPAIYSTDLQEIIAFMLAVDHEQRPGIEVIIRHPLVVRNISELDGKFPILVDSGEDFYTLPSGARLFEDEEEDGVHPELSSTMFTEQYSFNEGYGQRRLSVTGVFTPDLRSELFYSAKRKIFPAKKLQLSDPSLYESIRREERAEERQVELAEERRRKKDQEQQKRDQELLKEAPSSPRALTQNIFDEVLKTRLHAIRAQESLLQQKLEELQTREQELQLAEQRVQTLERQMQEKLLQQEKHTCSCRQPIAPPIPPRKPAKSHHDDTYCTIELNETSPTVAKLNLATLPAPKSLNTLRKVTFKSPQKFVTYGIENMPPPAVKPAVNPPPTGVPMQMSVSSNDSGDSQASSTRRKSILSLFGLSRGSKATSKSLPSVNQVAQAAATRVQRPPLAVKPPITQEQPAEVPPVANLWTKEQKKQAFELLAAMNAAEREASGGGVVGSGPGGARRQHLRQSVRERNSTLQRNRMRRSLVVATGHQKLTTRDQMVI
MASNAFDTSQVKDKRDAVNGRFAKIKSMAAGRRAKLNESHRLHQFFRDLDDEESWIKEKKLLVGSEDYGRDLTGVQNLRKKHKRLEAELAAHEPAIQSLRFSFCKASAFNSWFENAEEDLTDPVRCNSLEEIRALREAHEAFRSSLSSAQTDFNQLAELDQQIKSYQVASNPYTWFTMEALEETWRNLQKIIKERELELQKEQRRQEENDKLRQEFAQHANAFHQWLQETRTYLLDGSCMVEESGTLESQLEATKRKHQEIRAMRSQLKKIEDLGAAMEEALILDNKYTEHSTVGLAQQWDQLDQLGMRMQHNLEQQIQNQNRAVCSRVGSDLSWFCSRHFDKEKSGRLNHQEFKSCLRSLGYDLPMVEEGEPDPEFEAILDTVDPNRDGNVSLQEYMAFMISRETENVKSSEEIESAFRALSAENKPYVTKEELYQNLTKEQADYCLSHMKPYLDSKGRELPSAFDFVEFTRSLFVN
DFFLFPTSRRSVGSLTQLAFPKSRLALWDGSAAGQKLRLQLCSHRKPRLVLLEKALRLAQRHARHSNKPRLHCFLLGSLSVNEDEDGVTVTLDRFDPGRDQAGTAAPSALLPGDVLVPCVVVQSETPHDAVVQSEADRWFLLFQALQQLVSSRQTLDLSQLLKVKVHVVCRQQADAATFSLSWSAVCPAVPLDVQPVRAVPIIPTALLRALTGIGRPFDQSQKFGFLTMDQSRKLVLLLESDPKASSLPLVGLWLSGVTHAYNPQVWAWSLRFMFGSALQDRVLSELGCFLLVVFGSTHRTPQFFQCRDSRPGPGAQLDFQLLTASQAATLYQVTTGSGFWTCRVEVLGNNVSGQQVATAAGLSSPWPRQHHAEGLERRKPSLKTQQLDGFPNRTQIQSIQNIPSLIFWCRSSYKITILMQRLSHDITTLF
MTPPAGVTAQLRQLIYYHLDNGFLENALFLAGRLHAHEPRSHDASHLLALCSLRLGRYKAAFDYARAKGMHLQHLACAYVYAQACLALERHELGVQALEKVRGLWMGRNHWNKHSETSRRHVPDAAACYCLLGKLSAAHGDSKKAIEYYVEALKINSFMWDAFTGLCDTGAVVRPQNIFQITPDMLASISHAAAANGHAHHVAAPQESHDGRNPFVSTPNVDPFNPPSRQVGDVGLNLRGSNLLSRLNGSNQPSNGLGGASLFHSMDTPVANGQNVHDEDAMMGEGGGAVMHDHPDMALAPSRKPRTHAFNAAEEPPRMRPITSRMRTKTNPESSDQTDIPRPINQNGHKRTVSGHSLQQPQPPNAPPHDPTAAPPRRSVRLLNSISQSVQTRSSRLGGTSSRDAESQQRRELRRTKTSTTKSRSGTTSTVGRVVSGNRKPHVDDKESAKPESRPASAAAVAAPQPRMAPPPIDANRERDAINWLLELLHNIGSGYKHLSRYDSTKAIEAFMSVPKAQRDTPWVLAQIGKAYYERAQYAEAENAFRRIREIAPSHMEHMEVYSNTLWQRKEEVALGHLAHTLMDQDRLSPQAWCALGNASSLDRQHDDAVKCFARATQLDPKFAYAFTLQGHEHVANEEFDKAMAAYRNAISADNRHYNGWYGLGGVYERLGKYEVAEKHYRAAAQINPNNAMILVRIGLVLDRLKQTEPALLQFELALKLDPRSIMARFRKAQLLLKLSASDEALHELLYLKDAAPDDANIHFLLGRCYKKVGDRANAIRHLTVAMNLDPKSHAVIKEVMEGIDGDDEGGWSSEEES
MFSYLLPCRAGQRIISIPTPPLDRLHPPPFSLPLRPPADAASAVPTMANSLRLYLTCIRNTLEAAMCLQNFPCQEVERHNKPEVELKTSPELLLNPIVDEQCISRCFSVLICRNEAEKCLIETSINSIRISMKVKQADELENILAKKFLRFLSMRAEAFQVLRRKPVQGYDISFLITNYHCEDMHKHKLIDFIVQFMEDIDKEISELKLSVNTRGRLVATEFLKQFI
GPGAVAHACNPSTLGGRGGRIMREEHKKHSSGCAFLSVKKQFEELTLGEFLKLDRERAKNKIAKETNNKKKEFEETAKKVRCAIEQLAAMD
MHGKIPDRFGEFGGQYVPESLMDCLTELEDGFNKIKDDPAFWEEYRSYYPYMGRPGQLHLAERLTEHAGGAKIWLKREDLNHTGSHKINNALGQLLLARRLGKKRIIAETGAGQHGVATATVCAKFGMPCTIYMGAEDVRRQALNVFRIRLLGAEVVSVTAGTQTLRDAVNEALRAWVVDVETTHYIIGSAIGPHPFPTIVRTFQSVIGNETKEQLQKLRGKLPDAVVACVGGGSNAVGMFYPFSNDPSVKLLGVEAAGDGVETLRHSATLSAGTKGVLHGVRTYVLQNEHGQIQDTHSVSAGLDYPGVGPELSNWKDSERAKFVAATDSQAFEGFRLMSQLEGIIPALESAHGIYGALELAKTMTPDQDVVICLSGRGDKDVQSVADELPNIGPKIGWDLRF
KSAEWLQEELEARGGASLLLLDCRPHELFESSHIETAINLAIPGLMLRRLRKGNLPIRSIIPNHADKERFATRCKAATVLLYDEATAEWQPEPGAPASVLGLLLQKLRDDGCQAYYLQGGFNKFQTEYSEHCETNVDSSSSPSGSPPTSVLGLGGLRISSDCSDGESDRELPSSATESDGSPVPSSQPAFPVQILPYLYLGCAKDSTNLDVLGKYGIKYILNVTPNLPNAFEHGGEFTYKQIPISDHWSQNLSQFFPEAISFIDEARSKKCGVLVHCLAGISRSVTVTVAYLMQKMNLSLNDAYDFVKRKKSNISPNFNFMGQLLDFERTLGLSSPCDNHTPSEQLYFSTPTNHNLFPLNTLEST
MQRKRPERCQRCGKRLHQEHVCAAKVCSWIRCFSATKFLLMCLLLLLFVLPVHAKRTKAETTTPAFEPGFEYITYASVVKLEHPLTGLRLHSQEVAYGTGSKQQTVTAVERHLDDDRALWLIKAPQQSGGRFFAESKGMRRVRCGDLIRLEHVVTRTHLHSHRLASPLTGSQEVSAFSLSAEGSGDSGDHWQVECISKGAVFWARNETVYLRHVDTETMYLSVLGEQRYHDPLENHAEVVCLERKSIRQPELRAQWVASEGFFHASAAVES
SSAFNILSVSTSRKAETSDTSKTDVSSASALQSTEEPTSMSSETYQTLATLKLQETSAVPVESSKSPITREDRTSKPTSEMSSRDIASSTGSSLFSTEKTTNLLPKDDDSVQTGQTTTPSLSTVTGRTESSSAASPVDRDYTRGPTIDMYTPVSTVAGLSSSDIVNETTQSPEAMTIQVSTEPETSGEGSAAFADKSVVTIAIAFPTSAVSDGKPMSPSTLSPITPFVSSSTTLQDQYDELNTMFVLVESIPLISESSIQPDTASKLIVTDPESAGQTHSNVTDESVKTTAVYTTIGTKSASVSESYTSETSDVSKTAVTPAVLLRSTAKPTLESTETEQTFTTSHSQAKSETSFDTSSSAITDGRTTNPYTSGYPEEMSSKHMASPTGSSLISPETTTAEQIDSFSTEQRTLPSVSSLTEKPEKSVGATTEDMDGSGTVSTDLFTSSITVIGGSSSLYSIDTTTVTTSPESESASVRTEQGTSGENITKSTETPITKTTSGSSAFNILSVSTSRKAETSDTSKTDVSSASALQSTEEPTSMSSETYQTLATVKLQETSAVPEESSKSPITREDRTSKPTSEMSSRDIASSTGSSLFSTEKTTNLLPKDDDSVQTGQTTAPSLSTVTGRTESSSAASPVDRDYTRGQTIDMSTPVSTVAGLSSSDIVNETTQSPEAMTIQVSTEPETSGEGSAAFADKSVVTIAIAFPTSAVSDGKPMSPSTLSPITPFVSSSTTLQDQYDELNTMFVLVESIPLISESSIQPDTASKLIVTDPESAGQTHSNVTDESVKTTAVYTTIGTKSASVSESYTSETSDVSKTAVTPAVLLRSTAKPTLESTETEQTFITSHSQAKSETSFETSSSAITDRWNTNPYTSGYPGEMSSKHMASPTGSSLISPETTTAEQIDSFSTEQRTLPSVSSFEVTTRLSTNEPNFSFTSEEVISPESDYFNKVEYSAFEGSADIDDTMLEMQTEAQQPFVEISSLAISAASLSDAKHAELTTKSHNDYFVATDEAETDETESPSLTSLSGTQPAKKLFSSTLAPHMTNRETHFADPSIGNGSFDANPSESTFQAVSDATFGDMSDETETLVSIKTTFSEQISKKGVEHFSNTENPLSFEPIKHPDTRTKSPDKDGVAIEEEATQSSHKTEYVINDHTVNSSSSDTNIKYILSKSTPSPGIRYHSNKEQQVVIVMPSHDKTETGQTKQMPTMILHPSEPSSSASILFTEDTKDEDKLFSGVTYNLRQESSTSKVITKDNIFFNFDTISAVSSSPFYPTIRTEEVGVDSAITITQEMNLREEPEGMYSCKENICLNGGSCFKSGSIYSCSCSPGYTGHQCETDIDECQSNPCRNGGTCVDGLASFTCVCLPSYSGLYCEKDTEICDYGWHKFQGHCYKFFPQRKGWDSAERECRIQGAHLTSILSHEEQQFVNRLGQDYQWVGLNDKMFDNDFRWTDGSPVQYENWRPNQPDSFFSSGEDCVVMIWHEGGQWNDVPCNYHLTFTCKKGTVACSQPPVVENARTFGRKRERYEINTLVRYQCRNGFIQRHVPTIRCRGDGRWDTPKITCISRKYNYYSCK
IISSSSRRRRRRGRSTFILISNLRAHLYVALEKNAWLQKRIEELEEERNFLRCQLDRFIVSMRSPEGQAQWSGDAQRGVKVQPASSPSPPSPMTTRSGMTLKRIQGSGSRSRRNHFMFLPSVKDPDGVLIRYKKILSTYQRVRSMSRAFQIHGLLLVAPEKVTEVGEFEASKEKLLDYARRCYKTMDDETHAKVQTMKKTHKLLPISYRFRN
IRLARFSFSKGKSFRLSTVLKKSDCSTAPHSRASMINRRPSSRIFPCCSRNFLDLVMVTTFLFNPVNLFSYFIGYDLLSPGKAFSYWSPSRGLLRSSASWDPGCSLPSCVCSLGRGCLSVRPSGNAGSRMTFPAAALRGSGPRSAPPPPGLTTLPYRPISAPQWQPRPDRKRLSCDSGKCCMEFIGLRIFLSCYSRLGGIEEGNMALRRALHFVFKVGDRPKTTTFYKEVLGMKILRHEEFEGGCKAACNGGGGGNACWHHTQNLVGTTKKLPLVIHREAKLFWPFKLQEYHKDVLNGITLQSSQAISNARKLGWPLTEVTKGLFETRAPGGYKFYLIDKEPPKTDPVLKVTLAVSDLPRSIHYWSNLLGMTVYETDKTKKTALLGYTESQQCRLQLQDIGGPVDHGTAFGRIAFSCPREELPNIEAQIKNENQTILTPLISLDTPGKATVEVVILADPDGHEICFVGDEAFRELSQTDPKGSQKLDEAMAADKSDEWFAKHKLQKESA
MASAIGAAGGGAAASGSAASAGGAGGGGPLYQVAAVDQGLNLEPETLSFWGYDDGSAVLLVVKGGLVFAYDMAPPPPPHQAAAGLQGLGGPPGGPDQLKWTFPLADGPPVRRMRLSLDGGLLALQRGGRLLELVELATGNVFVQLVELVTGNVFVQGTDKSDLITFFFTELPGAEVVLVAPGGLEMYEFVGARRQGLRLKERIRMPVEWAIYTHETRMVLLGTATGGVSYIKAFQFVSTGLVVLPPFTAGAAASALALMGVPSAAGTAAGIGPAGGVSVTGLGLGLVSDIGGGGLVGVGSAAVAAVGGLAASPAAAAAVATPPVRVPPENLRLIKVYGRVYCVHINRRSLKLELYRFYTDTVVLQYTYELFSPHVDVAVVDSVIVVVAQQPPAGSSAAAAAGSSAASGSGFSGGLGVAMLYDVAAHTGQPVANPLPVRLLRFYSGPGAPPEAAAPAGDAHGSHRFDFLAPSVILDRTAQTVYRLALNLPAVVESCSDAAVLAGFLQRRRGGPTPAMALAAPPPGGAPPPGSEVAAALAAALAAVQPKALLLGVVRNALQERMPMATVRAIFDDLCAGYAAALDRELLAAALAPPPLPPPPPAAAPAAAGGSAAAAQPPGGGSSAAAAAAGAAGGGSAGGAAALPLPPLPPPAPGSVPMPAYVTPEELATQLFRWLHDEEVVDAPYLQAALSEYMAAAVGAGIPLPAYLQGLSVEVMMQQQQLLQPHLQAGHVLQLLYSQAQYVAPEVVQKVVAALSATAAATATADGGEGAELEPAGVADRAAGAAATGSSSGSSSAAAAGTSAVARMARQLELDELGRTALAARYESPVAPHVPYYHSPVTAAAAARSGPAAAFGAAATPGGGGGDAAAYVAALLAGGDVLRAARVMKRYRVSKPTVREFVTAVGARGDAVALAAVYRVFQDELLSAFPKYELAARTLLPPGAAAAVGIVPPPDRPAAAAAAGSAAAVARA
MTLEGRIRPPGLSLGTPVLDSPSQLIHWSGSALPWRPRPFPRAPRPFERRPRPPPTRPLDSGALAACDSISACSKCDWLSVRPPCPRGLSLSLFPSSALWCGIPAAGIGALPALALLRPPALGPSAPARGGPSLPACFFSPVMASSDVARPLRFQTDTGMRAPSHPPVDNQDAKRQSCRSLPLAGHVGFDSLPDQLVNKSIHQGFCFNILCIGETGIGKSTLMDSLFNTNFDDCMSTHFQPNVRLKAETYELQESNVRLKLTVVNTVGFGDQINKDDSYQPIVDYIDAQFEAYLQEELKIKRALYNYHDTRIHVCLYFISPTGHSLKTLDLLTMKILDSKVNIIPIIAKADTVSKSELQRFKSKIMSELVSNGVQIYQFPTDDETVAKVNATMNGYLPFAVVGSVEEIKIGNKTVKARQYPWGIVQVENEHHCDFVKLREMLICTNMEDLREQTHMSHYELYRRCKLEQMGFRDTGPENKPVSLQETYEAKRHEFLGELQQKEEEMRQMFVQRVKEKEALLKEAERELQVKFEHLKRLHQEERIRVEEKRKLLEDEIMAFNKRKAASDILQGRPLPATPTVGLKKDKDRKKDPGFRLELLCFDVRDQEVMNMQEEREKLERDRIHPREYHQ
MLRWWWWCRRFKANLPVSTLRGEQLFGSAQHRNLTQSSYVGESVYLWQNKARVHGLVSPREIACSPRLRSILSGALSRRGYSTPASESVDVQRRLDEQLRAKAAIALDPQGLATVLADSTRIEEANATVQPDSTANETQAQQRRRRRRLYPDGSVNATGRRKTAVAVARLFPIESPGGPQSTAVDHETLVEPRFRVNRQDIADYFLRVDHRLEIMRPLMLTGMENRFHVHAFARGGGITGQAEALRLAIARALEDYDPELRRILKPAGLLTRDPRMVERKKYGRHKARRAFQWVKR
MESITEDLKTRIISRDSDEVGICFINTREKNNSLSSEGVYTFKELSKLSASFIKDTSSLCENFDSVIGSNDGSNYGARENPLYNGLWVAQGMLGKSATKNLGKRILLFTNNDDPFENADPVTKADMRRTTIQRAKDSQDLGISIELYPMSRPGEEFNLNIFYKDMITMEDDELSNFMVGAEKRFEELKARMRKKLFQKRVVRKITFTIANGTSIGLGTYAMVRPATTGKYEWLDSTTNKPVKSERALICTDTGAIVTESTKRFTHYNSKRVLMTREELAEVKKITDVQLRLLGFKSIACLKDYHNLRPATFLYPSEEAIKGSTCLFIALHRSLIRQKKFALAFHGNSTSPHLVALVPQEEIVNEYGQVQPPGMHMIYLPYAEDIRQPEKVINLSKGGVEIAAKEHIDKAMALIKKLHLREFTVYDIQNPALQRHYSNLQALGLQEDTVEEVEDCTLPDEEGMKRPSIVAVVQAFKDTVYGADHDQEEAAAEAERAKGSVTAQKRKAAAEVATKESEKYNWRQLALDGELKKLTVVELKYYLAGKKLPLSGKKEILIERILNDLGM
MQASLSNGGQAPVSKGRVLGAGRPDSQPTNQEAGPFAQARWRTSGPGKGTCPWAAGRGRKRAAGARLMEAQNGSGAAGEGPSAGAEARPAATPEGMALAYASLVLMALLPIFFCAVRSVCCAKLRWNASDMPETITSRDAARFPIVASCTLLGLYLFFKIFSQEYINLLLSMYFFVLGILALSHTISPVMNKFFPANFPNKQYQLLFTQGSGETKEEIVNYEFDTKDLVCLAMSSVVGVWYLLRKHWIANNLFGLAFSLNGVELLHLNNVSTGCILLGGLFVYDIFWVFGTNVMVTVAKSFEAPIKRE
MPLHGKIVVIKRSGGDGTEFPLTATCLFGRKPDCDIRIQLPQVSKEHCRIDFNENKEVILTNLSSVNPTRVNGAVLQQSERLKHGDVITVIDRSFRFEYPPAPTPKKRASIGGKSDFKVI
TTMDKSELVQKAKLAEQAERYDDMAAAMKAVTEQGHELSNEERNLLSVAYKNVVGARRSSWRVISSIEQKTERNEKKQQMGKEYREKIEAELQDICNDVLELLDKYLIPNATQSESKVFYLKMKGDYFRYLSEVASGDNKQTTVSNSQQAYQEAFEISKKEMQPTHPIRLGLALNFSVFYYEILNSPEKACSLAKTVRKSLYGF
LSIEKVLIANRGEIACRVMRTAKKMGVRSVAVYSDADRDSMHVAMADEAYHIGPAPSQQSYLSMEKVLEVAKMSGSHAVHPGYGFLSESTEFAEACKQEGIIFIGPPSSAIRDMGIKSTSKHIMSAAGVPIIGGYHGEDQSDERLQAEAARIGYPVMIKAVRGGGGKGMRIALTDSDFLEQLESARREARKSFNDDVMLVEKFVEDPRHVEVQVFGDMHGNAVYLFERDCSVQRRHQKIIEEAPGPDISPAVRRKLGEAAVRAAKAVNYVGAGTVEFIMDAQHNFYFMEMNTRLQVEHPVSEMITGTDLVEWQLRVAAGERLPLLQDDIVLRGHSFEARIYAEDPNNDFLPGAGPLLHLSTPSPDQHTRIETGVREGDEVSAHYDPMIAKLVVWGEDRSAALKKLRYCLRQYNVRQVMLCILSGHPEFEAGNVTTSFIPQHYADLFPAPMTPSGETICQAALGLLLQEQEHTQGFTQTSAGERTTFTLEHISFKKV
MSKKSKEDPDVSSSDEGEDGMMMVEDGEKVDVDFEGFPLSDSDFDGIRQLLTQLLSSSVDINLSKLTESLIGQNFVGTVLKQSETGSEAASPEEDEVFALVTCLPIIPQDELQKSIVKHFISKCKSSSASSETKKEFTKILQACAEKGEPTGFLINERFINVPSQAALPMFEKLFSELESAKNSNHKANYNFTHYVIICKICRDFATQDSDTMYMNAEEEIFAEESLTSFDYQIPTDDVMKTRRVLLLTKKNFERSFEKLKSVLAQ
PNATTRRPLQELTRAELVEIIVETEAQTGVSDINAAGSGKEGIFVQELPSACRKNIQSLSPVKKKMVPGALGVPADLAPVDVEFSFPKLSRLRRGLKAEAVKGPVPAAPARRRLQLPRLRVVEEAQAAWLAAATPPPMKAKVEAEVAAGARFTAPQVELVGPRLPGAEVGVPQVSAPKAAPSAEAAGGFALHLPTLGLRAPVPPAVEAPAVGIQVPQVELPALPSLPTLPTLPCLETREGAVSVVVPTLDVAAPTVGVDLALPGAEVEARGEASEVEVAEVKVAKVSPEARVKGPRLRMPTFGLSLLDPRPAAPEVVENGIGVSGPEVKVPKGPEVKLPKAPEVKLPKVPEAALPEVRFPEVELPKVSEMKLPKVPEMAVPEVRLPEVQLPKVSEMKLPKVPEMMKLPEVSEVAVPEVRLPEVQLPKVPEMKVPEMKLPKMPEMKLPEMKLPEVQLPKVPEMAVPDVHLPEVQLPKVPEMKLPEVKLPKVPEMAVPDVHLPEVQCSCQVSEMKLPKVPEMAVPDVHLPEVQLPKVSEMKVPDMKLPEIKLPKVPETAVPNVHLRKVSEIRLPEMQVPKVPDVHLPKAPEVKLPRAAEVQLKAAKAEQAEGMEFGFKMPKMTMPKMTMAESPSRGKPGEAGAEVSGKLVTLPCLQPEVDGETHVGVPSLTLPSVELDLPGALGLQGQVPATKMGKGERAVGPEVAAAVREVGFQVPSVETVTPQLPAVEIEEGRLEMMEMEAEAEGAGRATKLKVSKFAISLPKARVGAEAEAKGAGEAGLLSAPDLSIPQLSLDAHLPSGKVEVAGADLKFKGPRFALPKFGVRGRDTEAAQLVPGVSELEGKGWGWDGRVKMPKLKMPSFGLARGKEAKVQGERATPGEKAGHAEHQEEGRAEGAVAISGMQLSARQVVTESHEAGLRIPPLGISLPQVELTGFGEAGTPGQQAESTVPSAEGTAGYRVQVPQVTLSLPGAQVAGGELLVGEGVFKMPTVTVPQLELDAGEAATGKGGLRLKFPTPGAGARVGGEGRTFHLSLPDVELSPPGGNHAEYQVAEGEGEARHKLKVRLPRFGLAQAKEGAEEGEKAKSPKLRLPRVGFSQSEMVTGEGSPEEEEGSGEGALGRRGRGRVRLPRVGLAAPSKASRGQEGNAAPKSPVREKSPKFRFPRVSLSPKARSGSGDQEEGGFRVRLPSVGFSETAAPGPARMEGAQAAAV
MSNSWYDTLTSAPALIATALGVSVAALFVSTHNNSNKTAAQVKEQVKEVAHSVHAEGSTGKMAQAGASIMSAPAANLAPPKEDPITPSELAKHDGSDPSKPIYVAIKGKVFDVSPRSEMYGPGKGYNVFAGKDGSKGLGMSSLDPTDAVADYSSLNESQMNTLNQWEAFFEKRYSVVGRVVQ
MRVNNVYDIDNKTFLIRLQKPDSKAVLLLESGIRIHSTEFEWPKNLMPSGFAMKCRKHLKSRRLVVIRQLGVDRIVDIQFGSDEAAYHLIVELYDRGNIVLTDHEFTILNLLRVRTAEVEDVKFAVRERYPIENARPPEPLVSVERLTELLSSGPKGEQVKKILNPHLSYGATLIEHCLIEAGFSGSVKLDDQFNIVQDAPKVLEALRKAEEYMEKTESFCGKGYIIQKCEKKPSLAPDKQAEDLLTYEEFHPFLFAQHSKSAHVEFASFDRAVDEFYSKMESQKMDVKALQQEKQALKKLDNVKKDHEQRLEALHMEQEVDKLKGELVEMNLPLVERALQVVQSALANQVDWTEIGLIVKEAQAAGDPVACAIKELKLQTNHIAMLLKYYDHKRHAARKEQKTVEAAEKAFKSAEKKTKQTLKEVQTVVTIQKARKVYW
MSREPSPPLPGDMSTGPIAESWCYTQVKVVKFSYMWTINNFSFCREEMGEVLKSSTFSSSPSDKMKWCLRVNPKGLDDESKDYLSLYLLLVSCPKSEVRAKFKFSLLNAKREETKAMESQRAYRFVQGKDWGFKKFIRRDFLLDEANGLLPDDKLTLFCEVSVVQDSVNISGHTNTNTLKVPECRLAEDLGNLWENTRFTDCSFFVRGQEFKAHKSVLAARSPVFNAMFEHEMEESKKNRVEINDVDPEVFKEMMRFIYTGKAPNLDKMADNLLAAADKYALERLKVMCEEALCSNLSVENVADTLVLADLHSAEQLKAQAIDFINRCSVLRQLGCKDGKNWNSKMICLCFIIFQNQRSVDGVKNLSCFCQAADIMETSGWKSMIQSHPHLVAEAFRALASAQCPQFGIPRKRLKQS
MVWGLFPVDPIPGEDKYYFFNKGTYKVGRKGCDVIVNKDKGVSRIHAEIIIDEMSSLDQALKKPSNMSSKVRIRDCSKYGTFLNKNLGSKEKVHEFPNRETMLKDGDLVSFGTGNATYRFSYVPFIFFICSTKHSKTKQLTTKVSSIGASITKKWSLDCSHVLVDDSFPLSEDLVDAIAARKPLVQYSWVELIAGKNICTDIPSCTSHAPNLMLERVSVKVVDPQSRECCLKGYNFLLEPEAKYKFEGRLQSLLEVGGANVSSANMVLEQNGDDRVVCVFPARSNSSKCFPNHSSLPWVSEIDLVSAVLSGYLDPSLITTPPVLITSSCSTDETVVADSDAETESMKSDHIAAAVCSVEALEYDSKATTSAHKLESVENYNEDKCSVQIVIPGDKGSKRDTSPSSTKPVKHDDATTHDPESGYIGRLGVKTDNTVAKKDITDEPENGKLDIIYSQDLIVRDSIMSLPVSSTNGVTNFKRFRKTSAPSPNSFEIFIPFAKYPYQESEYKNEDVAESIKEEKKRKQMEAIAEDLFNSEKGRRRGAAGSLHGLFARK
QIELREQEIERLSMALDGGRCPDILTLESRNKTNEKLIAHLNVQVDFLQQANKDLEKHIQELMETKETVTTEVVHLSNKNEKLCQELTEIDQLAQQLERHKEQVLETADKEIGEAKKEIKRKLCEMQDLEETISKLQLELDLCHKEKERLSEELLIKSDLETVVCQLEQEKQRLSKKVETFADKERELTLEVERMRLEHGIKRRDRSPSRLDTFLKGIEEERDYYKKELERLQHMIQRRSCSTKYFTREKVHILKTPEKGDYNSEIRLVTRERDELHCMLERFEKHMEEIQANVKLLTAERDKLSVLYNQAQEELSALRQESTQTTVSPNIISLMEEEKECALSDLRRSMVEKEALREKLINLQEKSLLGKSELEQTIEHLTCVNHQLENEKCELKSKVLIMNETIESLENKVKLQAQKLSHVAGDSSHQKTEMNSLRLVNEQLQRSLDDYQHRLTVKRGELESAQSQIKILEEQIDKLNLKVTSQDEETNVMKKTIGVIDKEKDFLQETVDEKTEKIANLEESLANKEKTIAHMKITISEYDSSLNHLKDTLTNRDREVSSLRRQLDAAHKELDEVGRSREISLKENRRLQDDLTTMARENQEISMELEAAVQEKEEMKNRVHNYITEVSRWESLMATKEKENQDLLDRFQMLHNRAEDWEVKAHQAEGESSSVRLELLSIDTERRHLRERVDLLEKEIQEHINAHHAYESQISSMAKAMSRLEEELRHQEEEKAAVLNDLSSLRELCIKLDSGKDIMTQQLNSKNLEFERVVVELENVKSEADLFKKQLTSERHTIKNLESLLATNRDKEFHSHLSSHEKDTEIQLLKEKLTLSESKLTCQSRENTMLRTKVAQLQIDYDALKRQISTERYERERAIQEMRRHGLPTPPLSSTLRSPSNSPEDMYNSSIVTK
QPHITQLQNVTAMEGGAAVITCEADGEPLPDVSWRRASDGESFADRDKSHDGRVEVQGGNGRSVLTISSLRLSDSGRFDCEALSRIGGHRRSMFLDIEYAPKFQSNHTTYYSWEGNPVNISCDVVANPRAAMVWGRDKLTISTEGGSNMRVFNTEGRSLLEVTPFLDQDFGSYNCTARNNIGTRFQVFILARADVPSSPYAVQTDAVMQRVATVTFTKPESHGGVPISHYLVRYKDAGSAQWRSVKSHGAETVVQLSGLGPNTTYEVGVAAVNGRGQGEFSHTEIFQTLPIREPSPPQVHGQRAVGGAYRLWLIQQDDGGTPILEHIVKYRPASPQQGEKEEHWTTKLVPGGSDFVLLPHLQWKTQYEVEVAARNVKGLSEPTAFHFSMPQKPNITADSLFGGLGSGATVGLGFAALLLLLVAVDVGCFFLRQCGLLMCLSRRLCGNKSATSGKSKELEEGKAAYLRAEGSKEPIVEMRREEERITTQDDGSPANEPNETTPLTEPE
MATAPAHVAGPTFSLKSTLAFSSFDSRRINSKGLSAHASLRIHPSGRVRAVSEGEPSGSKESISRPVIRRKKSSPSPGNSAPVSEDIRTQLETVLVEDERVNLEGVGRVDRESSSPSFDWGRAGILVAGDLVALITFAVIGRYSHGLTGLNWDVIQTADPFIAGWLLGSFFLGGYGPDGQGMNGVSGAATAAIKSWAVGVPLGLVIRTIVTSHVPAQAFILVSLGSLFVLMVGWRIAYVYVFASGEKAVPTKANRRGGVFEFFELLTSLVRRW
MSAPAPDHNKPSMDGTTINFNNSAKGHNEPLPVAEENNELDRYVTDDLPRQPRMAAKPQIPDAIMAVQPLRKNEMQPSYAQDLGTGTIDHGCYGSMMNVLGECIGALGMIPCCPCPNPFNNISQGAVGLVSRFGQFYKSVDPGLVKVNVCTEDVRVVDVKIQLTSVPRQTVQTKDNVSVEVDSVICWHVISPYRAAFGINDVRSALVERAQTTLRQVVGGRVLQSVISDREGLAHEVAEIIEATAEKWGVAIESILLKDINFSVELQQSLSSAATQKRIGESKVIAARAEVDAAKLMRQAADILASPAAMQIRQLEALQNMARSSGSKVVFVPMNLGTMGAAGMNDVAHQIAASGHDEHADHGPSTATNAGIISSMANV
MDYPLATGHVKNKVLSILDSAVQLNLVRKGINEVLKTLERGQTGFVVLASDTEPLEIVSSVITEATMKNLSYVFVPSKLELGRICGIARPVSAVIVTSSKGDVDAHTREFEDAIATLLI
MRIDFNLLSCDPLTPPSSPKKTAKKKAREKKQAASPSHDHHQQTKKLARVVLEAIPISNPTRFILPKPVYNNEFPHQSARPFKQNYQTPTPITSFSYDQHGKIHCGAHDQFISLRPFLDNVDHTGFDLNTGIDEAVYVEDAVDRGIDGLLLSLADFLDRSQPADRLTKSREILSTELITWRSALAKLALTAYENRQIDQNASGVWTKRVMLIDGTIYLEDEPEQIEDLVEDLDELPAGYVEEDGIIRRSDEWAAHIYHGYSYESLMTNTEFQSVNTNSQWISVVSSTLNGIPIILGGEVDCVTLESFQKVHTPNHHHHHQESVDHNQHPLPKFVEPDQTIELKTSIVPSTIHELCNLHRYKMIKYWLQSFLMGTPKVHVGFRTREGILHSSKTYQTNEIPGLVKREAQPYCRWSSDVCLETGTKIIRFLKNKLARGPVNRKASRRADPSAREAWINTTTTTQGYSNRSQFFNDRLDAIVAEEYARQVANTRPQEDPCRLSDICKAQVMDLGRWPVYRLVFKPYTAPDLSPTQSSHAPLPTGIPAFIQLEELSFKEVSESILCHKPKTLFNLGYPSTTSTTAGSNDQDFNCHDRDLDSTIGPDAGRFIAV
MSETASLHAQTRTPISSLEAMAHHHPHYRSPFGDTTFTKLFVGGLAWETPTEEMRKYFQQFGDILEAVIITDKNTGKSKGYGFVTFCDQESARRACADPNPIIDGRRANCNIASLGRTRPSPPRGRNIVQGGGGTTVQSVPGAGAPPSLPPAPAVLYPPYGYAAYTPDYGYHHQATLYNPQIQQPQYYQQVYGASSSTMSTPYYYGYSVQAPRNTFSSPQANRLSPGPSYLYYPTPVEVSFSAYRPLQSPVTQNFPSPTDSQSQQRISSETAATSESSNTQGKN
MLGRWGSEWSSGRRRRSTLRYRWPVSHRPPGGCAAGRCGGPARPGGRLARSPGLGARPSRKSRSRLQDPSRKSRDRKKPPLPSQGPAGGDEVSSVGYGMDEVEQDQHEARLKELFDSFDTTGTGSLGQEELTDLCHVLSLEEVGPVLQETLLQDNLLGRVHFDQFKEALILILSRTLSNEEHFQEPDCPLEAQPKYVRGGKRYGRRSLPEFQESGEEFAEVTVIEPLDEEVPPPHLPAEDSSERWKPQGSEEYEAEGQLRFWNPDDLNASPSGTAPPPDWIEEKLQEVCEDLGITRDGHLNRKKLVSICQQYGLQDVDAQTLEEAFHNLDPEGTMSVEDFFYGLFKHGKSLTPSASTPYRQLKRHLSMQSFDESGRRTTTPSGKTGTVGFRVFSSLDDGMGQASVERILDAWQEEGIENSQEILKALDFSLDGNVNLTELTLALENELLVTKNGVHQAALASFKAEIRHLLERVDQVVREKEKLRSDLDKAEKLKSLMASEVDDHHAAIERRNEYNLRKLDEEYKERITTLKNELQREREQILQQVGKQRGELEQEIEKAKTEENYLRDRLALSLKENSRLEKELLENAEKLAEYENLTNKLQRNLENVLAEKFGDLDPSSAEFFLQEERLTQMKNEYEQQYRVLQDQVDELQSELEEYRAQGRALRAPVKSSLAEELDGSGSGTEPDHGLGSEECRPLNMSIEAELVIEQMKEQHHRDLCRLRLELEDKVLHYEQQLQESRAARAKEQEALRQEHQHEAHTLAKQISDLEREVAELQGRAEVLTEAQREATRRHEEEKHQLRAQLEEQQAHLQERLRLEQEQALRARLEEAEESFRREREGLWTEEKVRGLTQGLEQLHQEQLRSLGEKHALEKAELRKELSERHQRELQEGREKLETECTRRTSELEARFQAERQEVTQSCEDALQSLEGRYRQELQDLLAQQREERSQWQFEKDELSQECAEARERLQETLQREKATSLALTQEREMLEKTYKEHLDSVAVEREQLLRDLDELRKVSERQRHQILELERDPCREARGGQQVPRQAGAAEPLDSQRPEKLERGPACERQDLMSKLLALESVHRATCEQADRDKAEMSAEISRLQKQIGDLQQAAPSLSGPPGGCLVEEASGTTSLLQQGQQLLEENGDVLLSLQRAHERAVKENVKMATEISRLQQRLKTLEPGSVASSCLDEAATEFFGDCVDQAESLAPQNQMQRGDRVTTRRLPGDSPGDRARDQESAGTSSVQRQEIQVGESETSLESFSELENSEGTRTESWELKVRIGELREQLAVLRADCDRASEKKQHLLCHVSVLRKKLRMLERLPEAPPRYKALYEDASLENDCLREELRALETRYEEALESNQALSAELFRLQEELGRAGEVTETGLSLDRSYDEVRAENEELNVLVARLQGEIETLQERAVCDCFSCWDTCGDNLGAAPEEEALAERVPKVTGVCQGTEDCEPARQFPEQETAQLLGRVRTHDLGRGPRVNAQVRPEQPRAQGPAPPEENTARLSLQEERLRRQATIAELALEKKKLQELTRRLRERVATLVKQKDGPCAGEQEEEQEELKAVMHELHAACTEMQHKVELLRYESENLQEENSILRNEITTLSEEDSISNLKLGKLNASQEEMWQKLETVKQEKAAIQKMVENLKKQISELKTKNQQLDLENTELSQKNSQNQDEMQELNQRLAEILCQKEKEPADGIFKDWEQENSTLREELERCKVQSSTLVSSLEAELSEVKLQTHIMEQENLLLKEELEKMKQLPRCPDLSDFQQRLSSVLSYNEQLLEEKAALSEELNSCAEKLAKSRLLEHRIAAMKQEQKSWEHQNESLTSQLVASQEKVQNLEDTLQSVNLHMSRVKSDLRVTQQEKEALKQEVMSLRKQLQNAGDKHRAPDGATRPSGFQNQQQRLSWDKLDHLVNPEQQLLWQQNERLETTVQKTKSELTHSREKVHQGESKLLPPKHQKHLNLSGPVRLTEQEKLSLKRESEQCHTERCPPTRKVSQMNSLEQELETIHLENEGLKKKQVKLDEQLMEMQPPRSTVTPSPAPHAWDLQLLQQQACPMVPREHLLQLQQQLLQAERTNPCLQEELNRTSETSTPQENQEQLVTVMEERMIEVEQKLKLVKRLLQEKVNQLKEQLCKNTKADAMVKDLYVENAQLLKALEVTEQRQKTAEKKNYLLEEKIASLNNIVRNLTPAPLISTPPLRS
MTTQPTTILARIDELMLDLMQQLATQAEVLRSSPNTASSSSSSAPDSQAHVERRAKRSKQSGPKVTPLKLATFAATGERGPESSISFPTKSVVGIRRMHLFATQQASDRTIAHVATLLGCDRAALNIVASPRGLVSGPLTLHPPFPSTPIACQPGHATLIPPEIDLHWRVDMWCERPLVLVVEKEAVFTHLLQLQLCTPATRGERAVDWGRVVMVTAKGYADQATRALLQLLGVRAVGLFDADPYGVDIHRQFCSAHSVEWIGVDLSDFAPPLAGQNSALVPLRNDERATAVRLLRGLGTSHDDERVRARLTDMLLTGYKAEIEAAYDFAPPSTALGTRGGLVGYIEHKLSGLCSSQL
VDYGSTAEELESHFNGCGPVNRVTILCDKFTGHPKGYAYVEFAEKDSVKMAMALDETLYRGRLIKVLPKRTNLPGVSSTDRGGYRGRFRGRGGPSSGAG
MVKLDVRRDYYADLGLTPSADAEDIKKQFRKLALKYHPDRNPGREVEANAKFQAIQAAHEILIDPHQRLKYDTDRLRNGYYGPTKPSPRKEPTTSYSAARPNTKASFTERPKSFHHGPSTGAQRYASYARAAPKQPWEKAPDQTQTRADAYRGFQEMKGNAMPGWSSFDPRGRAGQSGAGTRPTATTNGSSARPKSAYEHVYTNTKPSAADFTSHAQSAKKKQGFAPRAAGGDEPMAANTASYRNGTRADRFSFAATPTAKKPTAGFASGAENVATPEFERTRSTYATTGGEKTFFSSSMLGRSGSARTSPKNTNSRSHTNPPSPDPQQGGRHRSASPSLRADGAPSYDSTSSSGLSDDEDTFKPKAMPKSRLRQQQRFSNFRSTNGLFSGAAHDSDSASSARNNSDSPIFSKKADFSFAKDFPQNGTFKSSSHDDLKKSSRRTPFGNSPSANNRGRTSTRDGSHSTADNTPKRETSTSEPEAQQQQPFSEKNFLANDWVAAFQFKNMSDALPTSDTSQRQPNSQRTRSPRKQTRPGVRTWTAPQQASVATEAEEAKSTVGGTGPAPSIDGEAMDLDDESPVKPTSATAAPQKPNSGKEKVHPPSSKSRPISKSGDKDIAGGSSNPLNLKNLGGVFPFTATNSGGLDDLKDISSTLPFESRPKAPKTSKSDTHPRELVCPNPPKRPEPPQPVPLSAGSKEMAIPRAALDRYIAEMNLYIREWGAFDGRMVGHFLSRHKSNQTEMAPNWLGGIGDSVRLGLGDETGGKISGDESDDTTVGAGIGTRSTARRGFTSYKNALIQDEKVMKHWEVAREMHLECVLKFGQMREWVRNGGKII
MAGYMSRGPPNGSVYVCNLPPGTDETMLADYFGTIGLLKKDKRTGRPKIWIYRDKVTNEPKGDATVTYEDPHAASAAVEWFNNKDFHGSTIQVHIAESKNKDTYDNSASLNNSAGLGGQDELDNGAGRGRGHGDGPGKAWQQDGDWLCPNTRSVLIVVAM
MGKSKKSEATAVEASEGGDNYDAKVKFCSVIAKPLADEKLCKKVYKLCKKASKRKQIRRGVKEVVKALRKNAKGICILAGDISPIDVLTHIPIVCEDHKIQYIYVPSKEDLGAAALSKRPTSCLLVLPKPIKGGDGDEAEAKEFAEAYTEVEKKVKSAQIVF
MVFSQHRIFQRSFQQHFLLHSKQFFDTFSLPFPHSKFGQSHLKNSSQIISYHLFKWFFFKPRESAIILTKQNPFKTKDCKMNKFNVHALINRYGYKDLSFRIKANKTFQIHYYGYCTRVEPKDDQTNVQGNKDEDAKKGIEKSRDITRAKKPSSDDAIQAAAQLESLKAQVKKIHEEMQVRKLESWPQKISKLASNIGHILYKIGPTTKRLLSMNKEDWNTKIGGWKRIIKLELQHYWIGGKLLWADLKISARLLYRLAGGRKLSRRERAQLKRTIADIFRLVPFMVIVIVPFMELLLPFLLKIFPTMLPSTFRDKNKEQENANTKLVAQVQYAKFLKETVQEMAQELKKSPSEELRRNASELESFMNKVHKGGDVSNKEIIAFAKLFKDELTLDNISRPRLLSMCKYINIQPYGTNAYLRFSLRNKLLEIKKDDEAIEKEGIDSLSEAELRLACRDRGMLGIQSIDNMHTQLRDWLELSLTHEVPSSLLILSRAFLVVGKISSLGAMEATLSSLPDNVIASVDVSTKATELELEEHKKKLEILQQQEELIKLNSDKSRKDEKSM
QSSFMDLPKEKADRKEQVERLELGFIQLSGATDGMREYFTVYGSQGAVPNTRHQEEEDVSSLAQNEEEMNVKLLELQELVLPLVGDHEGHDKFLPTAQNPADEPAPGAPAPQELGVYSEPRLPLSEDFHHSMKPAVGQAREGSPRDNPTAQKILQLLPVTQDTQEHPGLATKPCVPFFYRAAENREINIIII
MPSRKWLTWLPTPEGPQGTSARRSRACACATAASRPSCGSSPTHCWRASSTRCRSASRTGRRRPTSWTRTTRKSTNEPGMRSKRSRRTRSSCKRRRAKSYLVSQMSVPPAAPPVLVAFVCLPQLRAIGRNLSRPRRSKEGGRSTREGPGAQSPWDPWGPWPGMSPGPLLGKGDLQPQLDSALQDVNDMYLLLEETEKQAVRRALIEERGRFCTFITFLQPVVNGELTMLGEITHLQGIIDDLVVLTAEPHKLPPASEQVIKDLKGSDYSWSYQTPPSSPSSSSSRKSSMCSAPSSSSSAKGGGAPWPGGAQTYSPSSTCRYRSLAQPATTTTRLSSVSSHDSGFVSQDATYSKPPSPMPSDITSQKSSSSASSEASETCQSVSECSSPTSDWSKVGSHEQPSGATLQRRKDRVELLRDTEPGPATIAAKHSEEVSPAASDLAMVLTRGLSLEHQKSSRDSLQYSSGYSTQTTTPSCSEDTIPSQGSDYDCYSVNGDADSEGPPEFDKSSTIPRNSNIAQNYRRLIQTKRPASTAGLPTATGLPSGAPPGVATIRRTPSTKPTVRRALSSAGPIPIRPPIVPVKTPTVPDSPGYMGPTRAGSEECVFYTDETASPLAPDLAKASPKRLSLPNTAWGSPSPEAAGYPGAGAEDEQQQLAANRHSLVEKLGELVAGAHALGEGQFPFPTALSATPTEETPTPPPAATSDPPAEDMLVAIRRGVRLRRTVTNDRSAPRIL
MSKVTSDHDENKEEKKLKKREKSVVQTKVVIRRLPPGLTEEQFIELIGAMPPHDYFRFVSGDRSLAPNNFCRAYINFLNVDDILRFRDRFDGFEFEFKNGQKHPCVVEFAPFQKVPKKNKRKEDSKVDTIDQDSDYQKFLETLSAEEEKEILDVEKYLEELEGREKKNHKMVETPLTAFLKLKRDERKKIRDERRRTDLERRKKKEEERKKRREVEKRKKLESDKIKRKKEVILKENGKKTLGETRPDPPSPIDPDPPSSSKNEDSCEKLKILQKNGPNEKSSKSKRRVISLKSTDKERYENISGMFSNLYLEQQWSEEVNMEWPNLNEAGDLNTNNDQIKGPKSKPNSTKEFYHKKWKDDDLKKSKPKDSQSERSDDRYKSKKPDLEIYRPGSPASRGGGYRPNSGGGRGSRPQKYSEQRNKAMRKSESEK
MNAAIEKSVSPDGISKMLSIPKPDSFTHLPEIILQVTNLEPKGKSYGFDASDGKMKIKAIFSSRLSSEILSGNIQNLCLIRVLDYTVNEIPSKSEKFLIITKCEVVSPALEKEIKEVVEQEESDMGMPLKKPKLENEVKSENIKEAKGLILKPKQEIVAKSAAQIVHEQHGNMAPAARMAMTRRVHPLVSLNPYQGNWTIKVRVTSKGNMRTYRNARGEGCVFNVELTDGDGTQIQATMFNEAAKKFYDRFELGKVYYISKGTLRVANKQFKTVQNDYEMTLNENSEVEEASDEAACIPETKFKFVPIDQLGPYVNSKDLVDVIGIVQSVSPTTSIRRKSNNETVPKRDIVVADETKKTVVVSLWNELATSVGQELHDIADKSPVVAIKSLKVGDFQGISLSTLGKSIVQVNPVIAESEKLRNWYDSEGKETSMASVGSGLSPSTKSGARSMYSDRVSLSHITSNPSLGEDKPAFFSIRAYISFIKPDQTMWYRACKTCNKKVTDALGGGYWCEGCQKNDAECSLRYIMVVKVSDGSGEGWVSAFNEEAEKIIGCSADELDLLKSQIEENTYQQRLKEATWNPHLLRISVSQNEYNNEKRQRMTVRAVAPVDFAAESRFLLEEISKMKGSQ
MGSAVERTDKHVREYLLYRGFTSTLKQLDSDIKADKEKGFRVDRIIEQLQQLVQSFDLAGLKEYWLYLDRRLFCRLEDVYRSTVNKLRTSLYRYYVINTIQKGNLEKTQEFFQKQALELQGQAEWRDWFILPFIPTPEQNPAFGPYFSRQWADTFLVSLHNFLSVLFQSPPQPVLLSFDSEVQRMTSLAEENEQLRQVLFALQTESRDQKDGDEAVQHKLPLYVQNMDRLGDTEL
MPADSDPLINDNAKLQTYYASLESRIGYKVFLGDTRHFGYYPSDKSSPFPIGRALRAMETKMGELLNLPPGANVLDAGSGVGHVALHLAREFKYRIKAVDVVEHHVAKAKRNFARSGLSEGQISASRMDYHHLETLDDESFDGVYTMETLVHATDPKAVLAGFFRILRPGGHVAHFEYDHEFISDSTEDMAKSMKKINDYSAMPTNDISHPGVFKEMLEEAGFTDVTVRDYSKNIVPMTRLFYLVAYIPWLLVTFFHLEKHFINTVAGVESYRGRDRWHYVAITARKPGGPIEEPKTR
MTRVYVGNLDPRVTERELEDEFRIFGVLRNVWVARRPPGYAFLEFDDERDALDAIRALDGKNGWRVELSHKDKGGRGGGGRRGGIEDSKCYECGEPGHFARECRRGRGGYGRRRSPSPRRRSPDYGYGRR
MKKGQKDAFYLQGKLKAMAAEPTTFMYYTKRAIQLQDKIEIINKNSAELQDELQAIRDQKKVKPRIIVKSVCLGKEVDPTKVIPGLTGEKSVDLDALTKHLKQLEKKLKERKLAKEKKYVPRTVTVELDKKMAQKLQQWEELTEENESLKFQHQKLKSIAEAISSCTKSQNTAPLLEWLPSALKKTIDSKDYTREQIRPHLEMFEDDSPSSINEAECLLQYIQRFSELFESGQYELAALYVANCPRGLLRIKEVMEKFKGITRSKEEVPLLLVFFEALMNSSTVVKHPPDAEMTVEGINCALSQNRVDLVIHWVTQQRLTFSEVLGNVIYEYGEKVPQNKNVCLALAHLVYSKCNVYSKAALCMCKLDQFYGAREYIFQCKNFTLDDYTYLLKNCHRTELIQCLTSEWNGNPPTISVGLAVLLLIPTIHKEFGFNFLEEIRMSGQNALEDVILNDATCTPEDWKTIIEELENSNYNELAEEIASVLTSQSGIFDISEVEDDHKIMEHIFW
METGPNAEIELLERVLLRLGNADSDEKLEAAVGKFLTPVILKMNSPHNVVRTKVVEVLTHIKRRLSSRGHVQIPVEALLDQYAAQDSSTFLKNFAIIFITMGFPRLALEQQTALASKVVGCEDKLESYQDKLFALLLPVLSDMKIPDDPTQRSKLLDLQDKPAICANFLALLQDVLLLPYGITQEQDVPPGLSPYSFTRIIAYNWRAEELEKVKKGIVRFLCASVFSDLQIFVPLVVASADTRFSVATPAITELSKLCTMLDFSNPAVTAPLYTLFAGNQSKITDRQTRPCCARVRQKLLQYLIKCRGKSINVTKGLQVTFDGFFGTNTNQKCKVLALQFMELLLRDGPRELVSKVSKVILTGITKIIGRDSNEPNDVQNAAYSALAQHARSFPQDVSQDLKLVLGYFNNLASCAPELHSSIREALVSMAPAFAWKTKEKSDAMEVDKNVDSSSVKLDGQQHLLLAMLLDNAESKVQIVQNVTSVFLTSCYPEYYAPARYLLLLIAGERNSLRENVTTYLYGTSKKDHINYSMLSSIDHSKNRISSESISDFNHLSLEQRRVMLPSFQVMMSHVHEMAEKRLKKNTACVVVGRTKLPYSLEVYEELLDYLRLCLWYSAGVVAAPGDEKYTHELREYITLHYEDTEDNALHQYAQFVQRSVEAKRSESNLICLYDLLNAAPELFAAKQLHLLEPLGNTLKDVSETMRINVAQVYGILWAFGLSDEKFDEEVGECLNSLTQKTLEHKHGWLLVVGHTFNRKIAMLKQENKTKDFAAWPQFVNAVKIISKCLCESQWLLVSAAVKCISMIGKAVEIPNVPVEIQVPSKDGDDDDEEMTEYTSIDSSTKLVIFGVVFQLLRSSSARQKIREDSARCLGYLAIGDGEHFTKRNLDKFLTLTKIQKDAALNIAISEAIVNTLCGYDVNKGQPDEKFVNKHCNDDDFDQFLNSLIRLVTDPNPHSRQAISVWLLAVVKHCSQRPAVLAKKELLQFAFTELLSDDSEFVQDVASRGLGLVYSISDSGSQSDLANSLLDQLIGGKRKVNQVTADTELFAEGMLGKTPTGGNITTYKELCSLASDLNQPDMIYQFMQLANHNATWTSKLGAAFGLKTLSAESRQKMEPYLGKIIPRLYRYKYDPTPKIQNSMISIWDTIVTDSKEVTERYYWEILRELLDNLTCKEWRVRIACCLAVRDLLNRPNGLKLRSEEPVRRALPDNSMEVDEVPEPELKELWFQLFRVMDDIHEGTRVAAHGTASFLGKLCVIASSSDHGKSGTAVASSILPFLLETGVGHKVPEIRRVSIKTISDMIDSSGSLIAPHLATLIPCLLRATGELENTKLSYVSTRLGADNEAQEAVDTLRAEAAKSLHTMETIGKCVRYIDYSVLEKMTPEVLELMKGSVNLGTKIGCAHFVCLISIRLGKEMTPLVGKYIRACFVGIKNRNATVRKYNASAIGHLLGLAKEQSIKSLFTKLEELYAEQPGNRSIALTIQSINKRHHELLKDYMDSMLPLIFFAMHEEPNEETKANVELWKDLWHDVSPGDAGIRLNLNVIIPKLESSLTDASWSRKAQAANAIQTIATRLSSSLDEPDRLRLIKLLLSGLQGRTFEGKERLLQALAALTKGLDRNHQICSSIIDAAMREARKREPVYRTMALASLGEILDQLEADRFEEVYNMSWNLLEKKELRKESDDEDEPNTSQELSADERNKRAQTLNRLKEVVWETLGKSWPRHSIETQHRYQLFFAENCTSILAESTRPVQVSLLAALTKYIERLHVFDESAQVPDLTQINQEKKIKTEETAPKTREAIVEKICTDVLAAVALAAGVPHSGLKKEALNIVLMLIKRLSGSGNGNQQPLRLIKQSFESNLEKFQRDSAPEIRCRIKDIEDKLSKLNPQN
MEYPMDFDNIVPIDGTETAHQNGVHEQIPAPADGVGTNNINGTKLEDCATDNLSAGELREGSNVHVGSNGFTDSKEGEIKDAEHSEQVKSLKGSGKGKNEKPSNREQVSAAQMKKGKDGKVAGAPPTVSNGALSSNSQSKQPLTSKSFNEKQHSGKSDVTSSEGLMERAKLKALKKGHIKAEGEPQTPLSPTSEEAKNRRVGALPNYGFSFKCDERAEKRKEFYSKLEEKIHAKEVEKSTLQAKSKETQEAEIKLLRKSLNFKATPMPSFYQEPPPPKVELKKIPPTRPKSPKLGRRKSSPVDSEGNHSQSSRPGRLSLDEGVSRSNSAKGPSPVHSKKPQRKSLPKLPSEKSSLSNGTNDEKTAPSKVTNEENTTSSDQINEDESLTHKDEKPVVGEQQAQPTLVREPIAS
MLEDQVAFLLQKYLGNYVRGLSKEALKISVWRVTMSIMRSSDWEVLCRSKVSCQAVLVSAPQQFIQVLFGDCESTHLDAVTRHYKSIALRVATVIQNLGNLSVWTIYFCLSLTVMAWKPGMWCMAKNMQGDVELTNMQLKPEALNSLKLPVRVKAGFLGSVKLKVPWSRLGQEPVLVYLDRIFILAEPATQVEGCSEDAVQEAKRSRVREMEMKLLESQQQLKSELNSSWLGSFISTVIGNIKLSISNIHIRYEDTESNPGHPFAAGLALSKLSAVTVDDLGKETFATGGDLDRVKKSVELESLALYFDSDSSPWSVDKSWEDLLPSEWSQIFEFRKQDSSNPPSKTHTYILRPISGKAKYTKIQLDEAKKTGQALQNAAVDLDDVTLSLSKDGYRDVLKMADNFSSFNQRLKYAHYRPSLSVKSDPRSWWKYAYKVVVHETKKASGNLSWEQLLKNARLRKTYVSVYASLLKSDMSRLVVDDNEDIKKLDRELDIEVILQWRMLAHKFVEQSAETHQYAQQNKQQSWWSFGWTGSSKDEGDSKSFSDEDWERLNRIIGYKENDDYIPVQQDMKLMQFYFEIRMKHNASKLIIDNSEYLADLSCEDFCCNLKMYPEAKIFDLKLGSYKLLSPYGLLAESASVTDSLIGIFSYKPFDEQLDWSFTAKASPCYITYLKDSIDQIVAFFKSSPTISQTLAIETAAAVQMTLDEVKRTAQQQMSRVLKDQSRFSLNLDIAAPKITVPTKFRPDDIHETKLLLDLGNLILRTEEIWDSRASEEQDMYLNFNLVLSDVSAFLVDGDYHWNERSNEVNLLSVIDKCGIALKLQQIQLESALYPSTRMAVRVPSLGFHFSPARYHRLMEIFKIFQDNDSDKNSSDLAHLWDQADFEGCLRNKQVHQVPMELTSGVQNILALHDSGQILEDTGALIMLFDNEEARRIWQNRLQGAIYRASGSAALSSFPEVAFPSETHSFKGSFQDVSIEKLFVAGILDELKICFSCGYEVELSMKGGNLLIGTILRSLEIEDQYNYPGSPVPRYLARSFINSVQTNEVPTPSRKNSAGPRGTALKKSDSEERFFEASDDFDEFETPMLHERSISDYFSTQNFLPTSLPSLQPPAFSRIPGLLPDIELQSAGFTSGDITFESFVKAQIVIYDQQSPQYNNLDNRVVISVATLTFFCHRPTVIAIMEFMNAINLANVPDADKNKDTTSDPVEHNMAEEPKSDLEAGPVIKRLLAKGKSRTVFHLTSSMAEAQILLMNENGDRLATLSQNNLSTDIKVFTSSFSIEAALGNLKISDDSLSSNHPYFWVCDMRNPGGSSFVEIDFSSYNVDDEDYSGYDYSLSAQLSEVRIVYLNRFVQEIINYFMGLVPKSSDSVVKLKDNVTNSEKWVSKTDMEGSPALKLDVSFSRPIIVMPRETNSSDFLELDVLYIKIQNKFQWIGGDKNEMSAVHLEILTVTVKDINLTIGMNMVCGETIIQDVEGLSFEIHRSLRDLMHQLPAVEASIKVDVLKAVLSNREYEIISECALSNFSETPHVVPALDDPRYGTTTAESHVSSSSSSESIQDLSQDAETWITNKISVSINLVELSLHSGSTRDSPMASMQASGAWLLYKSNTREESFLFATLKGFSVFDDREGTKDELRLAIGKSATVRDTSSADGYDNPNELDSGERRIQKDLGLEPIPSMLIFDAILRKSSSTVSVCVQRPKFLVALDFLLAIVEFFVPSARSLLSNDEDKDLLHMTSPLVFSDQIYYQERSTMSISPQKPLIVDNEKFDYYIYDGKGGKIYLRDREGKILSGPSAERFIHVLCGKGLQFRNVTIVNGEYLDSCISLGSDCWYSASENDRVYLVSENEGLLSTHSEEITEDVVKNISANRSTEFIIEIQAIGPELTFYSTSRSSGENLALSTKVIHARTDAFCRLIMKGDSMEMSGNILGLKMESNGIRVIEPFDMSVKYSNASGKTNLHLLVSEIYMNFSFSILRLFLAVEEEISAFLRMSSKKMSLMPQVLRRLILFSRWNDSPTKGVLALNTNIVRVKRPLSYKLVWRSGPPQTNELQHSEKDLKNKPSNVDRFCSVWLPVAPVGYVALGCVSSTGTAEPPLSSVFCLSASLVSSCGLRDCIPLSGNANMSFWRVDNAFGSFLPGDPAHMRVDGNAYDLRHMLFNDADSSKTSSIGQDSHNDASQIERSALTSGRLFEAVASFKLIWSNNGMSSPKKLSIWRPMLSEGMFYFGDIAVNGYEPPNSAVVLRNSGDDTFLRAPEGYQLVGRIKKHRGTEGVSFWFPQAPPGFVALGCVASKSSPAKEDLHFLRCIRSDMVKGGQFSEESMWDSSGARTSESFSLWTVDNDVGTFLVRSGFRKPPRRLALKLAGPPTSSSSDSIIIDAEIKSFSAVSFDDYGGMMVPLFGISFNSVGFSYHGGPQHLNATVGLSFAARSYNDKYNSWEPFIEPTDGFLRYQYDMNTPGSPGQLRIASTRDLNMNISVSNTNMLSQAYASWNNISLGNELYRMETSSTSERSILDVHERRSYYVIPQNKLGQDIYIRTTEYRSSDVTLLSSGDDRSIKVPASRDLLNSHLKGRSVRLYRLMVTAIIANAEIKVGEGLATGEYMVALRIYSEDCIASDVQQQSARTCAAAGDQSSQNIRKVEWNEMFFFKVENEDNYVLEFVVLDAGGGQPVGIYSTPLKQVVQKLPSASGSNYAKFDLTLGGLTSTKTVEHESVKSSGKIRFAVLISGRASTKQGCRANQARSKAGYIQISPSKEGPWTNMKLNYAVPAACWRFGNCVIASEATVKEGNRYISMRSLVSITNTTDFIVDLRLKGRYSQSSQSDGQGENSNKDDHISVGLLEPGSTAPIPLSGISNPVVLYTLQLRPTNHHELVQYSWSDVQERRSQTEYRNEEILDICVSDLYESENLLFCAQSDGTSSTSQGLWFCLSIEAKEIGKDVHTNPIYDWSIIIRSPLSLSYYLPISAHYVLSASHLDEEDTSCSQGTLNPGEVVRVQNVDPRNPLYLSLVPHGGWTSHEPVPISHPTVAPSKFINLRSSLSERIVQIVLEQSSDKDYLMARAIRIYVPYWISFARLPPINLQLIDISGRKDKRRFLARPRSERSDKILYEINHEELVEGYTIASGLNFKGLGLSASACRHGSGQFGLLKELSPLGDMDGAVDISAYDDDGKCTHILLCSKPSSYQAVPTKVIYVRPYITFTNRAGQDFYIKLSAEDEPKVLHAHDWRVSFMHSEGGTEKLQLRFGYANHCYLKMCGCMVRLVDTDWCQPLDIVKEDTIVIVMRKQDGTQKFIKAEIRGYEEGSRFLIVFRLGPSDGPIRIENRTSSTTISARQSGLGEDSWIQVKPLSTKKYSWDDPYGHTTFDVSIQQGDVTFFQCVDLENPDECSAGFREHHLKLSIVETADVKILKFADYPRRQEGGYRSDLGDHQASPVMQNDTDTGAGLLELIVELGVVGVSLIDHKPRELLYLHLQKLFISYMTGYNSGTTSRFKLIIGHMQLDNQLPLSIMPVALATESMPDSNHPVFKANIAVTDQTWRLNIHEPIIWALVDFYSNLRFVSTNNISTVTEVDPEIRIELVDISEIRLKISLETAPTQRPRGVLGIWSPVLSAVGNALKIQVHLRKVMHRSRYMRKSSIIPAITNRIKRDLIHNPLHLIFSVDFLGVTKSTLSSLSKGFAELSTDGQFLQLRSKQVWSRRITGVGDGLVQGTEAFAQGLAFGVSGVLRKPVESARQYGAIGIAHGLGRAVVGFIVQPLSGAFDFFSLTVDGISASFMRCVDILNNKHVPQRIRDPRAIHRDGIIREYDKVQAAGQCVDLDKMDKKPSKILWDVPWEDVLALELAKAGYQRPSHVIIHLKNFRRSENFVRLIKCNVDEEHEPQALLLCSSIRKMWRSHQADMKVVPLKVPGGQHDVYFAFDEDMREFHSFARPLLSPRGAASNVEERLINDTVNFQNMWSSEQEIRSRCKLLSKQVADDGRVFSIWRPLCPSGYVSIGDIAHVGIHPPHVAAVYKNVGGNFALPLGYDLVWRNCGEDYRNPVSIWFPRPPEGYIALGCVAVSAFEEPPLDSAFCVSERFAEDAVYEEQIVWASSDAYPWGCYVYQVQSKSLQFMAMRRPKEECELKPKKVSESYAQQALERS
MSFGWVSLVATPKSHPFEERRIKVNGSNDPVKIGRAVARIQATAENAVFDCKVLSRNHAILWFRDGEFWLKDTKSSNGTFVNNEKLQQTVSGRDTDVRRVFSGDIIQLGVEIVENANKVPVVYGCIYAVINCFNADGKLMENTGPASEEGQRTTTTTLVSNRKLFQMQQYISEAQHREKQREDKLTELMSIIAANEQAAETAWKALVNEDRLLARIESLEAQLSILSSNNNNPDKQKEELLKMIDEKTKFEAKTKEMIRRLIEENGETTSRLKDMERSLETTEQTYQQLRSRNEDLETALAETTEMFDAKAAELEQATADLIEKQKVVTTYEEKLTDLQQKNLKLSKSCVINETASGLSRLLANSINSGSFIDEPELHLLISTLKSASYLPPHTRETTSSSNDNSSASDSAELHTQLINGFAQSSESSEESEEKKKKPQQQDDKTTIEAYLKTILELQAKNRELEMTAAMATMPEVQENHGCLEASSLKETLEFSPSGNVSFFPPSESANLSGSSTSTSSQAPLWQKQATMVMKKPDELENLLLLVSLVPLLAFLLSAIAPIQKRFSSGSSPQVKKEE
MPVTECRGVLDNNQRFSSLPTYLPVSYRLFNAETSFFLKEANQDLMRNSSLQSRVESFFPFKAKRPPVLNASYGPFSVEQAVPQDLLLASSSFGSTNTFTYNWKLQAYILSTKIYLSKPRVQVLFYVVGRDWDERSPAERLPCLRVFAFRETREVRGSCRLGGDLGLCVAQLELLPAWFSPPAVLTGRKKQMEQPEGSPVELYYTVQPGDEKGECTAEDVRKGNAIRPGKDGVDESVSHLRRIGSVSLYRGQEASQLTELRLDSNVVVWLPSKPVKQGEVVNVYVTIANNSTVDQFILRAKVKKGVNILGARTSDPRQWDVKQEVGNGGKHSTTTVMCQRIAPSSRNRSTSLFHEVVQLDFEVASFSSLSGTQPISWQVEYPRRGSSDPALAEIFICQKDLVAIVPLAMDTEILNTAILTGRTVAVPIKVVSIEENSAVTDISEAVECKSSGEDVIKVSDRCDYVFVNGKEMKGKVDALVNFTYQYLSAPLQMTVWVPRLPLQIDISDTELSQIKGWRVPVVSNKRPTRDSDDEEEEERRGRGCTLQYQHATVRVLTQFVAEDSGPWGQLSYLLGSDWHFDITELVRDFMKLEDPHIARLQEGRILVGREVGMTTMQVLSPLSDSILAEKTVTVLDDKVTITDLGVQLVSGLSLFLQPSAATSRAIVATAVAQELLHTPKQEAVVSTWIQFSDSSVTPLDIYDPKDFSLSAVSLDEAVVSVHQSPALRWPVVAAEGEGQGALVKVDMMISEACQKSKRKSVLAVGSGSIRVKFGQNDADVEAGGDYDADEIENRASDRRHKGSEPERHGQDGRYHGGSSAERDEGTLRKVGTTAKSILKNKVIKNNRLDGGKLSDDSQLQNIPIDFTNFPAQVDLPKGSAGMEDSDLVQTPRGLSDLEIGMYALLGVFCLAILVFLINCATFALKYRHKQVLVEGQTTVTHSHDWVWLGNEAELLENAAEASPQQDEHTTIIDRGSGGEESSQLLNGSAQKNTQSQVHRAADPGGRLGKEHKVEPLHSPTSKRKRVKFTTFTTIPPDDGCPTVNSILSSHDDDIKWVCQDMELGDSKETRNYVGKFKDQA
MPTTYIPTIKNEKAHDDGIWCVDWSRHTNLVASGSMDSTVKLWDGLSATPVEAWSARFHPDGKSLATGSHDGHINVYDIDSGEKVASLATKNNFVMCTAYSNDGKYLAGGAQDGSIYVFNLETNQLAHTLSTHASAVRSLSFAPDNKTLISGNDDKCVYVYDVEHGQLASVLTGHTGWVLSVAANQDSSKQQVASGGADHKIKIWDLTTRSVLETQEAQTDQVWGIAWNPEGNKFVSVSDDCSIQWFASSGSS
MAKRRITQETFDAAVRENMEEFEMDPDEALREAVEQFESQGVDLSCIVKAVPTLSLADSQEEQTHEVLQALESLRIGKDSAGVTADLKSFTEQCSLGFAQRYLAAQKDAYPVILSYCKKSTEEQEAALAALSALAALTDGQPDLLDAEGRQFLLDILKKYQADSSVTRVAISAVRHCCLKHEQNRQDFVKGGVLPLLTGAITQHGECAEMVKEGCATLRVMTFDDDVRVTFGHAHEHAKSIVLEHSGLKVLIEAAKAHLGNTSVLSELCATLSRLAVRNEFCQDICDMGGLKLMMTLLADSYESAELVRQVLSAIRAIAGNDDVKDAVVNAGGVQLIVIAMNRHMSNSAVCEQACACLSVLALRKPNNCTVIMENGGALAALQAMKTHTDVVNVQKQGCMVLRNLVARMRNFSQPILEMGAEALIAQALQNHQDCGDVGKAALRDLGCQVELRELWTGKHGSLTN
CSVCTFRNSAEAFKCMMCDVRKGTSTRKPRPVSQLVAQQVTQQFVPPTQSKKEKKDKVEKEKNEKETTSKKNSHKKTRPRLKNVDRSSAQHLEVTVGDLTVIITDFKEKTKSPPASSAASADQHSQSGSSSDNTERGMSRSSSPRGEASSLNGESH
MRFTERKPLAKARRHFAKKEFDLDESDDDEDTFLRKTSEISDVDFSNRLQEIEHKSTIQASVKTEGTSSLHTKQSTSLCTIVHLSHFPDSVDINDFRKHISSIPGIMAVNIFPPQPDSERKGILVVQNEAAAFSVTQFLKTNPFNDYFIQGTYEIKEPKTISNGVENNKSTVLVSQEQNSISVLSPFEKAKLNWLLDKMSCSRSSIARAMAFSMEHVHCHEEIVDQITNSFLQTSDCLELDVVRKLSHLYLFNDILYNCASGIPQAWKYRLSLEKHLRVIFEHLRFTAKRFSGRLKENIFTQKVLAVTDVWTKWVSFREELFEYVHNLFNPKTTSSTQFRPVENETALEDEKWFNMTPPAEELENDEEYNGIPVDVSELLGLKAAKEETTHEKPEPSIRPAMFKQSFTKGTVVSKKMRMRAEDLFDT
MAVPFVEDWDLVQTLGEGAYGEVQLAVNRITEEAVAVKIVDMKRAVDCPENIKKEICINKMLNHENVVKFYGHRREGNIQYLFLEYCSGGELFDRIEPDIGMPEQDAQRFFHQLMAGVVYLHGIGITHRDIKPENLLLDERDNLKISDFGLATVFRYNNRERLLNKMCGTLPYVAPELLKRREFHAEPVDVWSCGIVLTAMLAGELPWDQPSDSCQEYSDWKEKKTYLNPWKKIDSAPLALLHKILVENPSARITIPDIKKDRWYNKLLKKGNILKLPPSHLSGGLSESPPSGFSKHIQYQFCELSLQRRKCKYSSSQVYTGEPTHRSLIHYNGNIQNLFSQPTCPDHINLCLPGSSSSPVTVSTTDRRNSKLIFKVNLLEMDDKILVDFRLSKGDGLEFKRHFLKIKGKLIDIVSSQKVWLPAT
MWRSSGVQLLSAALLLSLSARRCSRQSRGRPPSAPFGSLRRPAPPSLLVQRPDNHEINRRQDSASRRGGEKMWRSSGVQLLSAALLLSLSGCASMDVLVPNHVNALNGTTIKIPCTFTSCYKMDVTKFSMNWTYQETLNDTQEMFMAFYKKKGILPLRSNSASNRFGERVMFAGNMDKNDMSITLSDVQMGDVGYYNCYVINPPDRIHGHGVIQLDVVTELPAPRDSTIAVAIGASVGGALALLILSMVVLKCLRRHQKQELISEEKMEEEGKLEAEGVAEEGTK
MFTEIAISASSTDSTIYVWDICSGSTLFTFKQSISDKGGMCLVPRPGAPLQVGSLITAQRDRATLHVYDWRRDHIAYKMLTPEKIVTVASSHQGHYVAGATASGRVYLWHTATGHLKRIFEAHYRHIQRLVFSNDDSALITAGDDATVNVWLVAQLLCSETEVDARPSPLYSWSDHTLPVTDVSIGSGNLCTARVYTASLDFTVKVLWDLATGELLTTFLFPKAVSSVIVNPSETILFAASGNDIYSVDLYKRRQQQTYNAVQSVGGLAKVEAVGIHGTAESSPSLGALFTGHTGTVYSLSLSFDGSLLISASEDGNCIVWDVASRQSLRKFESHKGPVTHVSCIMRPNELLTGAAQSKSAPMPWKSFKRTIVPLSEERNGGVEQQITDTRNDLVHQLLLEEVGSSLPCEMAPTNQIVDELRCIGNQDSSMALQSQVVEVQDELVRLHDHHKKFKTLHDGMFHTLVDQFIGDRRKNNTADDQNQP
MQRLVAWDPACLPLPPPPPAFKSMEVANFYYEADCLAAAYGGKAAPAAPPAARPGPRPPAGELGSIGDHERAIDFSPYLEPLGAPQAPAPATATDTFEAAPPAPAPAPASSGQHHDFLSDLFSDDYGGKNCKKPAEYGYVSLGRLGAAKGALHPGCFAPLHPPPPPPPPPAELKAEPGFEPADCKRKEEAGAPGGGAGMAAGFPYALRAYLGYQAVPSGSSGSLSTSSSSSPPGTPSPADAKAPPTACYAGAAPAPSQVKSKAKKTVDKHSDEYKIRRERNNIAVRKSRDKAKMRNLETQHKVLELTAENERLQKKVEQLSRELSTLRNLFKQLPEPLLASSGHC
MDVLKKGFSIAKEGVVAAAEKTKAGVEEAAAKTKEGVMYVGTKTKENVVSSVNTAAQKSTEQANLVGETAVAGANQISEKTVEGLESVVASTGLVTR
MNFLRRRLSDSSFVANLPNGYMTDLQRPDSSTSSPASPAMERRHPQPLAASFSSPGSSLFSSFSSAMKQTSQAPSGLMEPPGPSTPVVQRPRILLVIDDAHTDWAKYFHGKKVNGEIEIRVEQAEFSELNLAAYVTGGCMVDMQVVRNGTKVVRSFKPDFILVRQHAYSMALGEDYRSLVIGLQYGGLPAVNSLYSVYNFCSKPWVFSQLIKIFHSLGPEKFPLVEQTFFPNHKPMRSWAQGLLPDHLALRKSCDVLWECLAFPRKEGSLWVKFQAAGQVTKVDGIPWDIGNFLQIRGQLELACWSQRLI
MAAPDEAMFLYDTLAPLGDENSEIGKRDYTSLNTSFLPLGSDGSPSREDSVVELITSSVERQEAKVLRNSSQKSSGLAGGSSLTALVAAEKAVLAKASTQEFKARAYTSGSTGLEVLSTVNTYSLTRTNIQSIGSPQVEDDAETSEFIALDMDDGIDATVVHEALQYKGKGVGNLVDRSLAPKEAPPWARGRDSWIQSPLLQLHQEIVDFCEFVAPTEEEQQMRETAVERVSGVVQSIWPHSQVKVFGSFATGLYLPTSDVDVVVLDSGCTALQDGLKALAKALTRGHVGKNIQVIGKARVPIIKFVETVSNIPFDISFDVANGPEAADFIKAAMGAIPPLRPLCLVLKIFLQQRELNEVYQGGIGSYALLVMLLTHLQMHPSKRRVSSRGQGPPLETNLGILLVDFLDLYGRTLNMKDVGISCRGGGRFFPKRDRGFNDSKRPFLLCVEDPQSPDNDIGKNSYAIQKVRSAFMMAHRLLTNLSANNEVGILSRIVRVDEKLVGRKVPAALTPMAQSVPAKRSRPATFAGYYHESKPVSDEDRYVVGDGTFSNSDSDDVLAYKTPQRGRRGRWQDYEEEDFPRGESADGYLSKKAKRAHKYKERGNDKDPYPMPQFTPDNYKDIVSLPKEKGSEHSRKRRREENLKSHYNSSDVPRTKKSSNVAENSGPEEGEVKLGRRARKREEFLRWKAEKSERESKSSSNAIVSDEETTKRAKSAARDNGRNQHTHWNEDEVDNSRSRKKHSRFKETPATNREKDIKDRLRGDVSDFTRRIVVTKPAHKKIKYM
MFLTPIQGRNQDNVRRADVTICCQKARNAIKIVVVPKGGLVHGSKTQGKKQDTAHSKQNQSRGNKKWSGNNNNNTSNNAPSASGGGGSARGGNYQATTGNNNNNTNGNNQSSPTTSPMIEDPDLIHHMHDRMLFLLGSLYGSKVQVTVRNGTKYEGLFQGATTEGDLGISLTLARKIHDPTTTDKAKSSVSPTLPSLLIFSKDLMEITALDTDLTAGEASRQEKDTFKTDTDISGKGEFKERLLHKWNPEMPEGEALGSLEDGLESSNGGGSWDQFAANEKLFGLKTDFDEELYTTHLDRSAPDYKDREKWAIEKANEIQRSTTNNPHMLEERNVTTTDDSGMDEEDRYGAVVRDLKEKENVYLPPALRSKQPPPKPQAQSGNAPSFPPDSPLYKLTTGTLANVSSSRYEPSKSKKNVNEKQAPKRIESEIANTFRQFAIQEKDKLQAKRQALHKKEQSDRLAELVKFHKSFKLDVPIPPDMLPLLAKSKKSPTSSSSGTDPSTKSSPESSPDAQQASTSATAKTAAAKTPKATDATETPAGPAKSSTESTSAKKSGFKFNIKATEFKPNPSAAAFVPGGAKTGASADASVAAPSAPTVRPLRKSGFDDPVTVDEIFKSPLGKGKSKKPNTVGPTWPYGSKQYRHQFNHYNTYSEDVYTGYPAPAYGYGYPQYRYHQQYVPGMPAIPVQQQNVSYMNHQFVPNVPITNAPMHHGGYSPQMANGSPHGSPFPPPQGYPSPQRSPMPPPNNLPPPPPPPQVYQYQGNHSPSGPMPVRYAPDMMTSPSGTPVMIQHHRPVMEHKSPGTAHYPPPAMNYSPERMNSRKSSYHQISLKDLFSRNYSFGTASQTDSSEP
MTNVVIVKEGWLHKRGEYIKTWRPRYFLLKSDGTFIGYKERPQDVDQLETPLNNFSVAQCQLMKTERPKPNTFIIRCLQWTTVIERTFHVETPEEREEWTKAIQAVADGLQKQEEEMMDSSPDPMDMEVYLTKPRQKVTMHDFEYLKLLGKGTFGKVILVKEKATGRYYAMKILKKEVIVAKDEVAHTLTENRVLQNSKHPFLTGLKYSFQTHDRLCFVMEYANGGELFFHLSRDRVFSEERARFYGAEIVSALDYLHAERNVVYRDLKLENLMLDKDGHIKITDFGLCKEGIKDGATMKTFCGTPEYLAPEVLEDNDYGRAVDWWGLGVVMYEMMCGRLPFYNQDHEKLFELILMEDIRFPRTLGPEARSLLSGLLKKDPMQRLGGGPDDAKEIMQHKFFAGIEWQDVYEKKLVPPFKPKVTSETDTRYFDEEFTAQTITITPPGQDDSMESFDSERRPHFPQFSYSARPLRSTSGALQLDAKKILTRGPNMSVTSWFLVSSSGTRHRLPREMIFVGRDDCELMLQSRSVDKQHAVINYEQNTDEHMVKDLGSLNGHEKYTSQLQLGVKALEAKTKEKQLLQNSEKSKDSLSTIKLQDRAERRAHSLTAITDSPISKPTPLYGQPSWWGEDEDPANKKKSRGGKSLEQESPEHGKDVTKYELNGSLSDSQAKSIFSYRREPSYFEIPTKEFQQRSAKKSESHVHEVPTKDTPDPTQCVPSTPTPPVVQSHASFTIEFDECTPGKMKIKDHVTKFSFRQQRKLPSTEVVTTPTEVMSVESKVADWLVQSNASMMRRRSQTEDAYSTHSDPSFVKTTKGNHCEEVTHSDSGDLGINGNDFLQSELQIGSQVSPQPLRSSSPERFTSPDSEEPLSSSPPESQCLSSLGKAEPQQAFVIEFFDDNPRKKRSQSFTNNTSPPEASGLRVQQEKAKKSTSSTGERQLPPSDSTTPPTQRYTVSLKGPASTGPQRAGSLRREKTEDRISTSFSSRTSPSVSAKPFSSVGRRSKLAQEFTAEMQRHTKQSQTSWEKTTSSFSTAAKTDAAVRSQSSPPPTNSHYQPQTSSPIHKPIPLKAPVMPLASHSLEVKSPLVSSRNEEEDSLSDAGTYTIEADVQDKELEEARSKIDQVFGVVENPEPTNQSDAETSSAFRPSIVQGREQHRQSSSGQVRPGTESGEGNHMVQPAGAVLQGAPKWMSCWASLADSYTDSGPSSGLFDITSQMELSAGARSTILHKATLTRNHDSTDSRARRILPQVPVGEKSDISTPSIHVHYDPHSTFDVEDNSLVSCTLQDGIHRLSVQDDVEPDSLSDASKSDDGSIIEQRRRPLSDSEEKKTEEKSRLPAKPTSFYIGSEEAPSRPECGGPKPSTSKTERKYANKTFSTATLTKPRGILDSEKIKPSLSAPILDQRTQSPEYKEGRAVSPLIRQESFTKERPSNAKLPNISSQPAQRDVDIELFQRACSQDTHSYLKETEDVLAVLEAKLQAAQAVTTPSPITDSLSAESDVDTSSTVSQHSNKTKTHTLARKPSVSGLHREKSSASIASIASQDSNHQSMLSGKRHSQGADGSSKSESVRRPVGLRRSAGRCGSTDLSDDPHSLPYSDQESSTYQTRKKYTVPLQKDDAKTTRVSPLSRANSLSAPRPTRASMLRRARLGEASDNEGTETDKLSQEAAAANIPAKQPQETKKLSRLDMLAMPRKRTSSFNTPSDTESSSAPSWVGKSTGFSNRSTESGGSSTRRASASGLKLVERPPKTALNKTPITRGRSSSAKYASTTASSRRRQKGSDYTSTSDEEYDSNQSTPKHKRSQPSSASHSPRSQPRPQPVVALHPKPRGNDSEEENQEGEAFHNWSTHSAEIARLSQDLAKDLAILAREIHDVAGDGDTQKPEAQSSTPVSTVTAHEQLVQHIPEAGLNYPRVPPSSASVREPEQSDHEQNSRQRARSRDEGVVDNLMLNPVTQVIMAIRENTEQLADKIKVLFQDRADIWEQIEAKVNSDSDLPIVKTSNKRSTSCVLLVVLLGCLTALGVLVAVAVLERPPPPEDHDILPQDAGGSDLSADQCSMALVESIPLHVEFKANVTCGIPLEQVWRDLISMAKDEVDVVSFYWTLTGKDINVNSSSDAPGKNILNDLEELPSRNVSVRVVVSVPTVTTNSTDLKILKEKGVQVRRVNFGRLTNGVLHSKFWIVDRKHVFIGSANMDWRALTQVKELGAVIYNCSSLARDLGKIFQSYWAMGQSNSSLPRPWPSKYDTDINKRRPLLVEAANVSSSIYLSGSPPSFCPPSRTQDLEAILSIISEAQHYVDVAVMEYFPITRFEKPQRYWPFIDDTLRTAAFNRRVKIRMLISCGRDSDPAMMPFLQSLASMNSPHHGIRIQVKLYIVPVGNQTDIPYSRVNHNKYMVTDKVAYIGTSNWSGDYFMTTAGVGLVVSQHAPDPAGETQALQTQLRAIFDRDWNSEFAVHLGDLGNHRDCALLST
MYYARAFEHRAVAAAPLEAVAARPFRRLTPAEQLERRRQGLCFNCDEPYVSGHVCPRLFYLEVANYIEEDPAAAGLGDLPAPVDTEGVINLINNHRQRHEEHTYEVILLGAPECKKDHRFLDTSKIKQSTWNRLHNLSLQRPAPPFPANSAQLNAQNQLIYEQAQQFHQQLQQQQQRQLQQFWAERLSEVDQATDFKNHTLPLARIKKIMKADEDVRMISAEAPVVFAKACEIFILELTLRSWMHTEENKRRTLQKNDIAAAITRTDVYDFLVDIIPRDEMREEGVGLPRAGQLPLLGAPADASYPYYYPQQVPGAVMGYGGHQGHLPYVWQDPQEQQQQQGHPGEQQQSESG
MLSELLLLASVAVAAEFKEFDATKEKVDAVIGETKAAFSEGTGTMTEKVLAFINKIFVHQTEYTPEAWAALSIKERLLHYDWSKEAFIVAFIVFYVGLFYLGSSLNKKKINGWVDANKAVLASQFYQVGANPVGVKDRKILVADTPSNFTTYATGRINIDSLTAKAKLKTRQNLLTLMFEYVFSFFMDAVPVPTDEVTITLKINKNASVPDGIWAIVHKDAMRKAREDQYFLSLTKTSDSDKLPVSCVFMSENSELTEKLYNPALKELLTETAPYFRYLAITDLPSERPNKASEYEKSLVGATKTVVLKLNIPSGATDLAKTAQLLETAINLVDTATKLNLRPEVAKKIRATRETEIKKIQKVADEERAEEEAEKRAAAKKEADTKAISSLSPEAQRKAEQKLREKEARKAQKKQTRKG
MNGTEETMSPAAALSSALPLSSSSSSSSQALAARKRLTPALSTTTLDATSNKKPRLDSALPSIVQEDDEDKSEQEMQLESFRKQAIWREMREYRRRFEHAQRQVEQLTLQNAHTQARLAAVDASWSLLVREADLLLPSTSTALNGHSSNAALTPAVSDRSLTEEQLDEALAQRSAATKALLGRLQTLHPSNASTSDEKVADLENQCRELLKEATRSQEALRLLRQQHEQVVEQVEDTQKRLARAEKKFDRAQSSTVTTVEGRSGPTKGTASGSSSPKIGANPNGIDPHGPNGIKAESAAAARPASPLGPRPTVIDPELLEELHQLRSIGQMRAQELDELRGERVRLRSEVDALKTRLVELPEDVVSESTPFKLMQNYVQHLTVEIELRRGELEKLIAEVEVLREGQQGFKAKTFKEANEQVEELQKRMLAKEQDLSRIRAQREDLRAEASELKARDTEKFTSVNDLNVLVKSREDRITALLSEVRRLKMVKAASEGDAKRVEMHAAADEEDLVKDLSSRIEKAEALLLALRDQLHSYAAAAGATANGAIDASTIVQSEMDARKELSEAKAQLAKFEPLFGPGPEYSSEALARKITAATERLAVAEAQVQSNELATNMLYSEIDRLSAAWSTLDEQQSSKAAQLHALEEKVHRSATEKTKADNRYFQTMRQKEALVAENAVLTKLADKQNRALEAGEEARHALGDRLAATEKEITLHQRNLRLHQDQLARLKRENVDLTLKHDQQVKVVAELQALLNERVAQAEHENAGKRRAEESIQRLERDLATAKATVKTQLLTGGGAGSSKDESTQLRELKSFNDDLSKMLKCSTCNLRFKSVIIDRCHHLFCKDCIDARLSNRQRKCPTCGAAFGKDDVSTVYF
MFVPDVNILPPEPAVRKKLYHGQQGCRHVLGSFKTGNIQRHHGAPFHGEPVIDGTPFNPSADTQILDSDSETVAMIKELIDSSIRPSIQEDGGDLEYRGFDEQTGTVYLKLRGSCRTCASSEITLKSGIQQMLMHYIPEVKNVEQQIDPEEEVAIEEFEKFEKKLREQKKQPEKENKEKEKTK
GHPSSDVDDMITLKVKLDYRPFSPKPETRVRDERGAWRRCYIRGARHQGRPGRKDAEAAMAGAELDGRRPRTCRSRQREPRGRSGGGGYGRRSRSYGRRSRSPRRRHRSRSRGPSCSRSRSRSRYRGSRISRSPYSRSPYSRSRYSRSPYSRSRHRDSRYGGSRHSSSGYSNSRYGRSRYSRYHSSRSHSKSGSSTSSRSASTSKSSSARRSKSSSVSRSRSRSRSSSVTRSPPRISKRKSKSRSRSKRPPKSPEEEGQTSS
MASGLQPAAVVASVSASSSAVAAAGSSSLAQLLQPRWKRVVGWSGPVPRPRHGHRAVAIKELIVVFGGGNEGIVDELHVYNTATNQWFIPAVRGDIPPGCAAYGFVCDGTRLLVFGGMVEYGKYSNDLYELQASRWEWKRLKAKAPKNGPPPCPRLGHSFSLVGNKCYLFGGLANDSEDPKNNIPRYLNDLYILELRPGSGVVAWDIPITYGVLPPPRESHTAVVYTEKDNKKSKLVIYGGMSGCRLGDLWTLDIETLTWNKPTLSGVAPLPRSLHSATTIGNKMYVFGGWVPLVMDDVKVATHEKEWKCTNTLACLNLDTMSWETILMDTLEDNIPRARAGHCAVAINTRLYIWSGRDGYRKAWNNQVCCKDLWYLETEKPPAPSRVQLVRANTNSLEVSWGAVPTADSYLLQLQKYDIPAAAAAAATATSPAANPVPSVPINPPKSPAPAAAAPAVQPLAQVGITLLPQAAATPPTTTTTIQVLPTVPGSPIPVPTTGRTQGVPAVLKVTGPQAPAGTPLVTVRPASQPGKAPVTVTSLPAGVRMVVPTQSAQGTVIGSNPQMSGMAALAAAAAATQKIPPSSAPTVLSVPAGTTIVKTVAVSPGTSTLPATVKVASSPVMVSNPATRMLKTAAAQVGTSVSSAANTPTRPIITVHKSGTVTVAQQAQVVTTVVGGVTKTITLVKSPISVPGGSALISNLGKVMSVVQTKPVQTSAVTGQASTGPVTQIIQTKGPLPAGTILKLVTSADGKPTTIITTTQASGTGTKPTILGISSVSPNTTKPGTTTIIKTIPMSAIITQSGATGRGVGQGPRDMYPNTFTLQKSPDTTSWVSPNGLNSESGYKVQAGVTSSPGIKSPITIITTKVMTSGTGTPAKIITAVPKIATGHGQQGVTQVVLKGAPGQPGTILRTVPMGGVRLVTPVTVSAVKPTVTTLVVKGTTGVTTLGTVTGTVSTSLAGAGGHNTNASLATPITTLGTIATLSSQVINPTAITVSAAQTTLTAAGGLTTPTITMQPVSQPTQVTLITTPSGVEAQPVHDLPVSILASPTTEQPTATVTIAESGQGDVQPGTVTLVCSNPPCETHETGTTNTATTTVVANLGSLQQPTQVQFVCDRQEAGASLVTSAVGQQNGSVVRVCSNPPCEIHETGTTNTPTVVSANLTVPTLLGTGQFVCSNPPCETHETGTTNTATSSMAGQHMLSIPSCLPQETGTANLAASSMAGQQVCSNPPCETHETGTTNTATMATSNMTGKRVCTNPPCETHETGTTSTATTAMSNMGSGQPATASQQRETYHTYTTNTPTTARSNMGTREPEKAPALAKPTCQTHQTSATGTTMTVRATEAPCPAAPRVCPSPSCEQSTTATGSTGPVTKSSSASGGSTSTGVGQLAFISRQSEVQHTHTTNTPTTARSNMGAGEANGVQGPTKPSCQTHQTSSTSTTMTVKATEVLCLAAATAVSSTCSNPPCETHETGTTNTATTSNAGTLQQVCSNPPCETHETGTTHTATTATSNVGSSQPGQQIPASPHCETHQTTSTGTTMTVNFGVPPPGPSPSRKTLEAALDSAAAPATASPAPTAPSPGQRVCSNPPCETHETGTTHTATTVTSNMSSNQDPPSTTGGQGEPENTQGENMTSTSSNAITTTVSSTQTRAVTAVTQSTPVPGPSVPNISAMTEMPPDAMTTEASVSATIAVAVTGTDTQEVALSATDILQPLEEIPAETEAPQQLLQPPSAPPGEQAEGTPATHSPDLQAAVDMSGAGEPSPGQEAASSAVVTAVMVQPQPQPEVDQLSLPQELMAEAQAGTTTLMVTGLTPEELAVTAAAEAAAQAAATEEAQALAIQAVLQAAQQAVMGAGEPMDTSDAAAVAQAELGHLTAEGQEGQPTSIPIVLTQQELAALVQQQQQLQEAQAQVQAQVHHHHHHHHHHLPTEALAPADSLNDPATESNGLSDLAGAVTSTVALLPSTATESLAPSNTFVAPQPVAPSPAKLQAAAALAEKPDPLPPPMKATAKKENQWFDVGVIKGTNMMVMHYFLPPDDAPSDDDSGTIPDYNQLKKQELQPGTAYKFRVAGINACGRGPFSEISAFKTCLPGFPGAPCAIKISKSPDGAHLTWEPPSVTSGKIIEYSVYLAIQSSQAGEPKSSAPAQLAFMRVYCGPNPSCLVQSSSLSNAHIDYTTKPAIIFRIAARNEKGYGPATQVRWLQESSKDSSTSKPASKRPLSSPEMKSAPKKSKADGQ
MYNGVGLQTPRGSGTTGHVQASKFLAKPRPSPSSPSPSPSEAGGMRKPNKDILEHDRKRQVELRLLVLRDALEEQGYTEAEIEARVDEARKAAEAEAAAEERQGFTDTQSHHAAEQKERQLQTMRTAFGLEGENVHKKGGL
MSDTDFETIRKLQAERNAASAGKKGSKTFDPSSQRTDVSTKASLTESFDTSLYERDGVDRFAGYNTSIAVTDGDDDEMEEADTSRRLVGQYTASKEQMNEFAHGNGVEEEDILLGREKSARISDRETDYQKRRHDRVLTPTRADGNAESYRDVMARRELEREEERVRKAIEEKKANGEVVHHTATLIKEDSGDKENDEAGSTEAVASGRKRKKRWDVGVEEDANMAPPSTEGKTKRSRWDQTPAVGGVSVDETPKRRSRWDQAPAATPMGNQGLVTPMHPSQMGGPAIPTTFGTDISSRNAPLSDEELDMMLPSEGYKILEPPPGYAPIRTIAQKVMATPLPAGGFMMQDPDSGRQLAKQLPTEIPGVGDLQFFKAEDMAYFGKLTDGSDENSMSVEELKERKIMRLLLKVKNGTPPMRKTALRQLTDNARQFGAGPLFNQILPLLMEKTLEDQERHLLVKVIDRILYKLDDLVRPYVHKILVVIEPLLIDQDYYARVEGREIISNLSKAAGLAHMISTMRPDIDHVDEYVRNTTARAFAVVASALGIPALLPFLRAVCRSKKSWQARHTGVKIVQQIPILMGCAVLPHLKGLVDCIGGNLNDDQTKVRTVTSLAIAALAEAANPYGIESFDDILNPLWSGSRKQRGKGLAGFLKAVGYIIPLMDEEYANYYTGQIMEILLREFSSPDEEMKKVVLKVVSQCAGTDGVTAGYLKENVLDEFFKSFWVRRMALDKRNYRQVVETTVDLGQKVGVGEIVERIVNNLKDESEAYRKMTVETIEKVIASLGAADIGERLEERLIDGILHSFQEQSVEDIVMLNGFGTVVNALGTRCKPYLPQIVSTILWRLNNKSATVRQQAADLISRIAMVMKQCGEDALMGKLGVVLYEYLGEEYPEVLGSILGALRSIVTVVGINQMQPPIKDLLPRLTPILRNRHEKVQENTIDLVGRIADRGPESVNAREWMRICFELLDMLKAHKKGIRRAANNTFGFIAKAIGPQDVLATLLNNLRVQERQSRVCTAVAIGIVAETCAPFTVLPALMNEYRVPELNVQNGVLKSLSFLFEYIGEMAKDYVYAITPLLEDALIDRDQVHRQTAASVVKHVALGVVGLGCEDAMLHLLNLLYPNLFETSPHVIDRIVEAIEAIRMAIGPGLVLNYVWAGLFHPARKVRQPYWTLYNSAYNKDCVHSLDVIAGYPNASKTGVPAEPAFTQASPRIISPRCGAEKEKKVEKIIQTSFPAPCPVDIHCFNYAKVYHNTFSRQIPEHLRRVSVYNVNGSVTSPEALTGTGCSSSATFASSSAVTYDFKKNIAGIVSFNVDSVNGDGDQFIGISFTESSLWINENGCDATADAGIDEALWFSVTSGGFYKAETQHQRGGFRYLNVYHNTSGSVEVSNLTIQYTAVPHKAENELRSYTGYFHSNDDQINRVWYAGAYTNDMCTIDPTAGNSLVHLGVINSNSTITEPVTWWNNYTIANGTSVLTDGAKRDRLVWPGDIAISGPSVFVSTNDMITIKNSLDSLLVLQNSSGALPYAGIPFTTILNTWSFTYHLHSLIDIHDYYLFTGDVGYLQEHWGQFKLGMNYSLSFIDETKMANVPVGNADWLRVGMGGHNIEANSILYYTLNLGRKLSKVLNDSAATSSWPSYAAGIKSAANANLWDNTANLFRDNDTLPLTTLHPQDGNAWSIFSGLVDSPSRALLVSDSLAARWNEFGAPAPEGGGNVVSPFVSSFEIQAHYLAGRADRAVQMIKFMWGDFMLDDPRMTNSTFIEGYSTDGSLHYAPYKNDPRVSHAHGWSTGPTSALTFHGAGLMVTSGAGKTWSVAPNLGGLTDVEAGFQTSLGSYAVKAVGKSGKLTNIEITTPVGTTGSISVPYTNQTATMSLQRKDGSSAATTYHIAAGNATNGKYAVEDVAGGNWTVTITY
MPKLWFSGESDNYKLEDEEKASATYSSLRTGILSLTPGDQKCRLYCSGPRCRFCIVVTGQTEIQAIDGLYSTWITSDILAMARLQVEHFDSLGIVEKFKTNGIQSVINLQESGEHSFCGSGNLTSGFSYDPENLMRNGIYHYNFPLPDFQACTPNRLLDIVKVVDFALSHGKIAVHCHAGHGRTGMVIAAWMMYALGMSPSQAVDTVRSRRAKAVQSKEQVKTLHEFRLLIRNNGGMIIPKNKMTHISEYVAYNQKFISKPESRLYGKIPKIVYIAMRITLQKMYSSVNFEVENDYRMKIKCEGPLPENKSFDEQLLNAQLNDDDHEKTHFWYMDQVKNGLSISTISRQLENEDFRDIIRLLDLFFHSTFHQLTHKEEIFAVLQNWDQTEKDWSPTFWFLLKCIREMPIPLHLALSRLISKWFLRSEVEIASRIKHILSSPVTSNE
MFGNKFNTAKVETTSRLCVGRIKLLRNKKQVQLKQSQRDIAELLRAGKQEFARIRVEGVIREKLLLQAYEILELYLELITVRAQLLAKTKELPRDMMEAVSSIIYAAQRINDLPELSTLRQLFGAKYGKEYATEASADATTAKWQVNANLIRCLLVEAPQPEEKLAMLSEIAQEGGVEWDLAAAAREMGVMAPGGAMQAGAMPLPPLTAHSSGHSISSAAGGGGGGAAGPAAIAGPGGGGVGGGGGGGGGGHGGLPPPPHQQQHPAAAQYANAHQAAAAAAAAAAQANAAAAYAAQMAHGGGGAPPPPGHPSGGPPPSGSGAPPPPGWLVAPGSEHGAPPPPVGPPAAAGFQHPPAHGGPGAAAPPPPAVAHDDGDPRPGGSGFVVRSNEDIQRAYDAALGPPSKGAPAAPQLPPDNSPHLPSPPATLPGSAPPPQVEDEYEELTRRLEALKKS
MPLSGGGVTASVRPDEGRHHRESTASVRLKAQRLRRALDTDRLEDAVKIAADVAAELRSSAAAELSPKAYYDVYLSVCAELRLLEMYVMESARRGAPVRELYERVQETPLVLPRLYLLVTAGSVYVKSMQAPPKDVLRDLVEMCAGVQHPQRGLFLRAYLSQMMKDKLPHAAAVENGEEDAAKETGAVAGGTVQDSIDFVLRNFTEMNRLWVRMQHDCSPREMELREKERLELRLLVGSNIATLSRLVGSDLALYRGKVLHAILDQIVSCNDAIAQEYLADCVAQVFPDEFQLATLDAFMQMCGKLKKGVKMRTILVSIIDRLRRFSASSADAANTARDAHAFDVFRSEMPGVMRRQGTSLPLTDRLRIYSSLMSFALESEPERFEHVDNVLGFCVADMDKFLGGEHPKKDGISPRTAVRLSSASEGKDRSYSALSAEDERLAVNVLTMLLEAFGSVGSVLQLENYVVLQRFLSYDKQRALAAQLLMSAKGYTPCIEDEGTLEKLFKYVAPLVQDRRVDERGMSEKEGVEFERFDVTSLTHHHEYLLALIPQSHMSAVPGGKPEGGGTAAADDVQVSERYTIEEMATFQEDQELVAKIVYLCDDTDVERALSLYASLRQELLHGGPRRVPITLPSLILASLRLALRCQAEEKVEVVEDVLGFAGECVSLIPDSHALLALRLQLHVAATGASLGKHAWRFVYDNLSEAFVLFEQHITAAREQHTALELMIVSLGQTQRSLDGEAFAALSRRAVKHATQALTRSDQCVLLCLCAQLFDVEHAGLARECVDRARRAAVACMNAAERVLLLLDVSRTAVAVHEAGVCDVTEENRLADTLGKIRDILAGRAAKSSPLGKLAAARYQRLVRHLKSCSKVFEGLDYSRL
MASKQLVNNLSKLGLPRQNWMSPLASVRHSSCRGDIEKVTHTGQVFDKEDYRNARFVNAKRYVNENWGIKLIEEVPPKECTERVVFCDGGDGPLGHPKVYINLDKPGNHICGYCGLRFVKKDDHHH
MAVSSVSGAVRVRLVFDYPPPLTPECRMCWLFVDLNKFRVVTDLASIIRQKFGFSNKAILNLFIEDCLLPPNESIYVVRDNDCIRVKLEDLIPAENGSDLHDSSCYSTKKTKKRHRHGSLEKGHLESEDEEHKKKKKRDGENALEFVREVVSNRSCKKKRKKKGKGSSKEDEFDTDDAPKKKNKQVKGKGLENGLEEKHLKKLDVATSIKAGLEHATKNLPSQIPKQNGNNNNSATGAVKKAAKASAQGSSNSSSDSSDDEHTNKRKKGASQATVSKNQGCSVQTKPQHKKTAPLKLANTSKGGKRKTESSSSDSDSDSSSDSASPTLKSKPGGNDGTMSSVDKCIPAVSQNGEKPKTAKRSSSSSDSGSSESQVQEISIPRAFGRGCGRGERFFNGRGPRGRGQRGGFRGRGRGESNQLFYNYDNVQTQQYVNEVATNSSVIIQNPAEITKRDYSALPLLAAPPQAGEKIAFKLLELTENYTPEVSEYKEGRIVDYNPITKQLKLEILSTRAALKEPGKFDLVYQREDGAEVIEYAVSQETVITESWDTLLEPRLIVEPRSEATACTGNAPIEKTDIKKPNTF
MKAVPGGEEAAGERGAGPRRPASDIRAFASSCTLHGLGHVFGPGGPTPRRALWAGAVLLSLAAFLYQVAERVRFYGQFHHVTALDEHESHRLTFPAVTLCNVNPLRRSRLTPNDLHWVGAALLDLEPDEHGAFLRALGRPPAPPDFRPSLTYDLAELFARAGHSLDDMLLDCRYRGLPCGPDNFTAIFTRLGQCFIFNSGAGGAELLTTPKGGAGNGLELMLTVQQEEYLPVWKDTEETPFEVGVRVQIHSQEEPPAIDQLGFGAAPGYQTFVSCQQQRLIFLPRPWGDCSSDPLELESEPGFPGSADPPGPPGSPGLAYSLPGCRRACEARYVVARCSCRMVHMPGNAPVCSPQQYKACANPALDALLRRDAPFCRCPSPCASTRYGKELSMVRLPSRAAAGYLARKYNRSEQYIVENVLVLDIFFEALNYETVEQKKAYEVSGLLGDIGGQMGLFIGASLLTILEILDYLCEVFRDRVLGYFWNKRRPQRRPSDSLLQSRMDLRQSPALFAPSPRTVPASHRTCYLVTRL
MRARLPQAMATQRLEDAIANVVVNPPLEVSPLDERSYRAITLPNKLNVLLISDERSDKAAAALDVAVGHFSDPDELPGLAHFLEHMLFLGTEKYPEEGSYNKFLAENGGHSNAYTSAESTNFHFEMVSKESEAQSETRDSTPRFREALDRFSQFFTSPLFTESATERELNAVHSEHQKNLQNDARRMYQLKKTNCNPKHPYSKFGTGSMETLWDTPRESGIDTRAELLKFYKKYYSANLMCLSVVGPFDLDELQLWVAEMFSGIPNHNAPNPCEEYRDIDHLLPEHRGVEFHMESIQEMRQLEITWPTPTYLDSYRSKPARYVGGLLGEEGDGSLLSALKAKGWADTLAAGAFDQMTFGVVQVSLTLTKEGVEHVDDILGVLYDYLRLVRECKNQEWLFTEEATLAETSFRFRERGPAIHLVSEMASYMHNLPPAEYLSGQYLYKEFNIEKIQEVLSCLTPENGNITIAGKFVSDKVTRKERWYETPYHVESVKEERHRQWTDRKSSTEIHLPAPNPFIPTEFDLIVEPLPDGEDDVEGPAEILRDDYMEVHYKLDRTFKRPKATVILSMRTPLAYRSPWHSVMCNIFTYLLEDALTEYTYAAEKAGFMYSISQDTNGIKLFVQGYSHRIDVLLAAIVKKMNTFEADATRFDMIRDNVERDYINYGKRQPYSMAMYNINYLMEDPRWHVSDYLKVLSDGSVNLKSLTQFSKDILSHMFITSLVSGNISEQKTIEMLKSVQTVIGYSPVPDIEQLHRRVVQVPIGKDIFTRNIHPNPEDNNSAIDVFFPIGPREDIVKDVIVELLSDILNKPVFHELRTVQQLGYCVFEGRGLVESVSGIYIIVQSTVADPDELLSRIDKLLSEAHKEIFDPMTEDNFQDYVRALVASKAEPDRRLYVRTWRFWKELEQGYREYDRIPKEIEALGTISKADVVDFFDAHIAVGGKSRRRLVSQVFGSQHPIANKKPVPEGALDVGNPIAFRRSCPMYPVGGIHDIAGAMSK
MGVWLNKDAYIRDLKRVILCFLLVYMAILVGTDQDFYSLLGVSKTASSREIRQAFKKLALKLHPDKNPNNPNAHSDFLKINKAYEVLKDEDLRKKYDKYGEKGLADNQGGGQYESWNYYRYDFGIYDDDPEIITLDRSEFDAAVNSGELWFVNFYSSGCSHCHDLAPTWRDFAREVDGLLRIGAVNCGDDRMLCRMKGVSSYPSLFIFRSGMAAVKYHGDRSKESLVNFAMQYVRSTVTELWTGNFVNSIQTAFAAGIGWLITFCSKGGGKKILYDILAFAKESVNSHVTTLGPQNFPTSDKEPWLVDFFAPWCPPCRALLPELRKASKHLYGQLKFGTLDCTVHEGLCNMYNIQAYPTTVVFNQSNIHEYEGHHSAEQILEFVEDLMNPSVVSLTPTTFDELVRQRKPDEVWMVDFYSPWCHPCQVLMPEWKRMARTLTGLINVGSIDCQQYHSLCAQENVRRYPEIRFFPQKSNKAYQYHSYNGWNRDAYSLRIWGLGFLPQASIDLTPQTFNEKVLQGKSHWVVDFYAPWCGPCQNFAPEFELLARMVKEKVKAGKVDCQAYAQTCQKAGIRAYPTVKFYPYEGTRRNIWGEQIDSRDAKEITTLIYEKLENLQNHGKRNKDEL
MEMEPRKDKEQEALKVCPETNTISLNAQSPRPALRSMSSQPTIQSRSTRLSPQGRPAGDLHRFPFSSSSNLDPFWVEVRTGGATGRSGPSHHGSELGAEEEGEVDGEEEEEEEEEEEDVENAEEEGSGVMEVMGRTMTPAAVPPCVSTAERRMSKREKNRIKCLRRRQRRRERWRQSQLQESTQSSTGNPSSSSSEDEEDMSAGDREGYICAVCLDVYFSPYMCHPCNHIFCEPCLRTLAKSSPTNTPCPLCRTIITHVFFQKELNQTARTFFPKEYLSRKQNFQKASCAKWPLPSCRKLFRIFGGFQRPSSPIARRQFPHGGGYRLDAMDFEDDSRGWRFDMDLVIVYIYSVNWGCFSSGCVCMSSASNGRKNRPRSAGNIFQIGKPPYRDPERRESTESTRRAQRAVADCRMIVQEFNTLVALYRELVISIGEITVDCPSLRAEMLKTRMKGCEMARAAHHSLALISGPEDGEIHPEICRLFIQLQCCLEMYITEMLKSVCLLGSLQLHRKGKDFCGPPGVDSKIEESSDIPILEDTSSSPTDCPQLCWLVATDIENIERDMREMKNLLSKLRETMPLPLKNQDDSSLLNLTPYPLVRQRKRRFFGLCCLVTS
MSYVSSIHKFSSVKDAVSCRLDGKNWNVVVLKTNRIEIYGFEGDKLVQLGSSTVFSKVRSIKSFRPPLSTKDHLIVTVSPFSYFTVTWDPDKKQFINEVTAQPPASTFFLNKQRNPKLLIDPSNRVICSHAFQGLLTFIPITQRITKKRQKDVPSQSVQDNFTVRIMELDVLDIVFLYTSKTPTLAVLYKDSRSVIHLKAYTVNLAEKELNEDESFACHDIEEGRLIAHYDGGVFVFGEVYVYYVSREKKSSKMLVSYPVTAYSAVFQSFQNGTEVCINERKYIVSDESGAVYMFNIGNNFNVTLEKIGEAPIASCIVALPNDQIFLGSHFGDSKLYRFQNKPGVAGSVELLEVQSFDNLAPISDFCIDHGNGGSFMVACCNAYNEGSLREMKSGIDISDYGVIEMPNVCSLYSVQLQSSVTKYLFVGSISETSVFEISQSGEMDLVDSLCLEEPTIFVGATSDSSCLYHVARSSVCLFDGKQLSYWFADGGAITCAAVYDNAVCLSMTNNQIVFLHKLQVVSKLQVDSDVTALSFLNDARTICVGLWNQKLLLLDSDNTTCTVRETLEVNEKAQSLVCVKLAGIASVALYMSTESGKLITFDIDPVTKGIKQRLTYPLTAVPLNMNTFQTPNGPVLITLGEHPYAVYGENQHLSFAYIGNSDIVCLSHLQHPGIPANTVYATRNALKLSNVNMLQKLHIRRIPVAGIPRRIAATKEHYFVLSVDLQDKLASQGSSIMSSLHVFKKLTYETVLQHEFEDYEIVECALTLPDNERVVVGTGFNYPDRDEPDGGRLIVFRLDEQEKLVTEAVYKTQGAIFSVEYQEGKLLVGMNAVLCTFRYENKTLRVVGSTRTPTYCLNIAASSKDIVVVGDMMKSLTLYNTEKDTAEEVARDFGALWVTSVQPLSETLFFCTTADGEAVTMLWDTKAPQSVERKKLRWKSCYRLGDMVNRTRRGCFVLSSPSRLVKPELMCVTVEGGILLIGDASQHADLLLQIQHNFLEAVPPLGGLDFYKWHERLFPARASAANKDFIDGDLLESIEDLPESTLQKIVQGTNGGQSLNISVPDLLGIISDLKRLH
MTTEPPTCPGSGASTSARTGSAERPAPGPLPIGPPASVSCCKGPLSVPWPLSGHPPTPCPVPGCPQAWHCALNSPIKRRSASVPLVLPVCLPSPGGGGGGGSWPYLSCDQAWVPRGGRCLAPRPLICPRPRGPRTAMDGQFLPVLVLLLGASGLCGQGLGPRGPLEEPPEEKPPEEKPPEEEPPEEDGVLVLSRQTLGQALQEHPALLVEFYAPWCGHCRALAPEYSKAAALLAAESARVTLAKVDGPAEPELAEEFAVTEYPTLKFFREGNRTHPEEYTGPREAEGIAEWLRRRVGPSARQLEDEEDIRALTDTRDVVVVGFFQDLQDRDVATFLGLAQDALDMTFGLTDRPQLFQKFGLTKDTVVLFKKYDEGRADFPVDKELGLDQGDLSRFLLTHSMHLVTEYSSETSSKIFEAKILNHLLLFINQTLDAHRELLAGFREAAPPFRGQVLFVVVDVGADNDHVLQYFGLKAQEAPTLRFINIETTKKYAPEHGAPVTAATITDFCRTVLGGGVKPYHLSQEVPPDWDQRPVKTLVGKNFEQVAFDETKNVFIKFYAPWCAHCKEMAPAWEELAEKYRDHEDVIIAELDATANELEAFPVHGFPTLKYFPAGPGRKVIDYKGARDLETFSKFLDSGGELPAEEPAEVPGAAFPEKPGNTTEPKDEKPGNTTEPRDEL
QVTILEMKELNERQRADHATRMYNKLKSSLQDLENRNLELDQKFNELTRMNMEGQKTERDLRDELSEVVPKSVSDADRRKMALLEEDLVKTKLKMSKLQDIAEISRNQLMSVQSQQQARERELKSLRQQLNDFQQQTDEHALIGQLHHQVLTLQASEAEAERKLNISKQNITKFKAQVFRAEKLNEKDDTIYLTRTECNNKIRNLRRTIQSLRQQFSGALPLAQQEKFATSMMRLREDKRMMQEEIQKMRIDRGRLEDQLMEVEVKSKGLDDLRRAIEDKRGTEQITEWCRKMDTIRLQDMKLQRQVTRQNEQIAYQERLNNQHEVTISGLEEDIVQMLKVQEDHQVEWESREAELERLLDQFQSQQREINKRAKKLEDFSEILPPTTLPLDAQLSKALQTIKVQRQTMTNLQAQIKNLELESDRLKDVRHTLESDVTSRDRIINQLRLHMPTSAVVSQPIVQQLKIATNTIETLKKRLAAKEDSLERYKELLDESRRDHEMMAAAHERDMLTMQNKIHVKTDDAFTKFKQAATSAIQPQGKPPTPAELQHLNELEEMVREQDAAMSALMERVRSSNREISGHKRALMDARKQHDAEKNKIHEDHETLLNVIRTKLAKKHRKVEELTKELEVTSAELTRQKESNSRAPATSMKNLVARLKEELQEKEKQQQQLSHALKELRQDLVQQAQENIRAASATERDAHNVTTLVEKKTSHYKDEIEDLKDQIAQFRRNLKKSEKTESTLKSELHKALEDGEKRLQVIQRWQKNSKNICSQKQKKLKKYLFPKTKKLKKYLFPKTKKLKKYLFSKAKKLKKYLFPKNKKNSKNICSQKQKNSKNILAKWDAKKQWQNKVETLKTKLQEKENAIVALEKQISTLRASNTRLEREKLRKPLGPPIHSNSTEHAVTPSDQVVRKHLHTIEDLSRCLCDVIIFDLRKMTTLPHNQVITEMKVKNEKLSEQLEAMQKEILIAEKDESMTSQLQERENRLQGRVLQLASENTEMQFEIEQIKLDVPRLKERVDYQQRFIDLLKSEKRELEQRIERIKLQKKVRYGKTIPELEKTVVLMKKVVERVQRENDQLKKAPGVVSNQLLEQLKLENQILKNRIDEMTQQIGGQLSMRYESKTQSVEKLVRENEKLRKDLDRQATTRDKIRDAKQNLQVQHNKLLKEFEEIKKKLLLAESKAPKLNGTGSKGYNSAITARMLESKLRKTESELEKKTKEVAGLKGVLEDQRDKEDQLSPFNNQSIQSRNFTHQVEILERFPSGAGGSDANTVRELQLTRLTVARLENEKEELSHMIKLTNQKLGDEKGPEENSVKAENVRINTEMLVLRKENSHLANEVARMREELSHFDGEFFDEIEDLKFNYSESVKKNVAYEEQLRALSQQFGIAIQLP
MSGFGDGYVGTAQDAVKIRRLEKQREAERRKIEELKNKSSDGQPGLLQFGSSTSENLTSNSMDYDFQILETAFKKETVGLVTREQYVEKRVNIRTKIEEEEKEKLQKLQQEEEELQMQKRKKRRVRGDPRLSFCDEIENGSDEDEFENHEPLTITYSYWDGTGHRRVIQVRKGDSIGEFLRAVQQQLAPEFREVRTTSVENLLYVKEDLIIPHQHSFYELIINKARGKSGPLFHFDVHEDVRTIADATKEKDESHAGKVVERHWYEKNKHIFPASRWEIYDPTKKWERYTIHGD
MPDSEPKQGTKRKKFPVSALPGYPPDCDRTHTHERRTTFQACRHLGQCTNTCPCVKSHVTCEKSCICSPSCPRRWRGCTCKREGRACTLENKCICAKANRECDVDLCHTCGAAEVLDPKNRYDDAFSNNCCQNVALQRDMPKRTLLGRSAVAGFGLFVGEDVKGGVFLGEYKGEVITTEEADRRGKLYDRRGVSFLFNLNSNQVIDATRAGNKLRYVNHSAKKPNCYARVFMANCTHRIGMFARRDLIAGEELFFDYG
MHRTARNFAEIKPNLLFRKAKMARKSAEKYVAKKIQVPELQGEALFGLHSVLEAIRSGKRDFHSVFLKKAVENRADSDARIKEILSRIDELGIQKTLLTDDQLDRLTEFQLHNGICMDASALQFSNFEPKTVSIFVDKVLDPGNLGAIGRSAWYFGADGLGLVKGRGPKSITPAMIKSSCGALEHLPVQQFLNFNEFRDKIKAAGGELVATCDPGAAEKAGISAKSLDQWTPEKPVGIVLGDEGVGISRGILNLCDTVISISPVRKDGSNVTSLNVSVVAGILLHHISLQNRTN
MDQQAFRALLSAPSAASTSDRTKKPARAGGRPAWGASSSRPENGRNQSDQTSESKPPSSLKPRKFNSKNEESGQKKGKDVESGYRDRALERRQGKDGDFAEAESLLEVIFFICARVAAASDQVDRELLEQQTKYLGGDERHTILVKGLDHALLERRKAELSIGGQLGQVTDDDLEAAFEETQRQEPNQLHDQLPSSKRKSSGKISQRDELLARLKSSRSNVSSSVPDDLVVVEKLKTVGKFKPIGSVEKTPSEIQEQERKERKKRKKEKKEKKLQKAAKADADKPSPKALKSSDPREPSSHPK
MFFTCGPNEAMVVSGFCRSPPVMVAGGRVFVLPCIQQIQRISLNTLTLNVKSEKVYTRHGVPISVTGIAQVKIQGQNKEMLAAACQMFLGKTEAEIAHIALETLEGHQRAIMAHMTVEEIYKDRQKFSEQVFKVASSDLVNMGISVVSYTLKDIHDDQDYLHSLGKARTAQVQKDARIGEAEAKRDAGIREAKAKQEKVSAQYLSEIEMAKAQRDYELKKAAYDIEVNTRRAQADLAYQLQVRAATLG
MAMATSSAFSMAALNSVLPSGFAPQTRHPVACARLATGVSVKRSAAVVVKPISASKAVVFQAFDGLRNENALQLRTGATFGVMGLGISNGAKWFAMRHGRKIHRLGRPADQRRALLRGLTTEILRHGRIKTTRARATAMRKYVDHMITLAKGGSLHQRRQALGFLYDKQLVHSLFAEVPERYGERNGGYTRIIRTMPRKGDNAPMAFIELV
MRRFVRYRLTRCIPCGHVYGRSCLEKWLAQCGKKSATCPQCGKMFRQKNIINLYAPEIVVPNNDLEKQVLSLRDKNEFLENQQQKLIEEIKEYKRQILHQQRLINESSSKRQNEFVLDGARVMGIDASSQIIVASGRAPGVSAEHVLTKICMFSRQETKVRLPPNTKAVRDICITPGGLAIFASLGRKLSLLSMTTNNVVLHYDLPAPGWSCSGDQTGPNHVYAGLQNGMLLVFDTRQTKGPLHSLSGLSTNPVHTIHSVVDDNGSTNIISASSIGPCIWDVDGNENRPNLLTGMENQGVCISLACAAPSSDLIVASFRPRVEFSGDGSASQMGISQSPTLSGSGKLGCHALLRRTSSTSFVKEQICNGNVSELRMSKSAIIPCSGTGQHLFAYGDESLRGVRTWRLPSFQLFADLRPHHQPILDLSRTTGRPAKERAHREKAFRQSEAGRTNTTDRHHKSHQHNPPGGGPQLTSSSDQARRALNVGRMVATQQHPAEVEVSYGNEPVVLLSTGRKEGRKEAGSASDLCNNCKRPGHFARDCPNVSVCHACGLPGHIAAECSSKDLCWNCKEPGHMANACPNEGICRNCGKSGHIAKDCTAPPMLPGEVKLCNNCYKPGHIAVECTNEKACNNCRKSGHLARNCTNEPVCNLCHVAGHLARQCPKSDEINERGGPPPFRGSDALFRGGDALFRGGDAPFRGGDAPFRGGGGALFHGGYSDVVCRACNQVGHMSRDCMGGAFMICNNCGGRGHMAYECPSGRLLDRFPPRRY
MTEHKGSTSLFAIFLLSLYSLFLFPYTIYRVFGGGSEETVVQPYVQGKQKKSTASRYLRKLFNKGNLVLLGLWVLWGLLLWYVQITSKDLKPFDPFEILGVEPGATTPEIKKAYRSMSLLYHPDKNPDKKAHAYFAEYITKAYQALTDEAARKNYEKYGHPDGPQALDVGVALPTWLFTKDSRLAPLMLLGLVGVGILLPLGVVSWHMLNSNRYSGPNGVMQETLSFYFHSKYSVKEAQSLVRIPETLVCAMEFITLPTPSEQSYGLEELRKLTLRNNGDLKDKPTFWKRRASVLKAHMLLLAHLDREHDNIPATLQADLRFVLTKTPLLLDEMMKIAVLPRPPAGYGWMTPALAIVEMMQCVSQALSVSNRKPLSGGGAKAGAADGLAGLLQLPHFDGDTVKKLKKKRVTTLKELQDVAPAELPETLKAAGLEDAGVEAVTTFLATLPAVHVRAECEVPGEDEIMEQDIVKCKLQLLVTRPAHNSPGFEAQAPQRGSSKAVRAFTPNNPIPHDEAWHVFLVDPAANAVLSWSKVGLVEAEAVGFSRPELAEDWEKAAAAEGADKKDGDRSRSKALATADKFISRYGNGVQRKDGGGGDKEGGAGGKDGAGGKDGEGEAEAGQVVELVFAAPKAGKHELQVVVMSDSYVGCDRTIPLRIRVVPLTRAAQEGRDAKSLAKAKEWADSDGDDSDEEAAARRQRRQRKKEAKEAREAGEAPASDAGSAAGDGDSEEEDEDEDELNSDEYDSEESGELESGSEDEAEDAAAAKGRKPALPAAGGGKEAIKPVEVSDDEDEEEEEEDE
MAKSTTKVAKPSKAESKAVKSNGITKASKAKDSAKSSDKTIEKKKKKVVEPESSDSDSESDSESEASASDSDASEEEAPKKPIANGKKAKAAEESESDEDSDSDSDESEDEKPAAKANGKKAAAEDSDDSDDSDDSDSDKEDEKAAPKAASAKKDDSDSDSDDSDDSDSEEEEKTEAAPSKKRKAEDEIDEAPKKAKSDDAPMTLFAGSLSWGVDDNALYEAFKSFGNIVSARVVTDKNTGRSRGFGYVDFGDSESATKAYEAMQGQEIDGRALNLDYANAKPTEGKPQDRAADRAKRHGDTLSAESDTLFVGNLPFDTEQDTVRQFFSEVAEVASVRLPTDPDSGNLKGFGYVTFNSIEDAKSALDAKNGASIGNGRNSRAVRLDFAGSRPPQNGGGDRRGGFGGGRGGGRGGRGGGRGGPRGGGRGGFGGRGGGRGGFSGTKTSFD
MTIEIPSSNRKARIGVMGVGRMGKRHARNIAEFAPRAELVAVSDPYPEALEWAKANLPSTVKTYSSSEELINDPDIEGILIATETAFHAEYAIKVIEAGKHALIEKPISVDIELTKPVVAAAKKRPDLKVMVAFSRRFDASYQEAAKRIEDGQLGSAYLIKSCTNDLYDPTGYFLNYAKKSGGIFMDCGIHDIDIGRYLLNVGNTDGLKNPAKQVSKVFATGLNTVYPELAEMEDCDNALGIIEFENGSKLNIHLSRTSIHGHDVVCEVFGTKGKFVINAVPNISRVEIRDEHGVRTESHPSYYERFFEAFKTEVQTFSSCILDDTPVPTPPHDALEAAQIATALTHSFRTGNPVYFDDNGEPILK
MPSFRDDHILVISPGSQVTLAQLGLPESFTPAKLRLASRMFPALESGTWTWTKVREAREGEKDRLLATAMAGHDDDDDDDDDDEEDDEEDDDEEEVEEGDEATAAGTRHEGGSTEGPKASESTIKEVVNAAAEDTAKLDISEKKVAKTEEEGVAIVKDEAKPSGSELKVEDSEMMDEGAVWCMKEGKVVDWGCFFALLQHVHETINPTFHTPILMLCPPAFTPSDKEMITQFVFEKLKAPGFVLMDMALATLWAYGLSTSTVIDVGLEKTDVTPILDFAIQERARETIPGWGGESMTKHLMKLLPELKYEEVEQLKRSPICEILHSGNLLPNATSVNTAIAAGNDKMKRAAEMDGSDLIDEEEGTMNVAAIVASGKTHEFLAKREKEKRGEAERKLPNRERETNSFWVVEKKKHGDEPTSSSAMILDEPQSAVSVSAPKLPEVVVGTEAPPAIPVATVAAETPSASTVPAPEVVPTDAAPITPAAPTAPADSTDSAPTAPPVATSTDEVAATTAVAPIPPVTTEAAAAAGGAIVEKPETEDSAPEPAKPAEIVETTVATEVVATVEATITNTTVTTTATTAPQVTDTTVTVAQETEVAPLPAPAPVVSDEEALRKQREKERRKEEKRAAAEGLPKIGEDEIRREIQVGVERFMAAECGILQELADCIWRLWESLILVGNGSKIRGFKDALLQTIQSKYIIPPSSATIFSSELPSNMSTPAATGTSTPVPQAGPSSHTGANPLLVAATTSNLPLPAIGHHGHHSSHGQTPTNIKFPRAPEYFPEWKDAGFEEAAFLGAQVAAKVLFIVDQGASGGFMTRVEYNEGGPAAIHSL
MASEGENVVMESPGRRTRSGRKAASPAASLPTRSTRRTSKRNVQLSDHEEEAEEQVVMVQEEEEPFRGTNTAEAPALEPQFEETQHQIEDDVEMLPAEAAGVDEKSSSFPFGTVAELHSETSDDIKETRGQAGVDTLLASLAGDNANSLPSVGGNDESDNVKKADFEYNVDSLQPQMEKMNSSEDSSSQHAIAEDLADADTSNATIVNTEIVSEDELPLPSKPEINDAEEVSDEELPAPQRAELPEDAEVISEDELPASNNNNTATEPKAPLKRKAENESVKSTEDKDASSHESSTKDKSSEQYNPGSPTSESNDAQPSEKKLKVEESEPKEKKKEKERDKDKEKDKDKDNNKDKEKERKKLPDLDKYWRAVKEDSTDFTGWTYLLQYVDNESDAEAAREAYDTFLSHYPYCYGYWRKYADYEKRKGIKANCYKVFERGLEAIPLSVDLWIHYLMHVKSNHGDDETFVRSQYERAVKACGLEFRSDKLWDAYIRWENESKRYHRVVQIYDRLLAIPTQGYNGHFDNFQDLINQHDVTITLANEEVIRLRKDFHERQQSKSSKSSSKHRRDSSSSSKDKDSKEREREKDKDKDKDKDKEKRETVGGGVGKSPKDTSETQVDESDSTTDLTTESESSHAASKPAMQIDFSDLSTLNDEEVVSIRDRAISARRKVHKLTVSAVTARWSFEEGIKRPYFHVKPLERAQLKNWKDYLDFEIEKGDRERVLVLFERCLIACALYDEFWLKMLRYLESLEDQSGVVDLVRDVYRRACRIHHPDKPSLHLMWAAFEECQMNFDDAAEILQRIDQRCPNLLQLSYRRINVERRRGALDKCRELYKHYIESTKNKGIAGSLAIKYARFLNKICHDLDAGLAALQQALERDPANTRVALQMIDLCLQRPKVDEQEVVEIMDKFMARADIEPDQKVLFAQRKVEFLEDFGSTARGLQDAQRALQQALTKAKEAQKKSDGSPSRKNSSSSKEGPVPTGSAAAAYNNGGSAAAVAGYNYGAANPYYGQQNTAAAYPSQTPQQASYDSYYNQWGYGSGGASANSGGSGYNYGQWSGYGNYY
MVCFHPLCIVGLLVPSSLVLSRGDTNLLPSSSSPPARSTSSSTTRTFLTSHSSLGEHALWTYLRHDAVKTGRVLLGATNPLASAPGTIRGDYAIDVGRNVCHGSDSVENAQKEIDLWFSKEDLVTYKQSQHSWIYEK
MASRRPDSFDGLGYRGRDDPLYGAGYPVRSAGAPAEPQLHHWVTTPPDIPGSRNLHPGERTPLFDDAPGEIAGSASGWEAPNPGMPPAEQLNRFAGFSVGFVSLFTENVLSHPCIVFRRQCQVNYHARCYHLTPFTAVAVMYSITKAQGVKALWKGMGSTFIVHGVTLGAEGIISEFTPLPRELPHRCSWKQVAGHFLLKGLTAVVALPFYCASLIETVQSEIVRDESSSGLLDCVREGVARLLGVGAPHSRRLLPLRCLLLPAALHAILRYAVATSIQRVVLWLHQRSKKQRAEPSNPLDAYFPELAASWAGSLVADVVLFPLETVLHRLALQGTRTIIDATDGVVAVGNGGSPLVVPVNTQYDGFSDCLHAISRKEGGAGFYRGFGVLVAQYALHGALLSCYLATTKSHQIVSPPPQ
MKNLHYPLASKLPASKQLICAAAIGTREEDKHRLKLLVEAGLDIVILDSSQGNSMYQIEMIKYIKKTYPEIDVIGGNVVTRDQAAALIAAGVDGLRIGMGSGSACITQEVMAVGRPQALSVRRVTQFAARFGVPCIADGGIQNVGHIVKGLAMGATTVMMGGLLAGTTESPGEYFVSNEGQLVKAYRGMGSIAAMEDKKAGGNGKDSKASNAGTARYFSEKDRVLVAQGVAGSVLDRGSVTKFVPYLVAGVQHSLQDIGVSSLQQLHEGVNNGTVRFEVRSASAMAEGNVHGLHSYDKKLYS
MELLVRFRNCTVVTDILEKVDRTLEFLSFVRVYSLRRPDLVLPLFRVLRDTQVETIEYWQAIELIALAAADVSNYRIFNWCCDKIKKRFGDNWRLHRLLGLFHEIRLDYRAAAAVYENSLVKHPSCPQLYKRQVAILKSLNSYEQAAVVLCDYLKNFMVDEESWCELVFIYLYLRKYEEAAFAASELIILNPSNWFYFLLFAEIQYNIGSYESLVTARKYCCYVCKMQKSCPRVFYDLLLVCWALGKFPQSSKDVNRRLLLFASKHLRQLYKNSSLLFAVEELLTHSSSRKLKYQTND
MTSKRDHERDAELDKKIEALRRKNEVLMKRYKEVEEDKKRAEEEGMALQSRKGKADDLTITISKSTSDSRIVVSKPISVSSPAEEGQREAGADRAKESSSRGHRKQLTVTMAGKKGKRVVSEKPDKKPVSADIKGPTDDGPGRSVESPGRGKQPPHANKRDPLVQDQAQQGPEHNEEHHRLSTPSQEPASQQASTDLNIPTSKEEQEEYIRWKKEREQIDRERVARHKNAKGQWRRAWDMDKTENMFSDRALPDRDWGASSRGGRNSRRGQSRADSRGQEKRGKEKKAKNVPATSSKAKGIDRLTGRARRWEENEVGDNLQMSDTTLEEFVEELDALTDAVAEECKDRDSAVNASTTLLSPSTSEDATPSAGLATAEDSSPRTSEKRVRFSEESLPLAHTRPTAPSQDSAHSESASPTSLNASLPPLEASKCVQQDQGGCPPALLVAEQQSSESECTKTDSSPSGASSPPSAHREPHSVHPAELSKCNSTNAEESGLSVLSLEVGETHPAHPTSSDKAREQGKIV
MGGDGGSLNNTRLELVQVRKDILGKRKKSSNGAPGDTKEANYRTCAISREPLRPPVVACKLGYLFNKEALIYFLLERKAKTKQEELYNSTDAFQHIKSLKDVVDCSRSLRGDEESGFRLMCPVTLEEASSKRRFYVLWKCGCIVSENALRGTGFMKGESNHSQSCPVCYSSGLTQTDLVLLNPTAEEREKRRKKIISKTTTRTQSRLSNSGSFLSQSNSRANTSCEKKSSQNLLSSIFVNNKTRKPEELFTGAVR
FLHLSASVLAPPPEVTTAARLGWCPVRPRGGGGGKMAAAGAMERSFVELSGAERERPRHFREFAVCDIGTANAVAGAVKYSESAGGFYYVESGKLFSVTRNRFIHWKTSGDTLELVEESLDVNLLNNAVRLKFQNCSLLPGGVHVAETQNHVILLILTNQTVHRLLLPHPSRMYRSELVIESQMQSVFTDIGKFDFRDPYNYQLIPAAPGLSPNSTTSAAWLSNDGEALFALPSASGGIFVLKLPPYDVPGMVSVVELKQSSVMQRLLIGWMPTAIRGDQGPSDRPLSLAVHCVEHDAFIFALCQDHKLRMWSYKDQMCLMVADMLEYVPVNKDLRLTAGTGHKLRLAYSPSMGLYLGIYMHAPKRGQFCVFQLVSTENSRYSLDHISSLFTSQETLIDFALTSTDIWALWHDAENQTIVKYINFEHNVAGQWNPVFIQPLPEEEIIIRDDQDPREMYLRSLFTPGRFTNAALCKALQIFCRGTERNLDLSWSELKREVTLAVESELQGSVTEYEFSQEEFRNLQQEFWCKFYACCLQYQEALSHPLALHLNPHTNMVCLLKKGYLSFLVPSSLVDHLYLLPDENLLTEDETTISDDVDVARDVICLIKCLRLIGESVTMDMSVMMEMSCYNLQSPEKAAEQILEDLITIDVDNVMEDICSKLQEIRNPIHAIGLVIREMDYETEVEMEKGFNPAQPLNIRMNLSQLYGSSTAGYIVCRNVCKIASTRFLICRDLLILQQLLMRLGDAVILGAGQLFQAQQDLLHRTAPLLLSYYLIKWGSQCLATDVPVDTLESNLQHLSVLELTDSGTLTANKFVSSPQTIVELFFQEVARKHIISHLFSQPKAPLSQTGLNWPEMITAITSYLLQLLWPSNPGCLFLECLMGNCQYVQLQDYIQLLHPWCQVNVGSCRFMLGRCYLVTGEGQKALECFCQAASEVGKEEFLDRLIRSEDGEIVSTPRLQYYDKVLRLLDVVGLPELVIQLATSAITEAGDDWKSQATLRTCIFKHHLDLGHNSQAYEALTQIPDSSRQLDCLRQLVVVLCERSQLQDLVEFPYVNLHNEVVGIIESRARAVDLMTHNYYELLYAFHIYRHNYRKAGTVMFEYGMRLGREVRTLRGLEKQGNCYLAAINCLRLIRPEYAWIVQPASGAVYDRPGASPKRNHDGECTAAPTNRQIEILELEDLEKECSLARIRLTLAQHDPSAVAVAGSSSAEEMVTLLVQAGLFDTAISLCQTFKLPLTPVFEGLAFKCIKLQFGGEPAQAEAWAWLAANQLSSVITTKESSATDEAWRLLSTYLERYKVQNNLYHHCVINKLLSHGVPLPNWLINSYKKVDAAELLRLYLNYDLLEEAVDLVSEYVDAVLGKGHQYFGIEFPLSATAPMVWLPYSSIDQLLQALGENSANSHNIALSQKILDKLEDYQQKVDKATRDLLHRRLL
MASLSRPSLPSCLCSFLLLLLLQVSSSYAGQFRVIGPRQPIRALVGDEVELPCRISPGKNATGMEVGWYRPPFSRVVHLYRNGRDQDGEQAPEYRGRTELLKDAIGEGKVTLRIRNVRFSDEGGFTCFFRDHSYQEEAAIELKVEDPFYWVSPAVLVLLAVLPVLLLQITVGLVFLCLQYRLRGKLRAEIENLHRTFDPHFLRVPCWKITLFVIVPVLGPLVALIICYNWLHRRLAGQFLEELSKLSSLSYKQRIKREERETEATRGRGGLLRDHSPRGKEELESLGGGKTPPGRDRGKRPAVRHIYRWQRSWRHSHLLPDPFLLHCP
MLKQQQQPGSGGRKASNGTSGPASMSSPVSGINNANRAPAGRNRSSAKPSFQSSPVFEGVYNNARMLHFLTAVVGSTCDVRVKNGSAFEGIFKTLSSKCELAVDAVHKRNEEEGSTSAPPRREDITDTMIFSPSDLVTMICRDVDLNYATRDTFTDTAISSSRINGEHKEKVLQRWDGGDSNGESYDLETDTSNGWDANEMFRYNEVKYGVTSTYDSSLSMYTVPLERGNSENYRQREARAARLAQEIESSPQYRSRVNLENDEGRTEEDKFSAVARDGNDRERGRESPRDKERERGRDSPGASNREGKYIPLPQRQREMNRERGERGSGGPPSHNRLSGGYRSTPPSSSSPKPPLPSAAGPQPGVTPSERSSPLSGRVGAYAPHHSQGNASPSPGSGPASPYTPASPGGPSSSSTSASTAPSPASPPAPHGHTVPHSHSLPHSLSDASRPVNGVAARTSPKAQRPPQSSRTSRTQNSHAQSTATRSPKSGSSQDTPYLDTSSVSLPAQKTSGPAPLFPVDVNEILGAAAKERSGESPSTTEESKTSKAPSVQQRSHIEELRKFGKEFRLPPSGANASSPSSPAAGATPPAVSEVSQPSAANPTPSDAHPPSESKPQPAAPSPSQTQPSPAVSEDPSKDTAATLGTTTAAATTPLSDRQSPATPQPARTPGSEEVRSEAAERTEGVADQVKKSTLNPNAKEFNPIKPQMPMTKPNTAPTPPRPTPQSPVVLQHPGGQGPLYNPQPYLSSYISQIHSVPPPQMYQYTMSAVSQGKYPRAKGSVVGQRSDHGSSAPPMLQAASAAGAPLVASPYPQSYLQYNPQQYGQQQVIQAMTPYPGQPMYSMLQGGARMIGQGGGPHPQALGPPGGPQFSAQGDGPQGPQQGIYAPQSFSHHTGAVHQPQPSSTPTGNQPPPQHTAPSPGQNAQSGPQPQSLYHSGPLSAPTPPNMPPGHTSPQGSYSIPGYSIHGHQGIPPTYPLGQIAQAHVQGAISGPHHSGSHGQPQIVMLQPQQGPGAVPQHPQHGPQQGAHQHFYIQQAMQVQTHPASFHPPGN
MGVNGAINQVRYSSTGGMYVTASKDGAIRLWDGVTASCVRSIDGAHGAAEATSANFTKDQRYILSSAKDSSVKLWEVGTGRLVKQYLGATHTQLRCQAVFNDTEEFVLSIDESLNEIVAWDSLTTEIVARWPSNHIGAPRWLEYSPVEAAFVSCGIDRSIRHWT
MRTAPNVIITGTPGVGKTVHCEQLAQDTGLRHLSINQVAKDRDCFETYDEELKTWIVDEDKLQENLDAEIFGVLLEEACEAFDEEVVVELMSEKDDDVEGNCERISSWVSSWKINQNLNAN
MNMDIGKALSDVGGLRDITSRANNSLPPTPDSSPAAPSKKHKLYDFLESRGKIETPRKRIVFEKKPLLHKPVHIQKKPAQLCKELLIRQLGGSRSHPFSTKTSRHVGGRLNLETYYSRPSECLMMLNQLPFCLGFANNESLLAVCTETGALELFDSRFYDRQNEENQPSARRIHGWLAHNNAIFSVNFSKDDSLLATSSGDQTSKVFDLSTQQCITRLGRRGVDGYHSHSVKQVNFCNDSPYNLVSCSRDGSIIFWDMRTHGITIDGEHFQKPVLRIRKAHENSGRDCSITSATWLPQSTSQVISSCSANSALKLWDLRTVHTVRPLPAATTPELTTSKRDFGVTNVCTSPDGERIYAASRDSIIYEYSSRHLNSGFCKTYKDPRLRISSFYVKLACSPDGATLACGGGVQDKTSGVVVFDTTRNCSSSAMLTGGHTKDVTAVDWSSEGQLASISDDGSVRVWNSSLHGSAANLREKNFSEIFYWGFSEK
MQCTSFHNGKTKKSSILYLPPFYIFQLLKVLNEECDQNWYKAEISGKDGFIPKNYIEMKPHPWFFGKIPRAKAEEMLGKQRQDGAFLIRESESAPGDFSLSVKFGNDVQHFKVLRDGAGKYFLWVVKFNSLNELVDYHRSTSVSRNQQIFLRDIEQVPQKLHDCFHNNQISLTGHVKNLETGRVYSLLTIFLQKRHCPFGSFFFGGGELHLMSSNTTKRSHFLKFENKPLQQPTYVQALFDFDPQEDGELGFRRGDFIQVLDNSDPNWWKGACHGQTGMFPRNYVTPVNRNI
MLKRGRNVTDSQDVTDSQDSMKAFFSSDHILNLHLCLIFLPQGQSQSGGHGPGGGKKDDKDKKKKYEPPVPTRVGKKKKKTKGPDAASKLPLVTPHTQCRLKLLKLERIKDYLLMEEEFIRNQEQMKPLEEKQEVHAVIGVLMDDTDPLVTVMKVEKAPQETYADIGGLDNQIQEIKESVELPLTHPEYYEEMGIKPPKGVILYGPPGTGRIDRKIEFPLPDEKTKKRIFQIHTSRMTLADDVTLDDLIMAKDDLSGADIKAICTEAGLMALRERRMKVTNEDFKKSKENVLYKKQEGTPEGLYL
MSRHPEVKWAETTDKIFLTVVLADSKETKVNLDPEGVFDFSAKAGPENHVYELKLELHDKVNVEESKINIGERSIFCIIEKAEPERWDKLIRGGKAPHYVKVDWDKWVDEDDEGNAGAGDMDMGGMGGMDFSSLGGMGGMGGMGGMAGLEGLGGMGGLEGLGGMGGMGGMGGMEEFEDSDDEEETAQSGDKKDGAVKEAEEQTTSGKEDK
MDDSPRSSKRRKLDTPKRIESKAAAKASTRKASGRLAKNSTTVTNGSASKVEEKPAPARKGRPLKGSSNGTSAKSTVVEAIDVYDDIEGALNVEVSSRPSRRPQAASREESTSTGPPTDAPSIKPIAKRGKGRPTKAETASRNAAKKLANGDKNGVDAEEEVKTATVPAKRAKRTPAAPTRKPAASRANARKKKETSAVSEEENDTDELQGETKAATPPKPRSTRKPAASTRKKAATTETEDEEAVAVTPSRSTKRRKATEERTTIPETEDELAIASPSSLRKPPPSARRRFNRTDQIRNDDEERWSDVEEQTNGHEEDDMDVDGNSILGSVLDPTEPSPFNKPTSARKEKEKAALPLLYSNLAPGRELDLLKTIVVERITNKRPSPLVGLDEEFKSVHQLVEHTITAGEGNSMLVIGARGSGKTALVNKVLSEVSKENGGQYHVVRLNGFIHTDDKIALREIWRQLGKEMDIEEDGSGPGKNYADTLATLLALLSHPSEQTGEITDEVAKAVIFVMDEFDLFAQHPRQTLLYNLFDIAQSRKAPIAVLGLTTRIDVTNSLEKRVKSRFSHRYVHLKLATTFTAFQEICKACLLLQPEQLSVQERGILEGGIKDTTPAKKTKRKEATPSSLAQWNTNISRGE
MEASSWDALRKQARRLEAQLDDQMIAYRKLVSMKSDGSENDIESDIERSLKQLQQVNSQMQTWVSSGGSEVLSHTLTRHMEILQDLTQEFYRLRSSLRVKQQHASLLDLRDFDRAKFDVESGDSADQALLREQAAISRSSGQMDNVISHAQATLGTLMSQRSTFGGITTKISNVSSRLPTINHILASIRRKKSMDTIILSLVASVCAFLILVYWLSK
MPGGQGLRARTRHMFARGFRQKGFIPLTTYLRTYKLGDMVDIKVNGAIHKGMPHKWYQGKTGTVWNVTKRAIGVEVNKRVGHRIMKKRIHVRVEHIVPSRCREEFLTRRASNDAAKAAAKAKGGEWWSSRRAGVAKARPQDQACARWPPRRLRADPRQGGDHRRHPLRHHQGGPGIKGWIRAGGMFSRLGCGAVAAVTRFVKLGPLREDTDCPSCVKPQLHSQLRFRVC
MASRGDSAGSVRPRSRRSIAHVPRSRLTSVLDKENTTTDIGAAQSFDGQMGFTGKEKKSRSKSLGPGGLDALQDSNGNRRKSTMATPLKSILKPTVPVSPVRNIPSFEETRKRTPAGHSAQKDNADIENKSNEKSDLLIDFDTPAQLTAAGTEDLANPFDTFNASSAIAAAREQEEKERRERERKVIMERREARRKSMANRRVSFAPEATLHTWNVVEIPDDSTSSSASNSTRRASSLAENQTPAPAPVQREPPSTPDTEAESDIAFSPVEYPDLQELRNRPTSAFNGSSHDTYSSPFSEGSADGTEDIGLHGESREDDGSSESEFDGESTAMSMDDMSVHSSASVQSDNSGSSTSSSARLNEALRQAAKEAGTRGVDFDEYGEMSMEIADQEITGAFQPWIKKGQNLEWEDISALHDQENVDPSRLSLQHSGAHAADENDEDLTMEVTNAIGGIIQPNRPQSVSRRRSNGEETDYDEQTMEFTNVVGGIEQFVSPAKSTGGGESNASDEEMTMEFTSVIGGVLNKPFQVQSTGKSSLPDWNTEHNDDGSMEDDADMEITAAVGGILAPTEDYDEQEDDDQTAGMDFTAAVGGILPADVEADDEAQDQGDAIPEMDHEQIGSSPFQENVRMSPSKPPISFHVAPVASESGSPSLASVRSRSTRQSLGRRMSNTPSLRSPQASPVKNTTAPAENSTPQNNQSLTLSQTPPSNKSARSASSKKLFQPELREIASQRKSPGRKSIFGQTGTTGDSTPLFPLRPHEKRRSSGLGIDKEGLGSPRVAAILDKRRSIGEDAPRFVPQEQPKSGVRFEDPLKLQEEVDLEREEEENREDGHIAPLDATANLKDMISSLTPKKNKLRGRKSLHVGAARGLLGKRPIELDQDEEQDSDYTPKRLKGRNVSPVKSIRLPAPPSKDETFGHLTRSPTRRLASVPSAEISTTPSQEPKTSSFSLSPAKADSESFNSTESISAGDEPIASQNTEPEVEPIQLQEFLNMTNIHFMELTTTKRRHTTAPSSASKRAIRLSIDSKPASFEDCVAAGFCTVPMLELYQHSCRELKSYISEGRQVIRSIETETYAENPPLFREYATAPPDIRLLMDNQFRNVKTHARLLSKATWYEWRMKLLDGLKEGLDRHMGDMKADEELLTRYEALLNDAVPSLAEKHASLQEEATNLQQLADEMENCNQDELLNAREKLSSLEDEIELKRQQLQELQAQLQDKTDVIEAGAELKTEFLAQIQEAEKVKEECHGWSAKEISELKESVQKIEHQTGWSILSATSSEELPAGPQITMSYRNQLRLVFHPATFLIERETQATSDLDKKTVFSLELTFSPKRTRRTSTEAPQLTPIALLVLKSLQKHLKTLQHKTATLAPRHLLRFISNAWDLVLSLEEEARMLEFCGVTKLNLTEKDDKLSLRARCTLLGAGAQKAPAAKSTQNSNVGRRRIDVDFAITTRVVQGEDAGAAGVMDFETDVIASKVYGFGSHNDLGMSEAEMQKILFKGLGETAAGAQLGNGLWSQAVRTLTGTVF
MAASRAWLARATAAAVLGFVLVVASAEAASGDVEMVFLKAAVAKGAVCLDGSPPVYHFSPGSGSGADNWVVHMEGGGWCRNPDECAVRKGNFRGSSKFMRPLSFSGILGGSQKSNPDFYNWNRIKVRYCDGSSFTGDVEAVDTAKNLHYRGFRVWRAIMDDLLTVRGMNKAKYALLSGCSAGGLAAILHCDRFRDLFPATTKVKCFSDAGYFFDGKDISGNYYARSIYKNVVNLHGSAKNLPASCTSKQPELCMFPQYVVPTMRTPLFILNAAYDSWQVKNVLAPSPADPKKTWAQCKLDIKSCSPSQLTTLQNFRTDFLAALPKTPSVGMFIDSCNAHCQSGSQDTWLADGSPTVNKTQIGKAVGDWYFDREVSRQIDCPYPCNPTCKNREDD
MKTPEQLKVTELKEELKRRGLSPKGLKKELVERLESALRDENVRAEAMARAQAQAQQQEEAIAVKAAQEEIEVPPPVAEEEMDVPAPVAEETVSVLEGTLVTTTTDEVSNVGEMDSFVKETVMEETVHVTNLNQPAPEETMVESVVTVEETTIKVVEEMPSMAAPMLEEEAKLEGGAVAAEGLTPTGLEEGIKLEGEPVVEELAKGESFVVVEKTEEVVIKVDVEAKAESVEDVLAATQNVLHEGLKEIASVEDLKNESVLQDETLEALKDMNEAVEDLKDAVEDEKEIVVEAMKDDKEDSKDRDSVEEDLKIKDSDKESMDNVDGDSKAMDVDAEAQAGLKRKDNGEQQVDQSKRQRRWNSGKNMGADVETRPKVSPDLIVNDGSNLAGGNSVGTRPLADRPARSVVSPLSDAANNGRIVSPSDKNPTTSLRIDRFVRPFTLKALKDLLADTGNFTDFWMDQIKTHCYVTYSSVDEAVATRNALHNLKWPVIGGKQLVAEFVEPEEVKLKVESGSNDKPTVTIPRGCTTGGSAFPSPHTPVSPVAPPAHKEKPAPPPKREAEPMVTLDDLFKKTSAKPNIYYLPLTEAQVAAKAQHKLLFAKFERKYDDISYISRLAHFLHFSLGNFTYLIIFDERNDLFEAG
MSLSLLSKFSRGVPSPALAHIAKRTFSSVNFSQILRRPQNSSLRLRLVRNISNSNPLPKMTEAGKNIVLKRHDLIVKGAQDAREYRGLELTNGIRVLLVSDPTTDKSAAALDVKVGHLMDPWELPGLAHFCEHMLFLGTAKYPSENEYSKFLAAHAGSSNAYTSSDHTNYHFDVKPDQLPGALDRFVQFFLSPQFTESATEREVCAVDSEHSNNLNNDLWRFLQVDRSRSKPGHDYGKFGTGNKQTLLEDARKKGIEPRDALLQFHKKWYSSDIMTCCIVGKEPLNVLESYLGTLEFDAIENKKVERKVWEEFPYGPDQLAKRIDVVPIKDTRLVSISFPFPDLNGEFLSQPGHYISHLIGHEGPGSLLSELKRLGWVSSLQSDSHTQAAGFGVYNVTMDLSTEGLEHVDEIIQLMFNYIGMLQSAGPKQWVHDELAELSAVKFRFKDKEQPMTMAINVAASLQYIPFEHILSSRYLLTKYEPERIKELLSMLSPANMQVRVVSQKFKGQEGNTNEPVYGTEMKVTDISPETMKKYENALKTSHHALHLPEKNEYIATNFDQKPRESVKNEHPRLISDDGWSRVWFKQDDEYNMPKQETKLALTTPMVAQNPRMSLLSSLWLWCLSDTLAEETYNADLAGLKCQLESSPFGVQMRVSNRREAERHASLTLHVYGYDEKQALFAKHLANRMTNFKIDKTRFDVLFESLKRALTNHAFSQPYLLTQHYNQLLIVDKVWSKEQLLAVCDSVTLEDVQGFAKEMLQAFHMELFVHGNSTEKEAIQLSKELMDVLKSAAPNSRPLYRNEHNPRRELQLNNGDEYVYRHLQKTHDVGCVEVTYQIGVQNTYDNAVVGLIDQLIREPAFNTLRTNEALGYIVWTGSRLNCGTVALNVIVQGPKSVDHVLERIEVFLESVRKEIAEMPQEEFDNQVSGMIARLEEKPKTLSSRFRRFWNEIECRQYNFARREEEVALLKTIKKDDVLELFDKKIRKDAAERRKLAVFVHGKNEDQEAVNTIIKKNAESGKKEKEVLYSDQLRQFLPLYGRPIAAIDLKPIGVDPLEHQETTKSKY
MIPPLASLPKNFSISLAHINHLPHEANEQKSHFIIIHTNPLGFFRVPGFSFLLSPPLDPSSSSPRSSALAVARRRPPTMEAAGVEVNGGGGGDVVVVVPQQHGVAAKQAAAAAKGKSVESKGVRVVGGRIYDPENGKTCHQCRQKTMDFAASCHKIKKNNKQCTIQYCRKCLFNRYGQEAEKVANDGTWTCPKCKDICNCSFCMKKKGLPPTGILAHAAKASGCASVHHLLKKGKEAVAAAQRSAQKVRSTPVKKSPKRAIQPDAAADEPLAEGDENVCIDFNAAPVKKQKRSRKVGNGVALTKDESPDAPKEQVVLPKGTPVTSVAGAEWEPEDVGLALQFFEFCRTFAEIFQVRKGQPERILRDIAGGRGLRVVSSVIADFHITLLSIIQEGRGIKPITYSRDNDVWIVDTGKCISESIFVPEGLPLDSLSQGVSGYKNLSPSCKLSVLNFLCDESLSTEKLRSCILSETKNPSREKAHSAKEKEEPKEETIKNTDEAVLLKTEGAAVAIEEDKNGISQQKDVKEVKNADTNEKKHGGFLRTNPFMVDKKVIYWKLDDYCNNTTMMLQEVDADDLMGNKDKWFMLNEDEKKIVENYLSTRIQTISSDVFTVDLKVLYKCFKNQDYIGLNAGGEKLHNSLLIILSRFLTWLKVGGLC
MASVTLKKNYRCSKSLQQFYSGGPFVVSSDGSFIACACGESIKIVDSSNASTKSTLEADSGTITALALSPDDKLLFSAGRSRQIKVWELETFKCLRSWKGHDDSVMGMACHGSGGLLATSGADRKVIVWDVDGGFCTHYFKGHKGVVTSIMFHPDVNKNLLFSGCDDATVRIWDLEKECTKKCVATLEKHFSAVSSMAISEDGWTLLTAGRDKVVILWDLHDYRCKSTVPIYEVLEAVCIIPSGSHFALSLGAFSQQTRKRQSGSTGIDFITAGERGTIRIWNSEGAVCLYEQKTSDVSVSSDVGKGSTRGFTSAVMLPLDQGLLCVTADQQFLFYSPEENLEEKWNLKLTKRLVGFNDVIVDMKFLDEEEQYLAVATNLEQVRVYDLSSMSCSYSLAGHTDTILCLDTTVSTDGRRLIVTGSKDRNVRLWDSERRCCVGLGIGHTGAVGAIAFSKKRRDFFVSGSSDHTIRVWSLDGLSDDVEQPIKLKFKAGVATHDKDINCVAIAPNDSLVCSGSQDRTACVRRLPDLVDVVIFKGHKRGIWSVEFSPVDQCVITASGDKTVKIWAIADGSCLRTFEGNTSSVLRVSFLTRGTQFVSCGADGLVKLWTIKTNECIATYDQHEDKIWALAVGKKTEMLATGGNDAIINLWYDSTAAEKEEAFRKEEEGVLRGQELENAVLDAEYTKAIQLALELRRPHKLFELFSALCRKREVGDQIDKALQALCKEELQLLFGYVREWNTKTKLCHVAQFLLFRAFNILPPTEIIKIKGIGELLDGLIPYSQRHFIRIDRHIRSTFLLDYTLIGMSVIEPVTEGDSKTRSLLHSEKYMEDVPLRDYADEDQKQTSHRKMSNLPSKPYRIGFALTPKKEKTFIVPSLLLHAHSNGVVFVKIDPNRPLTQQGPFDCIMHKLYGSDWKQNLQDFSSQNPHIPIIDSPDSIEILHNRISMLETVSKLNVKNSGVPKQVVVTEVADLEKNLELKFPLIAKPLDADGSETSHKMHLVFDNDGLKNLTPPLVLQEFINHGGVVFKVYVAGDYVRCVKRKSLPDIPEEKLVNLKGSLPFSQVSNLAAAGGGGGGGGEGCEFEKTEMPPESLVKELVKGLREELRLNLFNFDVIRDGKNKDNYLVIDINYFPGYAKMPDFESVITDFLRDVVQKGGNGGEN
MERLQRLMMNSKVGSADTGRDDTKETVYISSIALLKMLKHGRAGVPMEVMGLMLGEFVDDYTVNVVDVFAMPQSGTGVSVEAVDDVFQAKMMDMLKQTGRDQMVVGWYHSHPGFGCWLSSVDVNTQKSFEQLNSRAVAVVVDPIQSVKGKVVIDAFRLIDTGALINNLEPRQTTSNTGLLNKANIQALIHGLNRHYYSLNIDYHKTAKETKMLMNLHKEQWQSGLKMYDYEEKEESNLAATKSMVKIAEQYSKRIEEEKELTEEELKTRYVGRQDPKKHLSETADETLENNIVSVLTAGVNSVAIK
MITGGRNLVSSQPAFSNDAKKLLVCTGNTVSVFSTSTGLQIAELEGHKALVTSVVVVPSTTPAGKILCYCWTASHDGTIKYWDFSVPELMRSINAQFPIYSMVIPGLLSQPAESSEKPSDLFAYVSTRAFKEQQGEGNALCWQIRKCNLTKSTLVGGVTLAESQEAQSITLSSSGRYMGLCDKRKLRIWEIPAKDSDQAVLQKIRLHHTKTLSTLAFHPTERIVAAGDVTGRILIWRGVGEQNLPSGNKQRNEGLVKDVEERPGVRGNDDADSCTTRHWHSAEVKVLFFSSDGAYVYSGGKEGVLVVWQLDTGKQKFLPRIGSPLLYFTISSDPSLSSISCADNRIHLLKMPSMEVLRSIQGIKLRSTLLDSFDGSSEGIVFNSATGLVAIRSENYCVQFYSLFDDREVSEVQVCERSHQPADEVTVVVNLVALSPEGSIMITVETRLAEEGIGGLVCLKFWSCSSSNKDFSLSTVVYEPHRDSGISSIAFHPSRNIAVSTSWGADFKVWVGSQEMQQKERMQNAGWTCHSVGSYKKKPMTAAAFSGDGSVLAVAAERVITLWDPEKNILVATVGESLEPISSLAFIGKSEYIVTTSQGSNAQVSVWSMSKLSVVWSYKLKIEAVTCAIDDSLFAILALGPKSFGSTDGVILLFNVGDLVPAAIWLVRKAKGASLAFIRGSPNSEGGVTDGKSVQLLLAYLNSDHEYALFDPLNSHTHIHKISRGSLTDLEETGKFGYASIYGDLPEFSLEKKQAPLITSVPSERHWETLFSGPSHNLPPLTKLCSLFLESLLEKRSSAVE
MAAAAALNRLLPLVLLAAVVGRHGASGDGGFPIVFTETKCTPAPTWSRANDSAYRANVRALLGGLPSAAAPTGFASTDRSGGAGRDRAFARGICFGDPPPALSPQYCLRCLSVAAKELANGCPAKRRAAVWTDGCFASFADTSALSPDEAAFHYKIAVGALVEDDESSARFTATLAALAERLAPRAAANASRMLATATVDVPRVVAGSSRTVQVHSLAQCMPDRPAASCARCVQESARELGKCCWNMQSGGVATVIGYNCHLRLDVSVPMTPCTDGLRSFGSPHHFTNPSGPLTTGTILLFRTLPNHAAATRAQTLVEFSTSAPPPSPPLKAPKPKSPRFPHAPASKSLDMSEKKRRGGAGAGAASGSASKKPRVSTAASYAESLRSKLRPDASILATLRSLASACSKSKPAGSSSSSSSASKALAAEDDPAASYIVVADQDSASVTSRINRLVLAAARSILSGRGFSFAVPSRAASNQVYLPDLDRIVLVRRESARPFANVATARKATITARVLSLVHAVLRRGIHVTKRDLFYTDVKLFGDQAQSDAVLDDVSCMLGCTRSSLHVVASEKGVVVGRLTFADDGDRIDCTRMGVGGKAIPPNIDRVSGIESDALFILLVEKDAAFMRLAEDRFYNRFPCIILTAKGQPDVATRLFLRRLKVELKLPVLALVDSDPYGLKILSVYMCGSKNMSYDSANLTTPDIKWLGVRPSDLDKYRVPEQCRLPMTDHDIKVGKELLEEDFVKQNEGWVKELETMLRTRQKAEIQALSSFGFQYLTEVYLPLKLQQQDWI
MVSWMISRIVVLAFGTLYPAYSSYKAVKTKNVKEYVTETATDLLLSWFPFYFELKIAFVIWLLSPYTKGSSVLYRKFVHPTLSNKEKEIDEYIAQAKDRSYDTMMRFGKRGLNLAATAAVTAATKGQGVLSDKLRSFSMQDLTLINAEDELSLHTSDVRMRRDAMDDLSSGSSTLPRAKSTRQTRSTSVVDTSHVDTSSQHGSDQSDTRTEHSDEDAVDKAPKRSASVRATKKPAAAKTETQTKTAKKPTKKKVPTTNAETPP
MRSLIQGTVTPKWFLIHVPQSDLSCLSQPSNMTAVEQCMPSCSFVVVRALDTTSCCVMQYVECQVMWFGNCSLFRVTSIADRLNVDFALIHKERKKANEVDRMVLVGDVKDRVAILVDDMADTCGTICHAADKLVSAGATKVYAILTHGIFSGPAISRINNACFEAVVVTNTIPQEDKMKQCPKIQVSVSFLFCHSLGMVELVCPLVGGETL
SHTGILGHCGCPSACPWEECQVCSVPSQVVDIMRMNVDKVLERDQKLSELDNRADALQAGASQFETSAAKLKRKYWWKNCKQWEKRSFFLVGIIIDLIFLQDGKP
MESSLSTAITNTTSSSPKRIYAGLQQIRSIFKSLVRAARQTSNIDLCSNFEEYSQLQESFEYNVASNLVTTIERMLTSADTIQHLPFAIDLLRGALLLHQPSRRIFATENNMGLFIKLLGTPQAVDVTIRALVACLLREVPNIRLFEHMGGLATICTLFKRKETPKDVKLKILEFLFFYLIPETQTRQNVDKSKTLYRQTMSRDNVYRLTTEDKQIMLGKYLSNVNGLVRELHESKPFGDMILEW
MLKNKLQKTTTTTTTRKLRTPSRLRPPPPSSRLTTQPFSINNPIYHRILSTLGLLQHTQTEATSTNNRQLAELINHYNLTNQPSNSRSSSKNTIQEQSNPTELSNFIPWAASLNNPPIHPLLKSSLQSLSRLIDIRRPEDLYPDARRYKRQIHLHVGPTNSGKTHSALRALHSAHTGVYAGPLRLLAHEVFTRINAGQIAPDLAPRPCNLLTGEEQRISSPTAGLTSCTVEMLSCQQFYDVVVIDEIQMIGDHFRGDAWTQAVLGVQAKELHLCGEESVVGLIESLANSCQDEFILHRYQRLTPLKVADSSLKGDLSKVQRGDCLVTFSRNNIYALKKAIQSATDLRVGMAYGGLPPEVREREAQMFNLGSQVEGEGGYDVLVGSDAIGMGLNLKIKRVIFQSLHKFDGRNEVALSTSQIKQIGGRAGRFGILPKNAGPGESGESREEGRTVGEVLTMNETDMSLLRRSMAAPFEKIERAVLKAPFTTVEGLARRAPPRGALLQSTRPAKVPDPHPARIRDRRREELGLDRRRAPTHPAPQSLRT
MGNFLSLHLLILFFSLQCFLAYTMAKSAAMRSNPDAKFIRVSCKATLYPVLCVQCLSAYANTVKQSEQQLARAALSVSLARAKSTTIFVSKLTRVRGLKPREKQAVKDCFDTMSDSVDQINKSIPELGQTGHFAAGQDFMWHVSNVQTWVSAAMTDENTCLDGFSGPGMNGNVKAVLRSRILHLAQVTSNALALVNRFADRHRPRRE
MPYLPRVPAFPIAAEKSILTAAGAALKIPAKEKPSPLIGRAAPEIYAKDHLGRDVSLHATLQLGRPIVLYFFPLAGSPHCTKESCSFRDAVGTSPIFNDLNAVVIGISQDPPARSRRFVDEHHLGFRILHDSERQIMDAWGVGRGLLGLIDGRCTFVIDHEGIVRGMLDGVWDCKGHRDFAEKWLCRIEHELSGRERFYVKHDADDAVACDEISRNVKVIYGDTLPVRAVATAPRHGAAPSATKLKAKALSDPTRSESLSLAAEAHVEALARPKPSRRNLKNWLRPSESASNVYDEPLHVDYRHINGVWSADKVAARVQAMRVDEASSSSDHAAVIARDFADAAPLTRNGSGSGSGWATPSTISARSVSTGETSHASPGPESHALKLAAAIHSGISAGNATELERSGSSRRAAGSSNGHAASGIVAAQGVLPKARSSSLITKRASADSAAAPAEAAVDAGAGATVYANGNIARMSLLPSVNGEASADTMLTVQDRRSRMSHRTGDGSADSTYSSNGAGSLPVPPRPATRSGGAGGAVAAAAAARLRRHAPDGAEEEAEEAYDTDRGVFKAGRDAIATSSVTPSPSPASVAGTPPARAHPFSSTASSPHASGAVAPAPADAAPMDRRLSNTPSLANSMASYDASAHSEYEYSPSLAESTHTFGGLD
MSYTTTDADALDDQLDYQVDLVSEISVSDEESAQPTTITENFTASQNNDSAKREKRKKQRQKQKERKRAKLLELQDTNASIIQSPDTLSDLLNNYIKSIYSDLTDVELSDKVIKASYIEDTISFSKPKTVDNYPEYIQHLPGFTKKVVQNSNPEILVLCISALRAIDVLKPTKSLQNKNFKVAKLFGKHIRLEEHINYCKANKIGVGIGTTPRIAQLTNECFTCENLKYIILDYSFRDIKNNSILTSKESRKAVIDFLTSKTILENMAERKTKICFY
MQYRPLSKVHLLCEAHLLEFHTFISNYGQPTQLYAMPAFLAFSSSETAASSGSFRNSKMPKQIHEIKDFLLTARRKDARSVKIKRSKDVVKFKVRCSKYLYTLCVFDSEKADKLKQSLPPGLSVQDL
MRVDRRSSLPCPDTLSAMQLSRLHSSTRAPVTARVLLRRSSSRRLLPSSQQEAAAPSLERRPSLIPTIPEAVAPERRGQFRRRNVMSLATFMLWMPGSGLPVFVVFYTVGNICVLIRYGLSYIPFISIIDCDQFDFEDYFTLFHFSRMFPVLKVSVSGLDPSSMYSLLLDFVPAGDCRWKFVNGEWAAAGRAEGGGGGEGRGPGGIYIHPDSPNFGAHWMKAAVTFNKVKLTNKVNGAGQIMLNSLHKYEPQLHIVCVGSHHRLVSNVSFKETQFIAVTAYQNEEITALKIRYNPFAKAFLDAKERNPGGRCLPESSETRLSGIQPSSPSQLQLLKQQEVMAHITINQYLQQVYEAIDNHDGSFCAELLSFKHPHVANPRLQLASPEDKCQQVLEPPYDEMVAAHLRCTYAVANHDFVEAYKFQTLSHKEENWALHVMFAVTLDLRIFANNAELQNKAKGQPGEMLEKAAEQLMSCFRVCASDNRAGIDDSKKWGMMFLSNQLFKIYFKINKLHLCKPLIRAIDSSNLKNDYSPAQKVTYKYYVGRKAMFDSDYKPAEEFLSFAFHHCHRSSQKNKRMILIYLLPVKMLLGHMPTHQLLRKYDLMQFADVTKAVSEGNLLLLNEALSRHETFFIRCGIFLILEKLKIITYRNLFKKVYLLLRTHQLPLDAFLVALRMMQVEDVDLDEVQCILANLIYMGHIKGYISHQHQKLVVSKQNPFPPLSSVS
MVGIALLGAGIFAREQHLPAIESVPSLSLKAIYSRSESSANTLASAASSPVDVYYDVPTAGSGSGEAANVEKTLDALLARTDIDAVVIALPILAQPAVIEKALKAGKHVLSEKPVAKDVEEAKRLVGFYEALDLDNNKKKPLWAVAENFRYTPSLLKAAEKVKEIGGKLTTFRLNMNGWVEEGNKYFKTEWRKVPSYQGGFLLDGGVHFIAGLRLLLSELNQEITHVAGFSALLEERLLPVDTVHAVALTNDGKSGTISISFGTQFKTGLEVEVVTTQGSVYWNPTQIKTKTKEGEETEEFEKSTGVKEEMAAFAKAIEKGQTEKEQTPEEALKDLEVVQRLLESGEGKGIVKAVEA
MGSFPLAEFPLRDIPVPYSYRVSGGIASSGSVTALVTAAGTHRNSSTAKTVETEDGEEDIDEYQRKRAAGSGESTPERSDFKRVKHDNHKTLHPVNLQNTGAASVDNDGLHNLTDISNDAEKLLMSVDDGSAAPSTLSVNMGVASHNVAAPTTVNAATITGSDVSNNVNSATINNPMEEGALPLSPTASSPGTTTPLAKTTKTINNNNNIADLIESKDSIISPEYLSDEIFSAINNNLPHAYFKNLLFRLVANMDRSELSDLGTLIKDNLKRDLITSLPFEISLKIFNYLQFEDIINSLGVSQNWNKIIRKSTSLWKKLLISENFVSPKGFNSLNLKLSQKYPKLSQQDRLRLSFLENIFILKNWYNPKFVPQRTTLRGHMTSVITCLQFEDNYVITGADDKMIRVYDSINKKFLLQLSGHDGGVWALKYAHGGILVSGSTDRTVRVWDIKKGCCTHVFKGHNSTVRCLDIVEYKNIKYIVTGSRDNTLHVWKLPKESSVPDHGEEHDYPLVFHTPEENPYFVGVLRGHMASVRTVSGHGNIVVSGSYDNTLIVWDVAQMKCLYILSGHTDRIYSTIYDHERKRCISASMDTTIRIWDLENIWNNGECSYATNSASPCAKILGAMYTLQGHTALVGLLRLSDKFLVSAAADGSIRGWDANDYSRKFSYHHTNLSAITTFYVSDNILVSGSENQFNIYNLRSGKLVHANILKDADQIWSVNFKGKTLVAAVEKDGQSFLEILDFSKASKINYVSNPVNSSSSSLESISTSLGLTRTTIIP
MKLLGNYCRNLDIKTAITVGVVGFPNVGKSSLINSLKRARACSVGATPGVTKCLQEVHLDKHIKLLDCPGIVMATSSSDAAMILRNCMKIEQLVDPVGPVEAILKRCNKQQIMKHYNVTDFKNTLEFLALLARHQGKLKKGGVPDHEKAAKTVLADWTSGRICYFTHPPETHTLPTHISAEIVTEMGKAFDFEGLEQGNQDVLSKIISPSTASGICMETAGLTSGTGAGPEEDDTETNTEVEVMDDDRDIEFGPMTVEMKSSKGKSVVHEREAVPRQPKLSEILEVDPLQQGQALLAASKKRKKLQKRAEKIATKLSDNLTAAMNFGFSDD
MVFAGRQYYLGDKCQVRLEPAGRYYNAHIQEVGNDSNSATVFIEELAEKHVVPLANLKPVTPRDTCACVDVIPSRKGGSYQKMSGGYISEMEMDLKSRKKLFKKVRGKEVYMTVAYSRGQPAIPPRLQHNIPSGRAPPMHCLQGAGTITSFEPFRPQHAPPRHGQGFGIPRLETPLFGPEVAFYSSPAKRCYQSYDNFSYRSRSYSRSRRQMHCVNKECQYAYVPENGEEPRGLEETITFYEIEEGDETTLPVSGGTPMVPGPTGFWVARRGPGPIPAGKQTLNSSEEEVDEPSDNGEFEIKGKLIQKVPGLFCWPRSWSRKSKGLRPGDEILLESFVPGFVPVLLGISHWLLREWGGKVETVLS
MSFHGPTLSPVTLGSTPSAFTLWPHPFRQLSPAPSLDFSLSPSFLSRPYRAWLRPPLLPKPRLRPPSPSPLLRLRLQAGLFSAPGHSRRSQRRPRGLELAMGLPEERGRSGSGSRNESGSREEAGAGDRARSWSPPPEVRRSAHVPSLQRYRELHRSSVEEPREFWGDIAKEFYWKTPCPGPFLQYNFDVTKGKIFIEWMKGATTNICYNVLDRNVYEKKLGDKVAFYWEGNEPGETTQITYRELLVQVCRFSNVLRKQGIRKGDRVSIYMPMILELVVAMLACARLGALHSIVFAGFSAESLCERILDSSCSLLITTDAFYRGEKLVNLKELADEALEKCREKGFPVKCCIVVKHLGRAELGMGASPSQSPPIKRSCPDVQISWNQGIDLWWHELMQEAGDEFEPEWCDAEDPLFILYTSGSTGKPKGVVHTVGGYMLYVATTFKYVFDFHAEDVFWCTADIGWITGHSYVTYGPLANGATSVLFEGIPTYPDVSRLWNIVDKYKVTKFYTAPTAIRLLMKYGDEPVTKHSRASLKVLGTVGEPINPEAWLWYHRVVGAQRCPIVDTFWQTETGGHMLTPLPGATPMKPGSASFPFFGVAPAILNESGEELEGEAEGYLVFKQPWPGIMRTVYGNHARFETTYFKKFPGYYVTGDGCRRDQDGYYWITGRIDDMLNVSGHLLSTAEVESALVEHEAVAEAAVVGHPHPVKGECLYCFVTLCDGHTFNSTLTEELKKQIREKIGPIATPDYIQNAPGLPKTRSGKIMRRVLRKIAQNDHDLGDTSTVADPSVISHLFTHRCLTIQ
MIDRMSSMDVLRPALIRIGGRIYRKNIIQQQTYPNEEEDDFYADSGDPTDEPCDTFLVEETERGFQCAVEVPSPLYKYIIGKKGETRKRLETETRTSISIPKPGIEGQIVITGQQRSGVVSARTRIDVLVESFRKKQPFTHFLSFALTQPVIQEKFLQFKEKVLEKCSKDHGVNSTLFQNPAKLHLTIGTLVLLNEQEIQKACELLQKSKEDFIDKTVGGKPLTVEVAGIEYMNDDPAMIDVLYANVHMKDGSDK
MPPYSQLAASSLLSQQYAASLGLEKLVSPPASAAASSPSSSPSPQPVSEPDMSSEPHQLSSKGAGFPSVHPVRKSPMVEQAVQTGPVDNINSQKPLPVKVTPGVQRNGRQVPPSSTKTAVDTVPATPVQTQGQVNDENRRPQRRRSGNRGNRRTRNRSRGQNRPTTVKENTIKFEGDFDFESANAQFNREELDKEFKKKLNFKDDKAETEEEKGDPGVATQNNDGNAEEDLLGPNCYYDKSKSFFDNISSELKSR
MVAFTVDQMRSLMDKVTNVRNMSVIAHVDHGKSTLTDSLVQRAGIISAAKAGEARFTDTRKDEQERGITIKSTAISLYSEMSDEDVKEIKQKTDGNSFLINLIDSPGHVDFSSEVTAALRVTDGALVVVDTIEGVCVQTETVLRQALGERIKPVVVINKVDRALLELQVSKEDLYQTFARTVESVNVIVSTYADEVLGDVQVYPARGTVAFGSGLHGWAFTIRQFATRYAKKFGVDKAKMMDRLWGDSFFNPKTKKWTNKDTDAEGKPLERAFNMFILDPIFRLFTAIMNFKKDEIPVLLEKLEIVLKGDEKDLEGKALLKVVMRKFLPAADALLEMIVLHLPSPVTAQAYRAEQLYEGPADDANCIAIKNCDPKADLMLYVSKMVPTSDKGRFYAFGRVFAGTVKSGQKVRIQGPNYVPGKKDDLFIKAIQRVVLMMGRFVEPIDDCPAGNIIGLVGIDQFLLKTGTLTTSETAHNMKVMKFSVSPVVQVAVEVKNANDLPKLVEGLKRLSKSDPCVLTYMSESGEHIVAGTGELHLEICLQDLEHDHAGVPLKISPPVVAYRETVESESSQTALSKSPNKHNRIYLKAEPIDEEVSLAIENGIINPRDDFKARARIMADDYGWDVTDARKIWCFGPDGNGPNLVIDQTKAVQYLHEIKDSVVAAFQWATKEGPIFGEEMRSVRVNILDVTLHADAIHRGGGQIIPTMRRATYAGFLLADPKIQEPVFLVEIQCPEQAVGGIYSVLNKKRGQVVSEEQRPGTPLFTVKAYLPVNESFGFTGELRQATGGQAFPQMVFDHWSTLGSDPLDPTSKAGEIVLAARKRHGMKEEVPGWQEYYDKL
MYQVQSSTRKASTTSPDPMSFKLPSTESEVAELLASSKTPQERREIFQALLGTQSNPIPPLPSIPKSSSGVHLIPIGRKKLTTDHTGIQVHHSPFEALKETYSNTLKTLQNFPTASVYRQSVESLTQRNLEIVLKHEVGKAAHTSQEIEDSIKALEIELGVNLVEEAIDQAKDEHSLVLSLYDSEAWSDLIEKPSPGQWDSFTVPSSTSYPKD
MAGKRKTQTAGDLPEKKSKKSKKNKQKNEAKENEPAKASKPEDNFTSIEFCKMLQDKVLVTKGLQKFCQACKQHKEYSLNHDIIKAYISVSPECYEVFKIIETGKTSPMVTSLVFEVFVNVLLRTAGDLSPTFGSVGTTICRRILQGHTRELYGTLSTKNPPKFRAPALRVLTAMVMQGAECAADVASNFDLSGNITLLSKTRKDDSKNKLKPESNIRLCFIRFVLSFFMTGDQKTIRQVLEARGFVDSVFRGLPEDSASVIQLFLTTLLENVVKNKAVPKTNKVKLLASHGVLTSVAKLFQWNGIMDVKVDEEDRNSFVRNLAYEFLYQSCCPFKHGINFYDREYGTSGRSSNHVLHKFLVDLKVTGSNDQAHTLVVEILRSCPDLLSTYLMSADLSFDPRPTKKWYDNIALVERIYEAQPKVPPPVTDAAKLRSTSTLQKFSTEKLVAMTTQGILPVCFKRSTLKSAIQHTETDVQKHGLKILLSSLLRLQNTLSYITENSNWIKSVYSQSDRDQFKLELLEAITKQLPDIGSITSTWQQSLKNETLTDVQGKLLHVLSMYQQNLPTTFEHCSFDF
MVVMARLSRQERPDLVFDEEDLPYEEEIMRNQFSVKCWLRYIEFKQGAPKPRLNQLYERALKLLPCSYKLWYRYLKARRAQVKHRCVTDPAYEDVNNCHERAFVFMHKMPRLWLDYCQFLVDQGRITHTRRTFDRALRALPITQHSRIWPLYLRFLRSHPLPETAVRGYRRFLKLSPESAEEYIEYLKSSDRLDEAAQRLATVVNDERFVSKAGKSNYQLWHELCDLISQNPDKVQSLNVDAIIRGGLTGFTDQLGKLWCSLADYYIRSGHFEKARDVYEEAIRTVMTVRDFTQVFDSYAQFEESMIAAKMETTSELGREEEDDVDLELRLARFEQLISRRPLLLNSVLLRQNPHHVHEWHKRVALHQGRPREIINTYTEAVQTVDPFKATGKPHTLWVAFAKFYEDNGQLDDARIILEKATKVSFKQVDDLASVWCECGELELRHENYDQALRLLRKATALPARRAEYFDGSEPVQNRVYKSLKVWSMLADLEESLGTFQSTKAVYDRILDLRIATPQIVINYAMFLEEHKYFEESFKVRRAHQEIPDSSVPTLIQCWPMACLCVCEGREGAGVGMWATYNTQVNFMASQMLKVSGSATGTVSDLAPGQSGMDDMKLLEQRAEQLAAEAEHDQPPRAQSKILFVRSDASREELAELAQQANPEEIELGEDEDEDEMDLEPNEVRLEQQSVPAAVFGSLKED
MDDNLSTKSSESSITTSGEYEIVTDSNVASPMEQVKQVVNQEGTQPEVGGKPPTSLSALALSSPEAGGDRSPTLDMAHNRNLSDMQHEMTDALKDLELERGVAASGEKSAQRLPSHQQKSLTLPLTGSGGGSVDPEMRFPCTLFTPKSEETLDDASSSNRVGHSVFYDCIDASPACVEEKQDAMKPEKGDTTDEEVSEIDQGCTIFSGVTYLGAANINAPKSETEVYRIMGELNSGSKSVGLKITVSIPNCSEGLVVLHDAESNTIIATYEISSIILYYRGPVDTVENGCFAFTWLHGDALFQCHVFRCHIPEAVNQVSACFQKAFQTYPPSMSCSLNSAVDMANSVTSDVSGNPLNTAGYEFIVSLEIRERVAKNSYAAVPRDRGCFKLRANTDKEVCITVKQTPSNVLQPLHIERCFGVLVAPGKLVVQKDMHLIDMHSMGYIQPGGTGVATESDSNAQQSSSWPYTIRAEWKAQEKAFEQLNLESSKTNLTVAVDIVMRRIQEPVRFVIETPVTIQSASEMRIMDHFMSKRPMTLRFYLHLKRTEESNWKVNSIDPSEEITEQPGHQQSSSLLKMGMNNLSRIVRSSSIASIEDDCPSDYSSDGDEPLLSGTGEVSKDCSQDTLDEWDPILREWDSEKRPKNLAPLVRLGVPEALREKIWQKLANVEGRMEMNDKYKILITKETKCETVIQRDIHRTFPAHKCFKEIGGSGQDALFKVSKAYAVHDSEVGYCQGLSFIAASLLLHMPEEDAFCVLVALMYDYGLRDLYKAGFEVLYLRLYQLERLIKDQLPKLHEHFTACGIETHMYASQWFLTLYTARFPLCFVFHVLDVFLLDGLPVLFQVAVTLLSICESDLRQLDFEGILKYFRVTLPKKCRSSSQARKVMKQACERKIKKLKQYEEEFLLKKQHKERLEKEAQIYENRFGEERRKMQAEIDALNKQLTSAKERAVEKEKKHTGIIQEYKQIIQRQEQDMNTLSETLGKVMHMVSNCQDCQQQIDAGNDNAKSDDGKNRGQTDAMRNANEHPLGPLDPLNAASQRIRELELELAQAKLAQVEAECKNQDLNHQLSNTLSELQTNRNSWQPWLSKTFNSLQEKVTTRGGHRDNGSGGPMPSFQSYMGQAPTTLSEASSPSGNQEYKTFAFASVGGSPKLPSKFQATKLRNSIDSLRNIVVPLDTGKTLAENLKQQLQQ
MYNGIGLTTPRGSGTNGYIQSNKFFVKPKTNRVTDSTKPFEADQGTAGLTTRKPNKEILEHDRKRQIELKLVILEDKLAEQGYTESEIADKLAEARKALEDAQQEKDEEEGEVIPIPTRQQKVSDTQTHQVAARKEKQMETFRAALGIGASESGLPPLPNPRKNIDEREHSFLDRDPPVSAAMDVDDPKAKADKKKGQVVEDEIDESRHRKKKKEQKRSRHHDSDTDDTDTDSSLEHSKKATRKKKSRKGYDSGSSDSDDYASGRKLKKSAKKHDRRRPSDRSKLGAASLDVDDRQAQHRRRHDSSEDDSGTDGGREKNRGEVQKQKFEGSESDSDADRARGRKKELIKEGRQRHDSSEGDSDSDGGRQKKRGEVQKQKIESTRSQRRARDMGSESDSDADRARGHRKEMVKKGRHRHNSSEDKFDSDGGRQKKRGEAKKRKIELTGSHRRERDMGSESDSDTDRARGRKKEMVKNGCRRNDSGEDDSDSDVERKKKRGEVQKGKIELTGSQRRGSDSNSDSDVDRARDHKKEIVKKRGHRYDTGDDSDSNTSDVKVEKGRRRGRRHDSDDEDSNSSYGRKIGKATEARERVGRRGSGSLTDDSDASSSDSDSTDVKRQTIEKKIAADKDRRGHRGDHDCHGVRGSRRYQEEKETPSYAAKNDDRRGRTLNEDDRLERLQKSESNREMMKGKRKLDDENHDEQPELKSRSRNLGSELERKRDNPKDAKLDSESNAKAYGENDDRNRGEYSRWGEDDRNKDEYSRWGMGDRNRDEYSRWGKDDQKRDEYSRWEKDDLKRDDYSRSVRSGGEIDCNNGRQDGRLQSKITKLDSGSMRDDQDYDDRRGGQKRGRDEEEPRGREQERDEIDHKYRSRGRDEEEHHGSRRHRKGEEDDRGIKGHVRDRQLDHSEKMAYNDTRSSDRRSRGDGRR
MMGLAAGPDGELIIADMDTVALSNLHRQLLYCSADISKPKSVVAAAAVQRMNPDVRVTPHQNQVGPATEMLYRDNFFRHLDGVASALDTIEARAYLERRCLRCHTPLLDSGTEGTQGNVLPMVPFLTEPLKPASTPRDGTFPLCTLRHFPRIIQHTLQWARDEFEGLFQLPAEQVNQFMEDPDFLKQQRPREVLEQVWNSLRERPRDWQDCVRWARRRWQSCYHDAIIQLLHIYPPEHETSPGVPFWAGDRTCPHPLTFNPDNDTHLDYVLAAAHLFAQVHRVSPCRDRAAIQAILRGVVLPPFVPQEGLQIPLTEEPAEQAHIPTDHRQLRQITQDLVQWRQDLVGNEELQAPLMEPIHFEKDNNVHIDFITAASNLRAENYSISPANWLTSKRIAGRIVPAIITSTAAVAGLACLEVYKLVWGCQDLSCYRNSNINLSACLLLRVQPPPAPTYWYGGREWSCWDRLEMQGVGADGQAVTVQEVLDWLQVSPVLSALSQVTLGDAGPDPDTHLLQRTHGWTVTMLLCGDDVLYDSKADAETRAQQQAQRLSENFRDARKLQQQDLELLYICEGQDAEAEDTGPPLLCSLP
MCSASGLRTKLVPVRYAQAQRCFVVPSSKRSGGTMGVTVETISPGDGRTFPKRGQCCVVHYVGVLQDGTKFDSSRDRNRPFKFKMGCGEVIKGWEVGVAQMSVGQRARLTCTSDFGYGKDGYPGVIPPDAVLVFDVELLRLE
MKKVNGSVFRASNIVLLNSIHLLRCVSTCYTQNAGFQGLNLNMPLELKLKQIERKKLKIQRMERKALEPIPITDFYIPYSWKTLQRKRKMTPLTESTIERRALLEKEWVRFVSDQHQLEEKKTSVMVNEQVKALIELRLKSDELYEAALQPDLTILPFKCTGPIETLQLKDYLMPLGSYILQPAPFSTDQPIAVKADLFGEL
MTQLCELINKSGELLAKNLSHLDTVLGALDVQEHSLGVLAVLFVKFSMPSVPDFETLFSQVQLFISTCNGEHIRYATDTFAGLCHQLTNALVERKQVRNTIQVFLVFDDLISICSQLCLLAKCFKPALPYLDVDMMDICKENGAYDAKHFLCYYYYGGMIYTGLKNFERALYFYEQAITTPAMAVSHIMLESYKKYILVSLILLGKVQQLPKYTSQIVGRFIKTFLTLSLQDMASRVQLSGPQEAEKYVLHMIEDGEIFASINQKDGMVSFHDNPEKYNNPAMLHNIDQEMLKCIELDERLKAMDQEITVNPQFVQKSMGSQEDDSGNKPSSYS
AVSKEVTRKLSEADNRKMSRKEKDERILWKKNEVADYEATTFSIFYNNTLFLVLVIVASFFLLKNFNPTVNYILSISASSGLIALLSTGSK
SDQSRVGQSKDRDLHAGNDGESIGNCPFSQRLFMILWLKGVVFNVTTVDLKRSPADLHNLAPGTHPPFLTFNGEVKTDINKIEEFLEETLSPPKYPKLAAKQRESNTSSNPRVCSVLEKGLTKALKKLDDYLNSPLPDEIDADSLEEEKGSERSFLDGSELTLADCNLLPKLHIVKVKRGGGGVFIKRSR
MSQIKPATGAGDSKGVGPGRRTWDKDEFSRKAVSREKRQAELDSVNAERRMQGLPPLKRLKSNAPEPELAMQHRRAPLDLERNQGKTLMVDLASDAKGQTGPGFYCEVCRKLLKDNLAYLDHINGRVHLMRIGQSTQQDRATLDEVYQMLDKLTSEAEAGGASKNSVVYDFDRRIQQIAEQEEKAREEKRAKRRQQKQLKKSASSHAEPQAAAQDGEAAMMAAMGFGGFGSTKKR
MTVSDLLLINPQGEIVMGGKPDRQVYNEAAYAIHHAIHTARPDVEAACHSHSVYGRAFSTLGIDLDITTQDACAFYNDLAVYRGFGGVVLASEEGDNIAKALGQKKAVILQNHGLLTTSTSIEAAVWWFISLESLCRIQLLADAAAGGRGIQTIKAGDQEAKFTYQAVGSHMAGWAQAQPYFDQIHEKTGGAYLQ
MASKRKRGSKADEKEDEESVAVCEISKNRKVSVRKWRGQVLVDIREYWYKGGECLPGKKGISLTMDQWNVLQEHVKQIDSAVQRVN
MDMGRDRGKDRDRGRDTDTYEPTSRAGGDSGSGGGRPPAHVTARRRRVAGLPWLPLPSAASLLPFFPPSLRPSLPPAAGPRLLPAPPLAESRECADGTASRRQRLHPRRASVGKARPPPLPPLLAAPAAMELPESQCKKVKLSNRVPSWGMQRATNVTYQAHHVSRNKRGQVVGTRSGFRGCTVWLTGLSGAGKTTVSMALEEYLVCHGIPCYTLDGDNIRQGLNKNLGFTPEDREENVRRIAEVAKLFADAGLVCITSFISPYAQDRNNARRIHEGASLPFFEVFVDAPLHVCEQRDVKGLYKKARAGEIKGFTGIDSEYEKPEAPELVLKTDSCDVNDCIQQVVELLQERDIVPVDASYEVKELYVPENKLQLAKTDAESLLTLEINKVDMQWVQVLAEGWATPLNGFMREREYLQCLHFDCLLDGGVINLSVPIVLTATQEDKERLDGCTAIALVYEGRRVAILRNPEFYEHRKEERCARQWGTTCKEHPYIKMVMEQGNWLVGGDLQVLDRIYWNDGLDQYRLTPAELRQKFKEMNADAVFAFQLRNPVHNGHALLMQDTHKQLLERGYRRPVLLLHPLGGWTKEDDVPLMWRMKQHAAVLEEGILNPETTVVAIFPSPMMYAGPTEVQWHCRSRMVAGANFYIVGRDPAGMPHPDTGKDLYEPTHGAKVLTMAPGLRALEIVPFRVAAYNKKKKCMDYYDSDHHEDFDFISGTRMRRLAREGQNPPEGFMAPKAWTVLTEYYKSLEKA
MSNLLNCPIKLTKSIDLSQSLIDFIQSHYNQDQLTHQDSLKPETEALQSIRESSINQPSCSKLAINSHSLNSITKYHAHLVYLLTRFPSNIGVKFEYWAIFSSPSSLVSSLLPGELPSSIPIEHDDLNYERACTLFNLGALHTSLATHQSRSNLDSIKLAIHHFQQASACFTFLRDHVLQSQDLDQLFSPDLSEPCLTALQYLCLAQAQECVWQKATIDQMRNGSISKVAQEVSRLYKLSSESMIQTSKLSSQSAKWIGFGFPSEWIKHVNLKAGHFAAVAQYRKSCDDLDSNEYGIEAGRLQEAINLLKTGMGNPKSNSKIELQPYTIAMKDSESFLKKLEDTYRRARRDNDLIYLQFVPSSDQLPIIKPISMVKSILPTNVESPLEFFNDQGFGEKLLKEIIPFGVYRAVGVYDERKKDWINSQFEAVVEELDDIAVKQLQAMNLPGSLQALERPINLPPSVIRNSEEIRAQNASRAMLEMLSSVEHVSVSNANLLQEIGNSLEVEAMEDERCRIEFGTQFWKLPPSSSVNHVLRRREGELRNTLVDASRSDEVVKGLYQEWAKIIELLGQDEETIIRAVPTTRATLDTHDTSEPRRLRSLLDTLDDLRIERQNILGSAHRKMVKDQIREFVLSKKDVQGIENSWEEIFEDRLVEQYGELKDNLKSNGHRQDELICEIEVANQAFLDSRIDDPVTKAREEMLQKFDLAYYKFHEIMNTLKEGLGFHQQFEKFIVQLKDQTDKFLESRRIQSNELKKSIETGNLDLETPKKDKSKVKSKPKKSSTRSGIGSSRTSEISQTSEQEGQESRSIQPGVYDPSIHGPIKFLG
MSKSIVRQSKYRHVFGKPAKQDNCFTALKPIENRTDACFCAANGKFVAYSIQSGGGGAFQVLPVTQTGRLSTKQANFTGHKSTVLDFAFSPFDDNLLATCSEDGEVKLWLIPDEGIKAEQNTPEITLSRHTKRVNLLRWHPVAENILLTAGCDNRICVWNIEIGDTVNVIDAPEMPYDVCWNHNGTAFAVTTKDKALRVYDARSSELLHV
MLQPAPADMLTFFLVSGGSIWLLVEFALSILEKMQAQEILRSLRLPEFDDFSQFFRSLPATTLVGIGAFAALLAYWFASRPKALKPPCDLLMQSKEVEGCDGARRSVIGGSPKLLTHFYDDARTMYEVFRRGLNISENGPCLGSRRPKQPYQWLSYKEVAKRAEFLGSGLLHHGCKPSSDQFIGVFAQNRPEWIISELACYTYSMVVVPLYDTLGPGAIRYIINTADIATVICDKPEKATLLLEHVERKDTPGLKFIILINAFGNDLKERGKKCGVLIQSMQEVEDYGRENHQAPVPPRPEDLSIVCFTSGTTGNPKGAMLTHGNVVADFSGFLKVTEKVIFPRQDDVLISFLPLAHMFERVIQSVVYCHGGRVGFFQGDIRLLSDDMKALRPTIFPVVPRLLNRMYDKIFSQADTPLKRWLLEFAAKRKKAEVRSGIIRNDSIWDELFFNKIQASLGGCVRMIVTGAAPASPTVLGFLRAALGCQVYEGYGQTECTAGCTFTTPGDWTSGHVGAPLPCNFIKLTDVEELNYFASKGEGEICVKGPNVFKGYLKDDEKTNEALDQEGWLHTGDIGKWLPTGTLKIIDRKKHIFKLAQGEYIAPEKIENIYIRSEPVAQIYVHGDSLQAFLVGIVVPDPEVLPGWAKKRGLEGAYAELCEDKELKQAIMDDLVRLGKESGLHSFEQVKAIYIHSDMFSVQNGLLTPTLKAKRPELRDYFKKQIEELYSTSM
MAREVEELRKECASYTEKLERIKSATNRVTPEEKEKQKLYCKEWRRRKRMATELLDAILEGYPKSKKQFFEEVGIETDEDHNATLPAAV
MAEPPATKVYHDGCPGCAIEQRKEEHKGIPYKEFLFVGITTLASSLPISSLFPFLYFMIRDLHVARTEEDIGFYAGFLGASYMIGRGFASILWGMVADRIGRKPVIIFSIFAVIVLNTLFGLSVKYWMAVTTRFLLGALNGLLAPIKAYSIEVCRAEHQALGLSIVSTAWGIGLVVGPAIGGYLAQPVKQYPHLFHEKSIFGRFPYLLPCLCISLFALLVLLSCIWLPETLHKHKGLEVGVETAEASTQESAESHQKSLFRNWPLMSSIITYCVFSLHDTAYSEIFSLWTVSDRKYGGLSFSSKDVGQVLAVAGASLLVYQLFIYGWVDKILGPINSTRIAAALSVPIIAAYPFMTHLSGIRLGVALYSAAMIKSVLAPQGQRGAANGIATTAMSLFKAVAPAGAGDQMVFLLLNLTESMSEEAPPSPVMRPVFYDGCPGCAMERKLESSQGIPYKEFFFVGITTIASSLPISSLFPFLYFMEHRRPACGKKGTRYWIIRWISCIATRFLLGALNGMLAPIKTYSIEVCRPEHQALGLSIVSTGWGIGLVVGPAIGGYFAQPAKQYPNIFSKSIFGRFPYFLPCLCISLIALVVLISCIWLPETLHKHKNTEGEIEMIDNSRSTLEEDSHKQKSLYKNWPLISSIIAYCVFTLHDTAYSEALSIPILAAYPFMTHLSGLRLGIALYLGTILKVTKSKRCCKWHIYDGNVILQGNCSSRSSLGPKNAKMQPSSQGSPPCPCAPPLPSSNLRPLFSSPPPLSFSPSCPSSLPPMGRKIKVKKKKASSKVWQPGVDTLEEGEELQFDPQAYNYLRGFNIGWPCLSFDVVRDQLGLVRSEFPHTLYGVAGTQAERASWNYIGIFKICNINGKKREPIPASAIDGDSDMDSESSSDEEDEAANEDTMPILHLKKVAHAGCVNRIRSMNQEPHICATWGDTGHVQVWDFSSFLNSLAESGAVAHNEDDRIHNHVPVKIFGGHKDEGYAIDWSPLVTGRLVSGDCNKCIHLWEPTSNSWNVDTNPFWSSTEADIFASCSSDRTISIWDIRTGKKPCISVRAHNADVNVISWNRLASCMIASGCDDGSFSIRDLRLIKDDSLVAHFEYHKHPITSVEWSPHEPSTLAVSSADHQLTIWDLSLEKDAEEEAEFRARMREQADAPEDLPPQLLFVHQGQKDLKELHWHPQIPKCNHGRQLMDHLTKEQIAEFREAFNLFDKDGDGTITSKELGTVMGSLGQSPTEAELKKMVEEVDADGSGSIEFEEFLGLLARKLRDTGAEDDIRDAFRVFDKDQNGFITPDELRHVMANLGDPLSDDELADMLHEADSDGDGQINYNEFLKVMMAKRRQNLMEGHGSGGHRSSNSHKKSGCCGPNSSCTIL
MAPARDAATASTSAADGAFVAFLCALAPRELDALYASSPWSALAVLRACDSIAKQIILRLAYVDDGADARECAKWCGDGASDARALERAMARLARLRVTTALGEGEDARVVANEAFANNLRRALERGFVNLDDGDGADAREDAGVAAKVPDRATLNAYAKAKWEDLLLTLTGASNAFSRPGAKVKGRLDAQALFRAAGLTTATTAALKKGGQKRLKNAGVTAEGFAFLLQTAQEQIWVLLTQYIRDSQKTSATSAISFLLRLTFQEPGRAYAMTGVLSDTEQDVVLDLTHLGLLYTFEVKKKFYYVPTLLASGLSGGFTGDDGDTKAAAAAAEGHIIVETNYRVYAYTSSAVEMEILRLFTRADYRLPNLYVGMLTRESVQNALRAGVDAEQIVGYIRAHAHKQVRRKKPSVPSTVCDQIRLWARDMERMEAEECVLYCDFPQAGTFYGAVVSEAEKRGALLWRDDASRRLTVRASAHDEMKAVVGALKQKLDAV
MHKYCFQSVNGILFCMAFCVPWRKDSAQKESPDVPKPKRGRKKKSDADQENDKDDVPASPVSPTGGEGPKRRGRKPKSEKLLLLQQQEQQGSGSEMEIGESDKKRKRATEDKTQSGEEEKRRKKEGKDTEVKEPEAKKKKSKDDSSSGSDDEEKNKGRKKQQNADVDKDVRRRKADELREPGRDDEKKNEERTGAKKKEMSTDLKLQRLHSEIKISLKIDNPDVKKCLDALDEIGALQVTTQHLQKHSELIATLKKIRRFKASQDIMDKATMLYNKFKSMFLVGEGDCVLSQVLNKSIAEQRQHEEAKKGALKRVEQAKENNSDKVTNGDVGPDEKKQETEREKLPEDASAGENHSAPKAQEEST
MPREVADIKKFIEICRRKDASSARIKKNKKAQNIKFKVRCQKHLYTLVLKDTEKAEKLKQSLPPSMRPPRRGIELEYFLAERIAANRIALPEGIPTRWSIALQP
MEGAGRDANPLSGYRIGKTLGIGSFGKVKIAEHILTGHKVAIKILNRKKIRSMDMEEKVKREIKILRLFMHPHIIRLYEIISGVEYCHRNMVAHRDLKPENLLLDSKCNVKIADFGLSNIMRDGHFLKTSCGSPNYAAPEVISGKLYAGPEVDVWSCGVILYALLCGTLPFDDENIPNLFKKIKGGIYTLPSHLSPSARDLIPRMLVVDPMKRITIREIREHVWFKIRLPRYLAVPPPDTAQQVKKVDEETLNDVIKMGFDKNQLIESLQNRLQNEATVAYYLLLDNRLRTTSGYLGSEFQESMDSSLSQVIAETPTSATELRQHGFSESPGSGLRQHFAAERKWALGLQSRAHPREIISEVLKALQELNVYWKKIGHYNMKCRWSPGCLESMMHNSDSFSAESAIIETDVFMEKSTPTVKFEIQVDREIQLPSYCRGHGRTANPRSPPKRPTIPSRPAARPDPSRPRIRRRASRASASVAACSGERDPARLYSPTARYTMEGAGRDANPLSSYRIGRTLGTGSFGKVKIAEHILTGHKVAIKIINRLKIRSLKMEKKVKREIKLLRLLMHPYIIRLYEVIISSKLYVGPDVDVWSCGVILYALLCGTLPFDDENILELFYKIKGGIYILPSHLSLSARDLISRMLVVDPMKRITIHGIREHVWFKIQLPRYLAVPPPDTAQQVKKLSEETLNDVLNMGFDKNLLIESLQNRLQNEATVAYYLLLDDRLCTTSGYLGSDFQESMDSSFSQVITETPTSATELQQHVFTEGTFGCLPLPCFAWLSIKIHRLVGLLPVSVLALSRIFIASPSDLKPLSAAGKPGLAERGEASWPHKPTKRA
MPRGCALLLASLLLASALSATLGLGSPVKEKRGWTLNSAGYLLGPHAIDNHRSFHDKYGLAGKRELEPEDEARPGGFDRLQSEDKAIRTIMEFLAFLHLKEAGALGRLPGLPSAASSEDAGQS
MRIETCYFCSRPAYPGKGISFVRNDARVFRFCRSKCHKNFKMKRNPRKLKWTKAFRKAAGKEMTVDSTLQLAARRNVPVRYNRELVQKTLKAMERISEIRSRRERVFYRRRMAGRREREVAAARKLVAEGEHLLPRLRGSEKRRIAEEKGIPVDEVEALTLDQMLELKSGGKKRAGKVFGREVLRQRVRADGGVDTVVERTTGVAGEDEDDDDDGGDSDEDDADGMDTD
MPLGFAALQLTECAGHEVRASRRWLRSSDSRATTARETGDFALLLQQFDAAGIVAPSTMQVDSPMHDMVFTSTSLATMTEMAAPISPPAAPAAPAPSLQSSTVRFLRGLGILPVEPASDATTPPAGIEPKSIRNRRHLSTQEWLGLVPTSYAMTLLSIVPAHLRPSDTVASAEAASSGAVLQVITRLALEPSLTLAVHRFYRAYAPHLWGTWLEWLGYDLAEPGQWPASTQAADQLDIVKAIDAMVCVLRLDQRVFPFLVTLLRHPALSTFPIDTSNPIPSLLTLHSLLHYLPQLPTSHLTTSASRPLPWAFPTEVENLLKSHPLAKVRLLASKCLNKWYGFNSNTGKQIERTYVPTSRQEMELAPMPDYSNEIKLDFEQSFGVLDREEGDEWIIPDWEQELVGQSNWVEGGVQVLVRKGGVDLWILELLMDIRDREEKALFAQEPEEQDFESLDWELSKIVCEVEGRLTYREGLLPSIGAVTSSSSASTSSARELAKTPRPEAFILTPSNRQLIRSLSTRLVYRQPTLITSPPSSGKLSTLNHLWTLVHASSSPGAGPTLAARQRQIVIINLADRSLDSKSLLGSLSSAPTTSESTAGSFTFIEGPLTRALRQGRWLVLTNIDQASVEVLTVIKSVAERMKTSSETMLGGAWGDGADQHNFGVGVKVGGGAGRWVKAGAGFMLFATRSTISSEGADFFGQHFFKELRLPGLEGAELEQVIEGRFEKLGQGLGRKMIEVWESVRSIKGKEVGGGTKRDVGVRDLLRWCRRVEGLLPTGVVIKLIEANPTLQEEIFIEARDVFLGSMSLPRDTGVPQNDRYSVIARKLAEGLSLSDERAYWVLRRRVPEFIEPIIDVADGHLVNHDGQGHILKIGRVGLPYRPVLKKAAGKTYAHTNPSLIVLEKLAVAVRLSESVLLVGETGTGKTAAVGHLADKMGKRLTALNLSNQTEAGDLVGGFRPIDEREEARRHASMLFNAFVELFGKTFSLSRNAEYVSHAKKAFEKKRWQRLVGLCREAARMASDRFNALEGPPESKDMATDEAEPRKRRKLESKSKEDLPGQWDDFFARLGEFDLRHVQKAVKAKFVFSFVEGPLAKAIRDGEWVLLDEINLASAETLESLSTLLQGPDSSLVLTEQGDLEPIPRHPEFRLFACMNPATDIGKRDLPSGLRAKFSEVWVPPPDEDRDALVKIVEGYIARHATSDLPVIHQTADLYSAVKQLAINAQLADGSNHPPHFSMRTLARALTFAAEFAETFGSLRRALYEGFLMSFTMLLDPNSQVVVLALLKKHIVDPARNAKSLFRLPVKKPPASTPAVQIAPYWLLTGDQTPEIPTDYILTPSVQRKVCDLARAALTRKVPVLIQGPTSAGKTSVVEYLARRTGHRFVRINNHEHTDIQEYIGTYVSDPDSGKLVFQEGVLVRALRRGDWIVLDELNLAPTDVLEALNRLLDDNRELVIPETGELVRPHPHFMLFATQNPPGLYGGRKVLSRAFRNRFLEMHFGDVPQDELETILCERCQIAPSYAKKTVAVFVELQRRRQAGRVFEQKHAFATLRDLFRWGNRGSVGYQQLAEDGYMLLAERARRADDKEVVKEVIEKEMKVTINAASLYDFSRLAKLELPDPRSAQGNLVWTSAMRRLYFLIAAALKRDEPVLLVGETGAGKTSVCQTLALALGRQLHIVGCHQNTETADLLGGQRPLRNRAALQADLKRRALALFESVGLAASAAAADDFEQLIVEVEVLLPNFNGDDLIEAKSVMDRMRQATALFQWHDGPLVQAMVAGDFILLDEISLADDSVLERLNSVLEPSRTLLLAEKGGRDLADIQIRGAPGFQILATMNPGGDFGKKELSPALRNRFTEIWVPSVDDLNDLRLIIYSRWQPDHEQELAQFGDKMLDFAQWFAKAAGAADGLGIGLRDILAWIDFLNKSASFLATVKPAVDGTNDDIETDEIQAHAASVQPLHLGDAFCQGALMTVVDGLGALPLTSSMSREGLDRLRVACWRYLETLVSVTVPPEAVPLDVVDSPTTFAIGPFGVEKGALPSVSNGHSLLAPTARLNAMRLLRALQLKKPVLLEGSPGVGKTSLVTAIAAATGHHLVRINLSDQTDLMDLLGSDLPVEGGQSGQFAWKDAPFLAAMQAGDWVLLDEMNLASQSILEGLNSSLDHRGAVYIPELDRTFVRHPDFRIFAAQNPLGQGGGRKGLPKSFLDRFSIVHMEELDAVDLGTIAGALYDGINSVLLNKMISFNSTIHRQTMQLRSFGAEGSPWEFNLRDVLRWLALVHQSGGLDLHPGNPIEYVGLLYVQRFRNAKDRAHVARMFEEHFGVSIDPLLRPTHLITDGQLRIGHSFIERSDGDVLERSTIAKPILQPYLQTMEALVKCFDMRWLAILTGPKGCGKTSVVRQIAFFKGVVLREFSMSAEVDTLELLGSFEQAERSRELEKVVVALEAAMREQPSTFTPTSLDIPPHELLVQLRQLRVDLGSAGAEVSARLVVSSLQSLASGASVETTAVLHDFASQFERAIAVTSVAARFEWIDGPLVQAMKQGHWLLIEDANLCSPSVLDRLNSLFEPEGRLQLAERGPVNGVVQTIAPHPDFRLVMSLDPRNGELSRAMRNRGIEIAMLPVEADSTLQERPRSSTVTPSESIADMIEIASRTQELSPLVVAQTMLLYLSPFQFGSALRLLRATRLCDVPPIEASMRGMAAHPLVPGIVARRNATALLQEVPAPLLALEPIDISLVTHEGTIQTPANSVLSPALDAVCLLLLVSSNRPDLLSHVLAKPRKSLSAWERSLLALHGKMRLDEDDVATASLVPVSHALTTLVRHMLAAAVGDSTFEQQQECVELGNRLGRYVAELEHVCSSSALDFSSIQHVAAWIASEVGRAPVEAFPSAAAVKTALTPLQTSLALTSGKAMNNIWRACLPFEPASPAINSAYRDLLERGARTDGPVWDRALVDLFLEIAVAFGTPQSQHGVGFEDEASVLARKLIASLPPVTTKGSSLKDESTALVNSSNAASVLVAELAAVAKVITNDYSHSASTSLIRVVHRSQALSLASIVPIHQLASWPREYEGAISSQSSAQFKTLLLWNEHLALGLSQITSPYTPAEVTRPFLLREVVQLKTKDTSSLGNLVVLSEGLGRAATIQTWTASLDYGSRRSALKSVLLASIGLLVNATKGTQQWEASGLAGLSAADADSPAFGEAFDRYLAPAITSLADPDEASLAKIGQGFVAFSRCLWHLYLPNLPLDPAIGLRARSGYLSRQLDHLSGVLQSLHLAELHRTGNAQNDKIDRLSKKLDDLRPKLDEAKVVPVQREGNPALLSSLFQELQSFREQIISEAQLDTLANDLMGAAPTESVLSRELSMQRSVETLLHRLDAVYGELVDILAPLRLSLCSLKIGFALLSQLANLKLASASSSEPFVELLHHLVSFPKVAHKHRIDAIDLPLTIKANQTPLSPTRATLLQVTALISQLTHSGRFDRDALRRLTQLYDRLHYLWTSDRRKDEEAARAAESLYRSKADVEQIATDEELEAAEFAQLFPTFEDALDSNDSVDKPPATNGSITAANGATASTKVFHHLQPQDEALLAKLHVGLLGNGRIYDFVGKCEKEYDSIRTSSTTTLLPDLYAHLDEGLDRASAVYRVRSLVELSQSMKPSTSSHPALSRDRDFYTEPDVQETAKAVPILLATSARLSDLIETWPDQMVLKNLHERCQAVLSLSSQSPIAQVLTAIEQLLQHTEDWESYASSEHSLATNRAEIINLIIEWRRTELTCWSRLLSTIEKRFKTPVATWWFRFYETMIRAAPGVDEDPATPTHEQKSPAEFNRELVALLDSFFSTCSIGQFQARLELTLSFANLASKLGSQFYEDTIHDGARSLNTVAQLLLNIHAFYDQFTPRISAFLCTERAKIDKEVNNLIKLASWKDVNVYALRQSAIRSHHQLYKFVRKLRAVLQKPASDFFTRSESAQSTELFIAPHLATRDLALVLNSMPSLPKEITAATTTSHIANLDRTLRRLAAWQTTSLGPFIGANRAGQVDAFAVEIIRTSKDLKSEPLGEEEGRDQRLKSLIARKRRAWIELLREMKRVGLSPSPAPAIVDRLKDAGHVYTLPSSRRVFSLDVSLLPEDQRRLLREVDDYHYRMTSELPALRACPANHHDDVSTREVQRAIGSIESGVAMSFDSRVQLVPAIMSASRLSFIASKMESVGAEPIGQSVATIKALAESLLELVCEVSSGLSDARVELNNHRVALDGRPTDDLSVVAKLIDDSDRVLFDDVEQLRGLAAIDSFDPVIGTRQELEIIRTAHTHLRSIVDAFTILEAPVSVRCLVDPLGRWIRSLRLPSVEPETVGASSAVADLDKLNTQHATLIDSILVIAQELRTRAEGMEKVDPDGETRDHAIKLDHRSLQETIAVWRSDEILDQAVALARSAHALLGSSVSLQPAVCALLLRVAPFIRLFVDLLSDHLVEYLRWMRAILKLAYVASTVVKELAAQGFCRPVEDDGKGGEEADGKTSDGTGMADGKGAKNVSNEIEDESQIEGLENDVQQEKEKNEHQDEEDGQDDAIETNIDFEGDLEDRGDQDQDDQDKDDEDSDEDEDAPEPDEQVTDVDPLDPSTVDEKFWGDEASKDEPKDPANEELNQETEQKSGKSEMTAKDDQAPEPKSEGKDSNAEKDQPEQPEEEKSGREMEQDGKDEAEKEGDEVENGEQDDDEGEDQDAPPQADDKDRLNHQMPEGDNLDLPEDLNLDGEEEKEDQAKDLDLDDMDVPADPDDGNHDDGDDQLDEMGDSNEGPGEADDALVADADADDGEPQPDNPRGRCAAAGSTSIARRLVWRSSRWGTGRRRIPR
MARYTNMGKKRFLQATPYEYKPVELPKGASGDGRPKFSEYQKKKRSEHRRVRRQVKRQTDKFCFGCRKQGHILQDCPESGNSKAICFRCGSTEHTLSSCAKKGPLEFATCFICKAKGHLASKCPDNPKGLYPRGGGCKLCSSVHHFAKDCDKITREDVIRGRVASSVGAIGPDEDGFHEYSRIVSATAQKKAAKAPAKKVVSF
MAARHITRKLWQPKVRIHGSNRVQNGKVATTAAEVREIMRQYGGKCVIKSQILKGGRGKGTFDTGFYGGVRIAELPEEGEQISSQMLGHRLKTKQTSGAGILVEKVLVAEFEECEEEWYLAIALDRERYSPVVLISRSGGVDIEETAKGESSSLRSFHFDYAEGITPDLLKRLRTDVGANSARSRKTWSYPDPSLGPLSNFKCLDAKFMIDDASQRRQPELFAQRDIQAEVPEEIEAQTYGLVYIKMDGNIGNVVNGAGLAMATNDAIAYHGGASANFLDAGGQATKNTIQKAFEIILRDTRVKVILVNIYGGKGELLHLNPKFVRADMFQALLDAI
MVSCAAFQAVSRAEFGIGFAMAAMKRQIYLTGFKETDHELLVKIVKGAQWRQIKGKQGDWKEFVAMVNKKRGGTHSDPARHPVDVLAAFVQTFTKKEDVELVKRLRNWATYCSNQKLLNETHPFAKTPEQELVDATQSHPRFGSFYNFPSWMEGWKHSKRGDPDSPVKLVSLDCEMVTCEGDVKELVRVCAVGSDYNTLVDELVVPNGKVTDYLTSITGVSEKDLQRVTLSQAGVQKLVLDLLTPGTILVGHSLHYDLRALQIDHKRVIDTSLLFRDPSWPPSYSPSLSNLCQSILKYKFREDDKPHDCLDDSIVPMRLVHYRLEHAVSTLSLEFPRKEVNQGDLSKLFLHKLPSSISLTLLRSIFPKDLACRIQDIMFKNRGKTGSTVAVFDSAEEADSAFEQLEGVLGKDSAGYPQKTVSLMYPSGNQMRMAEFQVRKMVNSRSVIAPRQENEESQVMKACTKRPTVDDVVGENNDEPKRRKISSGTAADARCSKVVELEDHDGINVPQTDSTSILGRSDSSKKTPWANKYQLLEQLNDEDEEVEEGEISEGETKDAAERPGHKVCSCSHLQELEALKSELVKVRKESKSKADEIKSLQKLVAALSRREGLA
YKLSTISLGFQGCFFFALFCTWNTKTNRKGLHVLLLPYLAAMIIPEKNRREICKYLFQEGVCYAKKDYNLAKHPEIDVPNLQVIKLMQSFKSKEYVRETFAWMHYYWYLTNDGIEFLRTYLNLPSEIVPATLKKSARPPGRLGGPTGDRPRGPPRFEGDRPRFGDRDGYRGGPRGGDFGGDKGGAPADFQPSFRGPGGRPAFGRGGGGYSAAPSGLGSGFA
FPRPAVDLVDQSAPKRRILSAVVKMEVEDTEAKEDVKKEAEAEGPEGGSAAAEGGERRDGGFRRDGSQRMPRRELDMSLPEPLPREFPKDEDQSLVKRNKRMLGKLLVGTLEKFQQEDKKLSNTEAYMRRSEVQRKADQKAREESERLRQQEREQAIEKRKRDMMLRARVAAKAEEKRLELLYMQWAEHHKKLSNFLRTTAEPPIYYMPAKPIIDDPAIAEENKEKAFQEWKSERRAELTQFQKQVEEQYMSNVERQLERMQNARNARRVNGPSNMQEMDKELDTHRAEHGPKTRRVLEGGNDDDDDMDDMAVEDELMDEVLGINEPISDEQTKPSEEAADGVPVSEEVQ
MDGNRDDAERCLHLAATAMHGNDIAKATRLLAKSRRMYPLPEQQARFDAVLKLHIASTSSKKSSSSATHERNSRRDQGVEPEGDQEKRQATPEMAAAVRRVQQLSKKNHYDVLGVPRDAEGVTIKRAYRKLALRLHPDRNQAPGADEAFKRVGQAFVVVSDKERRRHYDQFGTDGPEHQPVRSARRRKSRTRGAAAFDDFDNARHEMTPDELFEFLFEAAARGGQGFTAQGFGPEGFFTTTRNDAGGQFREYRRYEGAEDSVCERFKPMLLMVFIITLAMVFAQDAAQQPYSLFRTSYHSREGMTPNQVRYYTASSIDLSRSRARRRMEMAVDVAAWEEYSSRCQKEMGKEDFLLRQSRKWLVGKRTRERYRAEYEAFEKPWCKKAGVLGTALQRQGVY
MSGEVSAGVVTTPPPSLLQKERYFDRINENDPEYQRNRNMSPDLRQDFHMMEQKKRVTQILDSPAFKDELEGLIQEQMNKGNNPAGLLALRQIADFFMSSSIAGFSTSPLSLGMVTPINDLFGGEFSNLVKGEKQTRCKLAALYRLVDLFSWAHFSSSYITVRNTFTVQHFHCSTLSLFNTFTVKVNILGDVVDQGSTTLRMDPAGFSPHAAIYSMRPDVRCIVHIHTPVTAAVSSMKCGLLPISQEALILGDIAYFNYQGSLDEQEERVELQKALGPSAKVLVLRNHGVVALGETIEEAFHYIYTAQLACEIQVNAFSCAGGVENLIVLDLEKYRSRTQGVAQTGVNMASQNKWKIGELEFESLMRMLDNLGYRTGYAYRHPIVRDKPRHKSEVEIPATVTAFSFDDDETPRLPFRLLQQRHQREKTRWLNSPNCYTKVNVTDGGVEESARIRTLWMKSEDGSSSSGTPIRIEDPNQFVPLNTNPNEVLAKRNKIREQNRFDMMTAGPQSQKLAGIVVERPPVRDEDQAEPLPPNPFSELNAGELDDYKKRVEHHHLGVDENHMNLLLNGKDDHGDEEELSKRMSQLTTSVESVEITVRSGEKIEEALSPESSPSKSPNKKKKKFRTPSFLKKNKKKEKVEA
MSSKGGGGGGGRGGEGSGVSIPDNAKKMIQSIREITGKQHSDEEIYAVLKECSMDPNETAQKLLYLDTFHEVKRKRDRKKETTVMQGRGARGSRGNYYTSSDVGGGRNASARRENGVHHTSDKGSQKGKNNAAPHLTKIPPPAISNGTPTLPNGSSSHGRVSQFPADGASSETKDGLLASKPATVTVQQTLTEPPVPNPAQPFGSLIRGQEKSTADSNPSSPVTSAAVSGVYSSASDPVLAPTSSRHVGAVGTIKREIGRQKEAAEVNSIQGNKHNPHVIDVSKAEKATSAVPSSMHGKKSPSKSKVAEQVQQSKPIEPPLLQVVTSEVAAISVKANSELIPDSNVSNGQHVTFPTHFHVSEALKNGLTFGSFDASFGQGAKHDNGSSVEVNSACPVDSSQGGDEAAGEPSSRSQVILSAVEGDNSDQSHSPPVPESDGNISSDADLKVDQSNQEMQMHPEGNPSVIPNVHGYGFGFMPASASHLVQFDGPEARANDVSRLTNFVGGNTPAPSSSSTPPVQSSIAAAPQAVHLFRQPFPPNYFPYPHYLSPFYMHPMHQYLNPTGLPQQPSTGNVYMPPGAGAPGVKFPLPPYKPGTNTGNPAHLTIPSGYGPLTSPPVGFNLSVPSVTSGSSSSKEDLAASQLKENHIYTTGPLNEGSAIWMAAAGQDLSNLQVNSLYNLSLHGQQVPFSPAQAGHGAFAGLYQSPQTMAAPSNVNTLLQQSQAMAAAVENVGPPAGAYQQPQIGQINWNTNY
MILHCAVNLHPKESHSSWSLSEERGSVNYEGPLISSGNKEHELECSRIHQIDARREDAGMLLERGLVRVSETKWLVCELRLGKSRAPSASTSTVPPLPTTQAPKIPPDTIARYSPSLSPRPTASMTKKRKRYPDLNQKLERPWCYYCERDFDDLKILISHQKAKHFKCDRCGRRLNTAGGLSVHMTQVHKENLTHVENANPGRQGLEIEIFGMEGVPAEIIDQHNQQVTQAHFAEEQERARLTGNPVRGLYSNGQAPPTKNPKVVETLDEIEERANKFRQDRKNGVPLPVPAEAVPVPIQEEVLPPFAGPPMAVPAGFPGQPPLYPPQGIPPPFPPANGAIPARPGSIPGQLGALPPRPGFGAPPPGVYPPNATDPNAISASLDDLIGEVTKEGAAEKKEEKKNKKDKNMKLIFFDEHTSPEEKMAALPRFAEFMQTHRREKKRLNLPMLVFTLWTRISREDKGAQTPGRR
MPSDFISLFSGDLDLTSPRSLYSKESVYDLLPRELQLPSSTQQNPNAMSQKSGGEAGPPPSAPLASDAMPSSMTMEGPRSALSTSSSSTMHSSTSVSDQNPVHSNNVDPEDARSSRAVPEVVGAENGNGNSSSGGNCRGSSELGGGRGATSQEALPHHQMTPSKRRTILNISPPPQDLFDDSRMSCQDETSLDSEQSNSIWMDDSLSNFSVMSAVSYNDNTEVPRKSRKRTPRQRPGPKSVPAQGASMDVFDADSAKGPHFVLSQLGPDNKTGSKGSSDDPQTTNQKGGTLSMQYPQKSEGKELKILVQPETQHRARYLTEGSRGSVKDRTQQGFPTVKLEGANEPVILQVFVGSDTGRVKPHGFYQACRVTGRNTTTCKEVDIDGTTVIEVSLDPSTNMTLAVDCVGILKLRNADVEARIGVAGSKKKSTRARLVFRVNIPRSDGSVLILQTPSSPILCTQPAGVPEILKKSLHSCSVRGGEEVFIIGKNFLKDTKVIFHENVSDEKSWKAEAEIDMELFHQNHLIVKVPPYQNQAITSSVFVGVYVVTNAGRSHDVQPFTYTPDAAKHEVPVKKETSSPVKTCNFDEQLKGFFFLLLKRQIQFDMILASVPTVLDGALMPSMLPLVKREDVTPMEVTSNLQSSGVFKQTGDLCLAQQNTDMTTGHLNKNRPFSNNLSQAACDPDKGQASVFTNTEPLSTIQKQDIAATSSFSVPADSLLQQGSQQFLLEPREGLGQERPGSGSAGVTRLCGTPTPQQQQLPLFPPDDVAKGFCNLPLQSDNPLAKQQQQQIQHQQQIQKQQIQHQQQQQQQMQQQQLQQQQQVLENLQQHLFQSQIQMQCGIFQDASQGKNAEQQCSSQGVVPNTGSLFQQAQQQQQQQQQQQQQQQQQQQQQQQQAGLFQQANDLLLIQTNFLQQTPSHPSPPMFHNPSSLAETQDPQGALFQKSSQEQVQASLFQNTMTVLQSPEQQPSAPGLFLPQSSLPNQLATSNSQQQQQQQQQQQQQKQQQQQQQQLAFLSALQSPAPEPQSVFQAQTQLSPIQQRSPMEQQQQPSQPQTHTQPTQQASLFQNISPHPPSNTLSPAQQQQQQTNLLFCNNTLSTPDQASSLLFNSQGQMPPLTSSSLVSQEPQNSSLLFSQSNMVTVNQQDRSEPMALGNPTHPRQQVMFQEQQPMQLGSSSNNRQEQPVGLFMPQSNMASLQGGLAQELTQSPMFASQNGVASLQTTTSSPVQQPGALFQTAVSGTINQPSQPQQPGLFLFGIQNGCGQLMNTPGNTLSDQIIAISQSGQSQRESDARIQSLLSQSLSQSGTVQNSMSAPQNMEKIDDLLVSLQESGSNLTRSY
MVVTPTRPPVEPSGPPLSPLALASTAPRNSSDSYFAAQAGSRPLPRHRRTSGSSFSKLSEFSLDPPLLDKTDQYAASPDQIDENGVTGVRHVALSVDASEWRQPVFKQKVLAILRRLHVPRWSSTLLTPTNIHLQKVSGALTNAVFFVSFNPAPNPTSPSESPLLTPTIPPSDPSHPPPLTPDQYPHTLLFRVYGPSSEALISRSEELRILHVLSTQYGIGPRVFGTFTNGRVEEFFPSRALTAQELRDPSISRGIARRMRELHSVDLRRLGYEQGRATEPALWICLKEWSEAAEDVITSLTALGGTLEAWVERFSLHRIREEVTIYRNFVESQSGKGSGVVFAHNDTQYGNLLRLDVELPPNTPEHCRYIVIDFEYASPNPRGYDIANHFHEWRANYHHPTHSHSLIPHFPYPTPIQREDFYRSYLSVEVDGRNGEEVVGKRKDVPADKVAALEREVRIWSPGCSINWALWGLVQAEEQVCALATKKEGYVPEFDYLSYAAERLEMFRDEAKKLGVPL
MKFEDRILNKSIPEWKFYNINYEKLKVAIKKVTAYDYDNPNDSGMEKLLNQCSVAFDQEFQNVNLFVSLKIKEISTRILSVESSIIDFSKGLNKTSRNRFNLRKLKIINAHVDDCNFELQLLSRFLIIQRIALRKLFKKLLNEFPQDSENPLTASEYVTSIRNSESLRNGHEGISFMKLDLDPYLLEVSLIVDVLHDLENKLEDATEPAVEQRSLNRSDESAHTSSSPEANNSSLPASPRSIPLLSNKKTSKMIDSSLEFDTALIDKAENLGRFLLSSEDIEGLKFMLLNIGFRIIDDSIISTSKEILDTTDNINSAGNKSIRSAKSFNDLQHTLSLSKQKNILPSAVQSNEKYVSISILDTVGNEGSPLLLTDDNINQHPNMIVSSTAEDTCIVMCHVGGLRNHVVTNDLLLRDVKNILSAMRSGNDTKNISALINSLDPSPISKIALEWIQSHRLKTIEPKLDFKRTRFISADNGDIYLIALDESITIGNVSTLPFPILEIKKLSRSSGLSQTAINEDNKFKQLMKSVVTNEFQCSLIPPDLTTWKICLELVHSNELQNDLFQLLLRDQYKLNSDDSLSPDEFFQLGKDRLEEEFDLTGPINNSQGSVDSGRRVRIHKKSKQSDNETKKKPIRYWNEFDEQEEDNLDNAFYIDTNGSRSTTDNEESLLLRNSPPDYGFILFSRNFINRTYDFCEKLRNLIRHDKKTSPDLFQNSKHPHCSSTNYGSVASFGSQSTSASYDDVQRYLQYQQQDIEDSQSIYEYRHDEVVTFLYLSALLTSCIMASVCLGIVLSLFRGQSNNEIDLEIQNILIAIIIISLLVSLILICACLLLLFSRFTLAPIWHYVGCFTMFFSVTGTVCYGMIEIFF
MDESSILRRRGLQKELSLPRRGSLIDSQKWNCLVKRCRTSNRKSLIGNGQSPALPRPHSPLSAHAGNSPQDSPRNFSPSASAHFSFARRTDGRRWSLASLPSSGYGTNTPSSTVSSSCSSQEKLHQLPYQPTPDELHFLSKHFCTTESIATENRCRNTPMRPRSRSLSPGRSPACCDHEIIMMNHVYKERFPKATAQMEERLKEIITSYSPDNVLPLADGVLSFTHHQIIELARDCLDKSHQGLITSRYFLELQHKLDKLLQEAHDRSESGELAFIKQLVRKILIVIARPARLLECLEFDPEEFYYLLEAAEGHAKEGQGIKTDIPRYIISQLGLNKDPLEEMAQLGNYDSGTAETPETDESVSSSNTSLKLRRKPRESDFETIKLISNGAYGAVYFVRHKESRQRFAMKKINKQNLILRNQIQQAFVERDILTFAENPFVVSMYCSFETRRHLCMVMEYVEGGDCATLMKNMGPLPVDMARMYFAETVLALEYLHNYGIVHRDLKPDNLLVTSMGHIKLTDFGLSKVGLMSMTTNLYEGHIEKDAREFLDKQVCGTPEYIAPEVILRQGYGKPVDWWAMGIILYEFLVGCVPFFGDTPEELFGQVISDEINWPEKDEAPPPDAQDLITLLLRQNPLERLGTGGAYEVKQHRFFRSLDWNSLLRQKAEFIPQLESEDDTSYFDTRSEKYHHMETEEEDDTNDEDFTVEIRQFSSCSHRFSKVFSSIDRITQNSGEEKDDSGDKAKSTPLPSTETLSWSSEYSEVQQLSTSNSSDTDSSRHKLSSGLLPKLAISTEGEQDQATPCLGDPCEEPEKPVLPPEECAQEEAEVTTPASTISSSTLSDMFAVSPLGSPMSPHSLSSDPSSSRDSSPSRDSSAASASPHQPIVIHSSGKNYGFAIRAIRVYVGDSDIYTVHHIVWNVEEGSPACQAGLKAGDLITHINGEPVHGLVHTEVIELLLKSGNKVSITTTPFENTSIKTGPARRNSYKSRMVRRSKKSKKKESLERRRSLFKKLAKQPSPLLHTSRSFSCLNRSLSSGESLPGSPTHSLSPRSPTPSYRSTPDFPSGTNSSQSSSPSSSAPNSPAGSGHIRPSTLHGLAPKLSGQRYRSGRRKSAGSIPLSPLARTPSPTPQPTSPQRSPSPLLGHSLGNAKMAQAFPGKMHSPPTIVRHIVRPKSAEPPRSPLLKRVQSEEKLSPSYSSDKKHLCSRKHSLEVTQEEVQREQSQREMTLQSLEENVCDAPSLSRARPVEQGCLKRPVSRKLGRQESVDDLDRDRLKAKVVVKKPDGLPEKQDPHQKAPSLNTDSESHALFRLEEREKKSYPKPLERAGHFDNKAVEAPSLGSLLKDALHKQASVRASEGVTLDGTVPGHSLAPGEHGHGTGDFKRACTPTTLQDGLCHSPERPAPGKGESTEKTSQAKEFIRNDKLDGKLANIDYLRKKMSLDDKDDNHCSMLKPKMTSNTHECPAGNPVRPANGHQEPENRAYVSSAHVASMSGVPFVPLKALAGRGDGGAEKPGLATPESPVRKSPSEYKLEGRSVSCLKPIEGTLDIALLSGPHASKTQLPSPEPAQSPSPGDDMKPSVPLALAGSSGKKGDPASLKMNKSYLLEPRFLPPARGLQNSPAAPLPDSDLKQTRKVAQAAARSSVTVVESQPQPREGSPKHQDRSTDIKVMASPGQTLQSTDPARPGVPLPPREVLPREKPSPKERSERGPSTARSERAIMRAEVHREPSVELYPPETAKASDSSKNLPSGGRTRPDVYMQTQAMEKAWGPCAKTNLKDEGRALAKEDASPSAGSHCDKEASKGRHSLNPKPEVPPARCAPEPPGTEKLPAFIPLQKQSPKELERKEQPLQRVISSGPQLVLTTKELPSPAAWQHCNSPIPASAREPGTKPAPVEPGPCLQDSSRPAAVHTDSSSHKPRPGLDPSAPKPKHPDRPLSSQKPSVGATKGKEPATQPLAGSSREGKSTSKCVDVFLVVPATQSKASDAVGHGEGGPSSPLHAEEGPPEARLKATIGGRPLDTQEKPVHLPRQGHLELGEAVDQKLPAASEKQSLSPKHPKPSTVKDCPPLCRQTERSPNQQVTPTDRKPEGKKCTEALYVPAADNKLEASLSHGHGDTRAKGSERPVMGVGKGFPEAKGKTPASQKPPAEASKSSSMKRSTSVTGQSSLRPATLPEKTLSFSSSFPENRPGTSESTTVSTDPSPAKTKGVTPETVGPSHRDHRKSQSEEDGKTQMTKSDSLPTFRLSGTAQESHHTDPHVPGGPGHRHRALSVTATMGEAKGREPASAQPPLARKQNTGREVTKAPPAPSSDRPLTLSSEKDFVVRQRRGKESLRSSPHKKAS
MSPNLSPPSHRPQDSVYLGVASTPHHPISSLPQLPRAEQIRGAAVFSASSPMSEYQNVVGGRLKLKGKALDVKEGGVKKKKKKHRREESSEVGHGELHQGGSSEVQADPNELTEADKMGEEGNLQDDYDHLTPAERRYMEQKQRIDTHKLAKVANKSHRDRIQDFNQYLANLSEHYDIPKVGPG
MENLKHIITLGQVIHKRCEEMKYCKKQCRRLGHRVLGLIKPLEMLQDQGKRSVPSEKLSTAMNRFKAALEEANGEIEKFSNRSNICRFLTASQDKILFKDVNRKLSDVWKELSLLLQVEQRMPVSPVSQGASWAQEDQQDADEDRRAFQMLRRDNEKIEASLRRLEINMKEIKETLRQ
MSKRGRGGSSGAKFRISLGLPVGAVINCADNTGAKNLYIISVKGIKGRLNRLPAAGVGDMVMATVKKGKPELRKKGEYHRGHLILAV
MVTVSPLAKYKLVFLGDQSVGKTSIITRFMYDKFDNTYQATIGIDFLSKTMYLEDRTVRLQLWDTAGQERFRSLIPSYIRDSSVAVIAYDVANRQSFLNTPKWIEEVRTERGSDVIIVLVGNKTDLVDKRQVSVEEGDAKAHDLGVMFIETSAKAGLNIKPLFRKIAAALPGMETLSSTKQEDMVDVNLKTTINASQMEQQPGGSHDPVLVRPNCDISGLIVTQYVFLSGLLFLDCHINNRYHIFAQHILHLLEEQKNKPSSLPQIFDTNCHRVFGTCMKVIRVMALCKVLLVHLKKLLPELRILKYTRGLFGRSLLPIVFHTLPTNLLVFPRLG
MAPQELVLSAPSSAPAAAIHLHDLLTSASVHAFKPCATAPCSLAHVPTYNNQGGAVFAVQEDKALLHVWAWQKDQMHLKLHLPEKMACFTVSPNGYWAAAGSPNGHIYLWELSSGLLVSSHTAHYRALTSLTFTPDSRLLISTSLDSSAHVYLVSQLIDPEDPAKAGKPYATLRDHNLAVRCVGLGRVAGSQGGRLWTASDDGTVKMWSLYPPFDLLCTFVLPVTCTPTTLAVDPSERFFYVGTTQGDVYHFPLFRKRAVLGDHDQSAAAAAASQDEWEAVGGDGNASAPIKPQGAVISLKDANDSITSLALSLSSTHLLVGTSAGNIQIHSLPSHQHLRTLSPHAGPVTHLTTLLRPADLVGSVGVGAGAGAKGEEIPIMEIKPLERLKGRPPQESHEPTVLLRPPTSHAASLLSDLRPPPAPAVTRRQAMGDAGTTSDQVGQLLAENKRLKAAFERAEKINEKLWNKVMDVNPGTNA
MSKATNLNQLGWKPVQIPDKLDDFEGLLELEELDGVEVKYESAGKLKMPVYELVKPDTDAKKSAEEKTDRKEAKQNSNLKRKQSPESQETNLKKKQGKKSKKNKAERQLKSETGGDDAEEIEFTGFGSEDDSDSTTQKSHSSASGNEFQALEDEDEANAVDVSKWSNIPLSAAILGRLSKLGFSAPTHIQELVLPVAMAGSDVIGKAETGSGKTLAFGIPILEHCLRNINKGIQALIMAPTRELAQQIYNHLEQCNPSTDIHIVTVTGGLAIQKQQRLLAKKPSIVIGTPGRLWSVISSQGFDEEFKNVKMLVLDEADRLLQKNHFEELHNIIDLLGNPKQTNRQTFIFSATFDAHLQENLRKKQLIDGNDKQSMGYLLKQIHFLGRPEFLDANPETSVATKVTEGLVECIPSQKDLYLYYFLLRYPGKTIVFANGVEDVKRVTPLLKELGVKAHSLYAQMEQKKRLQALERFKSEKDAILIATDVAARGIDIPSVKHVIHYHVPHTADMYIHRSGRTARGTEQGLAILMCGPKELNQLKKLLYRLKRNLDELTTFPVDVELLGRFQPRVDLGHKIVDLMRQDGRLGREEAWLKAAAEELGLESSDDSSDEDGGHSKKQVSATQRHQKLRVLRSELREYLNEEIRVGFSSRYLTSGLVNMADKLVKGEQHKTLIGLDTQEAIDVLKRKKKAKPQH
MSASPHKPPPSNVTCRYWATSGTCFFGDQCNFAHNPADRAASGRSVPKREKACKELLLTGYCKLVFQNEKNGCEYNHEIPGVIRAGPPSASSSTTTNVAASPVFSSWPSTTSTTLSPGRTAAAIRNNRLPVSAPAFVPAAVAAAQRASLSAWGGVTPGSGKRTAVTSQTTLTSTSPTQNDIISVSSGQTSVDAQTTSDLAALVQKAEVRIAPVTVSSGVSVSTPLSSTFSNSLLNAQPFIPSLSSANSGSSNGPTQGASVGSANATPFVPSGGSVASAISAAPFIPRSRQHLVTGATTGGVPASIDRALQPANQSLVALDGSVPQQQLQMRQQLSPQMQQQIQHQAAAQAQVQAQAQAQAQAQAQMLAAAARSMGGNVLNNNQYVGMEVPMVIPSFRLPDGDDPALGMTAMSPPNPAFLARVGGSGDLSVLPPSDAMTSMGIVGDESGVLQVDSSSPFAHNYGGGLPSLSFVRAQLHQHMQNLQLQQQHQVFSGQSSLYSLRPPQRTGAQTPEKQQQQQMLSTQSEQQSQSPPYSLRVSQSLGAQTAEKSLFLGSQAEGSGFVPSSLALLSEKQVQEHMSPSPERQESDQLSMQSSESNGPQQSTQQSGQIQNSQQQSSLEQHHHQQQVQIQQHLQLQALQQQQMRHRMQQQSHQSQQSQQPQHFQQQAQGQRTLSGTGYSQQRLPSMRSASPVSGVSTVAAATHGGATYFLGPGQGISSLSHAFSSPNSRNESRSARSQFPAGTAPLGSRFISDQLREELRRRHTLIHAQLDPEQDLVDLPEMVQRFHSLYPLEDVNRDDDIPSTSFGVRTMVFKGISSLDGQAYAIRRIDGRQVIPTVELAATAIEAVERWAPFTRHPHIVAIRESFVSREVEDTPALFFVHDYYPAAYTLQSMHLQQEQAGGVVHLTVSEEQLWSYMVQLATVLRAVHGAGLYFRPGGLHPSKIIVTSKGRIRVSSVGILDVLHGDPADEVRVFQKEDLAGCGRLVLALACGSTANASLEFMGSHYSNEIVRVTQHLLASSPEKSEGVGFSNIRQLHSFLADRMFSEIENVHMQNDEIMTELSKEAENGRLLRILVKLGMMNERPETDMDPGWSENGDRYLLKLFRDFVFHQTSEEGTPVIDWGHVIECLNKLDAGVPEKLILLSRDERSMLIASYADLKRCLENVYQELLARASGDKGRVALPQSMLVQSQARLSQRLHAS
MDRTYDRNFPVSSLTISRFVDNISSREEVDQAEYYLYKFRHSPNCWYLRDWTVHSWIRQCLKYGAKDKALHTLKNKVQYGIFPNDFTFNLLLDSFIKDKDFKSACFVVEEIMLQEAFDLHSTQILSLYALSNYLSILEERSLGASLLLCGLKQHSTVGLSAQLLGNALLGVHLYFSSLINSVI
VATIVDGDGRSCAHVAAARGDVGVLKALVCELGCDADAPDAEGFTALTTAAALGHVECVKTLVSLGADARKLTKSGAGAMHQIVMGAHAKGIGADATRCEEALRTLASGTYGLTISEAIEQRCANVGTPLLVAAMRGCSGMLETLLKHGARCDVALEGGVAATALACASGDLKSVEVLIDAGANVNAGPEGSMTALHIAAAHPATETCSEAMVKALLKGGADADKADSGGMKAIHAAAATKRRVVVDVLLPVTTPDDEGEWTTDAIIARVAAKLSAMQRDSGVDAGEAPASTSERFVTRDAEAAAKTKRAGNEAFVAGKFEEAETEYSSSLEQDGSCAKTWANRAAARLKLKKYEGARDDARASRTLDPMFIKAWYREGEAALELEEYEDAALAFFEGLQVDGDNADLKRMFDLAIARGRE
MSRKPAEALLIENDQHDKRMQKKIHSQLEERNQNRLADMQNKRDEIEGEKVTEEKSDFFSKNFKNEIAVIEEMLNCKELNISDRAVVVDHFDAITASFHRLRKFFNDSVMFLPKFKSRKSMSQLNELEQKINAKRAEMIPKKKFAFKSKAKKIESKSNISNDPPATGNVSKAGAMVAKFSNEFLVKDKTDETIRLNEQEINQRDVSLSNLKNCTIFLHGAPGTVHISDVEKCVVSIGPVSGSVFVDRCVDSRLSTGCQQLRVHHTKRTDFYLHVTSRAIIEDTSDIRVAPYNTNYPELDSHFKLAGLDKSTNNWDKVDDFNWLAMSTHSPNWAVLEESKRITEQT
MEQKQRRFTKNIFVFDVNAKTICGKVAQQNALPYCQIKIGRVIAFKPVKSPEPKGYVLNVSGPGAYRILDGQDVISMMLTSTGVEATTERWEEWKFESVSVTPMATRIQHNGVMVDAEIKYCKGMGIVTPYIRNDFDRSDVPELPGVMKSHYDIRELRQKIKNEREQTPRFQAQNVIRKEGLRWMDEDEAKANDESEDAISTETEIVTLQMQQGDRFKRVEPGINWGLDKPEVRIEDSGVNKSEEGQDDVEESEEDASEDEAPKTHLTSEYIEKVSKQLKTKDERFMSLSGAMPQASGNFDHVIVIKKLKWQNVPLFCLDESSKRYDLQCVGACERVAFVSRDLSLLTLPIGV
MFGAAGRPPIGAPAAGNRWHFSRTMEELVHDLVSALEESSEQARGGFAETGDHARSLSCPLKRQARKRRGRKRRSYNTHHPWEAGHGLSEGSDSSLEEPSKDYRENPASHKQDHSDSDDQMLVAKRRPASTLNNGVRGKRPLWHEADLALDGLGSRSLRREKVKRMALDLPQDACKRPMTQPPDGCRDQDMDQDRAYQYPEFAKSKVKKRKLRVPRQGPKTQDEGVVLDSEELSQTKDKMEYEEQKVSDELMSESDSSSLSSTDAGLFTNDEGRQGDDEQSDWFYEKDSGGACGITGVIPWWEKEDPSELDRHLPDPVFESILTGSFPLMSHPARRGFQARLSRLRGMPSKNIKKSGGTPPSMAPNWTSEIPL
MREVELGWGKVLLVKDGGEFHALGHKCPHYGAPLVKGVLSRGRVRCPWHGACFNISTGDLEDFPGLDSLHKFQVKIEKEKVYVRASKQALQMQRRTKMMAKCISPSAGHSGSTNVLIVGAGAAGLVCAETLRQEGFSDRIVLCTLDRHLPYDRPKLSKSLDAQPEQLALRPKEFFRAYGIEVLTEAQVVTVDVRNKKAVFKDGFKLEYSKLLLAPGSSPKTLSCKGKEVENVFTIRTPEDANRVVRLARGRNAVVVGAGFLVAFYQLRHSTSPFLWFLTQSCVLRSIFLRNTNGFKYFKLSLRLILLLRPCMSQVLEDKSKVAKRNLW
MEAENAGSYSLQQAQAFYTFPFQQLMAEAPNMAVVNEQQMPEEVPAPAPAQEPVQEAPKGRKRKPRTTEPKQPVEPKKPVESKKSGKSAKSKEKQEKITDTFKVKRKVDRFNGVSEAELLTKTLPDILTFNLDIVIIGINPGLMAAYKGHHYPGPGNHFWKCLFMSGLSEVQLNHMDDHTLPGKYGIGFTNMVERTTPGSKDLSSKEFREGGRILVQKLQKYQPRIAVFNGKCIYEIFSKEVFGVKVKNLEFGLQPHKIPDTETLCYVMPSSSARCAQFPRAQDKVHYYIKLKDLRDQLKGIERNMDVQEVQYTFDLQLAQEDAKKMAVKEEKYDPGYEAAYGGAYGENPCSSEPCGFSSNGLIESVELRGESAFSGIPNGQWMTQSFTDQIPSFSNHCGTQEQEEESHA
MAEEPSALPWSINKDDYELQEVIGEDFGPNFGGAEVKFWASLCCRSAFPFIVLLSRGSVLDIIKHIVAKGEHKTGVLDEPCIATILKEVLEGLDYLHKNGQIHRDVKAGNILLGEDGSVQIADFGVSAFLATGGDITRNKVRKTFVGTPCWMAPEVMEQVRGYDFKADIWSFGITAIELATGAAPYHKYPPMKVLMLTLQNDPPSLETGVQDKEMLKKYGKSFRKMISSCLQKDPEKSNVNVFFFFFFFFFSQNKEFLQEKMLQRAPTITERSKKVRRVPGSSGRLHKTEDGGWEWSDDELDEESEEGRAAISQLRSPRVKEPVQNSEVSFKCKLLPEMMVSCYFYYKKCVFISL
MPLAEGSTFAGFTIVRQLGSGGMGEVYLARHPRLPRQDALKVLRADVSADGEYRARFNREADAAASLWHPHIVAVHDRGEFDGQLWIDMDFVDGTDTVSLLRDRYPNGMPGPEVTEIITAVAEALDYAHERRLLHRDVKPANILIANPDSPDRRIMLADFGIAGWVDDPSGLTATNMTVGTVSYAAPEQLMGNELDGRADQYALAATAFHLLTGSPPFQHANPAVVISQHLSASPPAIGDRVPELTPLDPVFAKALAKQPKDRYQRCVDFARALGHRLGGAGDPDDTRVSQPVAVAAPAKRSLLRTAVIVPAVLAMLLVMAVAVAVREFQRADDERAAQPARTRTTTSAGTTTSVAPASTTRPAPTTPTTTGAADTATASPTAAVVAIGALCFPLGSTGTTKTGATAYCSTLQGTNTTIWSLTEDTVASPTVTATADPTEAPLPIEQESPIRVCMQQTGQTRRECREEIRRSNGWP
MRPVFAFLLLALICFASTKSESDFEEDDSDDFAEFDDGNFYAEPAAKNADSFSGGAGSSHGESRDDPPAKEPRKQAQNQESDEEDGLVEDDDEFEHFQDEEEFEGYDGGDSKDPPIDQKVEPKLNIPNIPLHFRTHWDSYWMEMLMVAGLLAYFANFFAGKAKNARLAQLWFSTHRALLDENFALVGDDGKAENENPGLIKESESLYTLWCSGRTCCEGMLVELKMIKRQDLVSLVAGLMRPQLDQAHIKIELTRGVMDAFVFAVGTKKTITKLFKEYTDLSKFCSLVGKPEDRYNVPTGFGVLSEIPEATSAILESRIITALNKYQSYIDYLHISDQFSGPIQQEEGGTLKQPETKAVLLAGFNLPKHAEMETIKPLLLLIFYLMERLKTYRMSKEGKAKSDKNRQRVEEEFLKSTHAARAEAAAQRREDKRKQEKERILADEDPEKQRRWEAKEQKRQAKRNAPKMKRLAVKSL
MPASVAHSCFRSPATLSFLAAFMSYDPHAACPRNATLQQHRLLSKACEPLPRRRCLSGGPRAALPASNMGVDGRRWVRPRHDYEFLLDDVLRLGATRIRIGLDVAGGAANFAARMRDRGVTVVTTVLDNAGKPMNEFVAARGLFPLLLSPAHRFPFYDGVFDLVHVGTNALDEGGAPSMGNSGMEEALEFFMFDVDRVLRVGGLLWIDSYLCQSEERRQLVVNLIKRFGYKKLKWMVGEKAGTGSAKTALYLSALLQKPARD
MERQKRKEEIEKGLQFIQSTLPLIQEDYEAFLLKLVRNLLAEGNDLFREKDFKLALVQYVEGLNVAEYAASDEVTIPVDLLCNLYVNRAACYFAMGLYEKALEDSEKALGFDAENIRALFRKARCLNELGRHKEAYECNSRCLLSLPHDESVAQLGQDLAQTLGLKVRKAYKRPQVLYWYPFHYSASIHRIIARQPASIPASTLIPSSEAAPVPASESVDDFAEGGVLGDELDSILDSLSLVQGALPASMPSEMPRLIPVFPGGTPLLPPVVAANIPVSTPLPPASFGLMMEATKQLSSSSVLDAFEPPVGGSGSSPLDSLDSLDLLPYAESRLDVLDAFGTSRGSLDALDTFTVEETSTQETRQPTNVQKAPPMPESMMPNTALLVKNPLASTHVFRQACHLCYPKTGPKAGDYTYREGLDHKCKKDILLGRRRNIEDKTWKRIRPRPTKTNFVGSYYLCKDMLNKQDCKYGDNCTFAYHQEEIDVWTEERKGTLNRDLLFDPLGGVKRGSLTIAKILKEHQGVFTFLCEICFDSKPRIISKGTKDSPAVCSNLAAQHSFYNNKCLVHIVRSTSLKYSKIRQFQEHFQFDVCRHEVRYGCLREDSCHFAHSFIELKIWLLQQYSGMTHEDIVQESKKYWQQMEAHTNKASSNMASARGSTSNTFDLQMKFVCGQCWRNGQVVEPDKDLKYCSAKARHCWTKERRVLLVMSKAKRKWVSVRPLPSIRNFPQQYDLCIHAQNGRKCQYVGNCSFAHSPEEREMWTFMKENKILDMQQTYDMWLKKHNPGKPGEGTTLTSREAEKQIQMPTDYADMMGYHCWLCGKNSNSKKQWQQHIQSEKHKEKVFTSDNDSSCWNYRFPMGEFRLCDRFQKTKSCPEGEKCCFAHGQDELTEWLDRREVMKHKLAKARKDMLLCPRDDDFGKYNFLLRENI
MLPEEDSLLPTVTDGWAWSLCPVCHGADDEHYIPRAVLLDLEPRVIHSILNSAYAKLYNPENIYLSEHGGGAGNNWARGFSQGEKIHEDIFDIIDREADGSDSLEGFVLCHSIAGGTGSGLGSYLLERLNDRYPKKLVQTYSVFPSQDEMSDVVVQPYNSLLTLKRLTQNADCVLFESSCQQYDKLWKRGAFLEQFRKEDIFKDNLDEMERSREVVQQLIDEYHAATWPDYISWGTQVQ
MRDAIKARLLEIVVSEPVPITRHAIARVISEVAEYELPEKAWPQLLGFLIKARDSPVAHEREVAILTLSSLMDTIVDSYAENLPQIYALFAKPLQDPESLEVRVTTVQALGRVAEYIEVDEEAFIASFQAMIPQMLVVIGQTLEAGDENAAKKGFDTLETLLIIEVPLINAHFTQVVEFNATIGNNKSLDKSQRIMALNCLLWTVKFKKSKIASMDLIKPIVDSLITIGAEDKPEDPEDDSVARVAVFPALYSRIQECFRSTNPTLRNAAVMALGVTVAGCSLFIQPHIEQLWPFIDTGLEDSDPRVRRAACTALSCICKMLVDKCASRHQILVPRVSALLNDPACQRNAMTALDGLLEVLDDQTIGLYLHPLMERLVPMIDSAPPKLKGTVVGAIGSAAYYAAKGAFEPYFDICMQRITPFLSLKGEGDEQELRGVARDTVGTLASAVCRQGKIQTFPGWLS
MSVESVSISAYIKDDYKTVDSWVQNGVKWLEELHQFYKERSLIEKEYSQKLASLAKKYFEKKNKRSSSLSIGDSPTSSAGSLECASLTTWTKILDGLTEEARRIQNFSNDLGSQISDQFLNLQGQAESMRRNQHGYYNSLLDERERIDAGVKKAKQDYYSSCEVLESARQKKDKLGDDKSKRGYQDALTEMNNKKNGYVLTITEFNAHTKLYFSKLLPDVVDSLQQVNEFRVQKMNSLWKHSLHLEKSCYSDLSQKTDELNNEINLNSPNLDTVMFVKHNQKNWTPPNDLPFEPSPIWHDTDSIATYDTNINYLRNMLIQNRKDFETAAASYESVMEESNKLEKAHSKSLLELPHAVVLKMAEVEQLKARFQTRMHDLQSRIDLILNTAGALDEGTQPHDFRHTSFALPTNCDYCKSTIWGLSKHGCVCKRCNYHCHARCEMKVPPECGKAEPLVSISRNASLRRSNVGSISSTNYANTTRSVENHGAGSMRNEEVDDFGNIAVSRATTNTSESQPSPFGDSSQTPADAAATSAAENETVQVLYDYVGTTDDDLNVKEGQMVVILQPDDGTGWVRARSGSAEGLVPASYLDLPGQASVAQDESYVRALYDYTAQTDLEISLQAGDVIRVIQRDSGNGWSEGELDGRIGQFPANYVEDI
MVPDRLDQARVELYSTPSPQPQASPSATTANSAAVGPAVTSSSTTGVSPSVDIMSSSPPSAQTNHSGHAFATHHESSVNNKGPIHLALHPHPYPHQHPQHWPTDHNGARPGLPNAQHSSRGPPVPQSSNDTRTQLFVSNLPFKVRWQDLKDLCRKVGTVLRADVALSPTDGRSRGFGVVLFARNEDALKAIEVYHGYTWQTRVLDVRVDTVDPRGEIALAEANRQNALQQQASHYQMVQQQQQQAAAQTGGYGWPYAGAPMPYGAPPPPPITMTYNSYPNAPPQSGHPPSNASKAGSSLLIGSPAPSSVTSTTTAPSSVEVIGSSPELRGGTRTPRPSTTAIPGSTNGHLDWSDVRPDISGRNDSGQGRGGYPNGSANGRDRPNQPFKGPLPYNGQHAPPPPPMPSMMMMMMPVAGHMPPPYGQRPPGPPPFNGRQLFIGNLPFNVQWQDLKDLMRGAGGSISRADIAQGPDGRSRGFGSVVFANAADAERAVQMFNGYEFNGRTLKVHFDKYVGPGGPGGPGGPGGPGGPPSMYGPPPVGWAPQPGPPSQFGGPMDQSRGHPQHPHPYQQQATREMVSVTLQDRQPLALHELSEEVREAHRAELEGAETSLHPLAASVNSSISSTSEQEQREGRRAGGGLEINTNVVSGVGAGGRAPAPRPERITMPPPSYPFGPAGGPLSPGTPYSPMVGRLPPMTPSMPAFTFGAFPQTPPLHPASFFSPGIGPFSPQMVSPFFPTYGNNAAPGAPVTHNDNPMLPPVNQNTNPSSFEYPIGSTISNDAKTSEATSNEAQEDLNKTPPAKGQIASASGAGTEQSYFASKLAITDEPTPSSDAAISATSSLDASLAALRLSNAANRNSPPPQPDGWASGPSPPSPPPATTTEHADMAALLHPSNALRRKSFVPGVSQVNQRGQKAFDIRRRFEGDGFGGGANGGMEGAGRRASSGEEGQRRPKFGQSIWG
MAASMRLGRRTLFTALRALTQTPAGLQSSFRPPRESPRPAGWSRSAARPLYQSCRARAGVCPLKVQMPALSPTMEEGNIVKWLKKEGEDVAAGDALCEIETDKAVVVMESNEDGVLARILVQEGSRGVRLGTLIALMVSEGEDWKQVEIPALESVTPPTAAPPTAAPPTAGSAPPAAPALRQSVPTPLLRLSPAARHILDTHGLDPHQATASGPRGIITKEDALKLLSKASAAPPAAAAPAPSAPPAAPPAARPPHPPASAPARSAAPGTFTEIPASSVRRIIAQRLTQSKTTIPHTYACIHCDISGVMRVRKRLAEENIKVSVNDFIIKAAAVSLRELPAVNVSWSADGPQPLGFIHISMAVATDRGLITPIIRDAADKGLQEISSTAKALAQKARDGKLLPEEYQGGSFSVSNLGMFGISEFSAVINPPQACILAVGGSRTELSLSAEDTLQTQHTLTVTLSSDARLVDDELASRFLETFRSNLERPERMSLQA
MCGTRGERSTSRPVPLPPRHESDPTEPNPNQPDPTQPNQVDDSPPSDRSPSALANLFLLFLLPTPLAACAAAARERRRHRRIAAAAASDGRASVACGLGRLGAMAAPPARARADYDYLIKLLLIGDSGVGKSCLLLRFSDGSFTTSFITTIGIDFKIRTVELDGKRIKLQIWDTAGQERFRTITTAYYRGAMGILLVYDVTDESSFNNIRNWIRNIEQHASDNVNKILVGNKADMDESKRAVPTSKGQALADEYGIKFFETSAKTNLNVEQVFFSIARDIKQRLSETDSKPEDRTIKIKPEGEAEATAAQKSACCGS
MANDEYDMSIRQQLAELKLASDDLDAIVNAFGVVDTNRNGCIDKTEMGDLLEQVQIKLAKYQIRDLLEKADLDNNNTISPTEFAQVYSQLQSEKYASSFKSAIASKSNLKKSEISKASAEGTQHSYSDDECAAFTKWIIKNLKDDEDCKARLKGIESGQLFQKMKDGILLCKMINHSVPETIDERTINKKNLNIYKEQENVNLALNSASAIGCSIINIGVFDITEAKEHLILGLLWQVIRIGLFAKIDLKHNPGISALLEEGESLDDLMALSPEDLLLRWMNYHLANSAKYQAKTGGKKIKNFNADIKDSIAYACLLEQIQPVDEETNQYELMPPITATIEVKSNTDRAERMLEEADRMNCREFVTAKDIVKGNTKLNMAFVANLFNTHPALVARDIEEIEEEDREVKTFRNWMNSLGVSPRVNKFTRDLNDGLVLLQLYQQVAGPDCVDWSKVTQPPYKPPAQFKKRANCQYAIDLAKTLGFKIVNIDGNDIFNEQRKLTLAVVWQVMRAYTFKILERISEDGSKIKDQEIMDWVNQKLESSGKESRLVSFKDSSISSSLVVIDLIDAIVPGSINYEVVTPGVEEEDMRSNAKYAISMARKIGSRIYALPEDLVDRNAKMVLTIFACLMGRGMDQV
KRSRIAYSDEVRNELLGDDAGSSENQRAHLLDNTEKLERSSRRLQAGYQIAVET
MNSMADTDRVNLTPIQRASEKSVQYHLKQVIGRGSYGVVYKAINKHTDQVVAIKEVVYENDEELNDIMAEISLLKNLNHNNIVKYHGFIRKSYELYILLEYCANGSLRRLISRSSTGLSENESKTYVTQTLLGLKYLHGEGVIHRDIKAANILLSADNTVKLADFGVSTIVNSSALTLAGTLNWMAPEILGNRGASTLSDIWSLGATVVEMLTKNPPYHNLTDANIYYAVENDTYYPPSSFSEPLKDFLSKCFVKNMYKRPTADQLLKHVWINSTENVKVDKLNKFKEDFTDADYHWDADFQEEKLNISPSKFSLAAAPAAWAENNQELDLMPPTESQLLSQLKSSSKPLTDLHVLFSVCSLENIADTIIECLSRTTVDKRLITAFGSIFVYDTQHNHSRLRLKFIAMGGIPLIIKFEHLAKEFVIDYPQTLIECGIMYPPNFASLKTPKYILELVYRFYDLTSTAFWCRWCFKHLDISLLLNNIHERRAQSILLKLSSYAPWSFEKILPSLIDSKLKKKILISPQITYVVFKSINYMITTNDDKIHKSAIPSSSSLPLSSSPTRNSPVNSVQSPSRSPVHSLMATRPSSPMRHKSISNFPHLTISSKSRLLIELPEGFFTWLTSFFVDMAQIKDLSVLKYFTKLCYLTVHINSTFLNDLLDNDAFFAFIRNIDTIIPFIDDAKTAAFIWKQITAICVEMSLDMDQMSASLFSTAMNFIRKKNNTSISGLEIILNCLHFTLRNVNDDVAPTVGSSESHSVFLIKVNNDAAIELPIDQLVDLFYALNDDDVNLSKLISIFTKICSLPGFENLTINIIFHPNFYEKIVSFFDTYFNSLLIQIDLLKFIKLIFSKSLLKLYDYTGQPDPIKQTEPNRRNKATVFKLRAILVQITEFLNNNWNKDVPKRNSNQVGGDSVLICQLCEDIRSLSKKGSLQKVSSVTAAIGSSPTKDERSNLRSSKDKSDGFSVPITTFQT
MHYQTQQDILRQQNEQSHQSHPSRPVSASQSHPRSASMTQQSELPSPENRRQSEAAQKHADIIRRQGELQQTYEAQQHRLNPAYAPQEPAPFTDPGRRHSSYNQINSHEPPPRPIQKPYDRSHPSSSQLSHMITQELTQSQAEFSPQIVRSQSQYHQFEATSPYHPHPPPSSHAFRQDHRSPLASPQLNHVSRQLPPPHSPSDYPQRPTSVDVRHTLSPVYSPEPETEHPASQPLRPSPPHSVPAIDVKPSLSGHIQNPSSELPSGGHAPASHYRLCPTDRNRVEESNLNADSSVPRPSSSRRKSEEDDGPETSASPEQQSSTESFDDGVIRCICSVTTDDGFTIQCETCEVWQHAVCVGIPFEEVPEHYFCDQCEPSLDRRKELAGMAHRAERLQRERIIREASNRSRGSQVTVNDDDTINERYYRTTVFENATVVASPIISAVVMSRAPSSTSVSDSRAELATSINSHSSSTKNKAKDSQHLNTNEKTAQSTSRKTSKSHPTIPLTSAGITSLPAQPAPGTETNLNTLGLCGLMENASKDTMLAPREIPARKPGRRSTKSNQSRPQVSKATLEPISISNANSLGNGVDYDNPLPSGSVSNQVDLDERYEAWRHEFTPTAKDRYFDTDVKSLISQLVAQHMSSHRNSLHDATLEPEGSDHFATSEDTASPEVSRTGTEFVSELYPPESNVPPSAPNTFPKSAEPNHKGSRANHHAFDQSHFMPVTMPELPSPLKLNVKIITLASTNFAPTFATNPFYPTFAATAATTSTSALPRLITHGVFSTHPIARGTFIGCLKGSITTFKKYTSDLCNQYSNIGCNKPHVKFFKSTRSDSMAATPNDGLVIDSRQYGNENRFIRSGCHPNAFINIILTPHPSVSEENRSSSNTPSNRSPSQHSDHHVDKVEMADGRDLIPEILELTLVCGCHSDHDLHLPWEVTFGVFAAADISRREEIVLPWDWDDHHTIHLLPRLLNHSNTFESQLQSSPQRSPISTASHFLPWSSSDLKILSSKMASITLTLFGLTICGCEKKRSCALNLMWKIGCLSAGLPIFPVRSEVEEQQRSSSLLSMSNLKEKSEPYTFEEKLRIVLNSFLEQPNQNGVTNKSGRLLQPYPSFTNYNFNVTHPNRIKKHKIDLGPLLGLKRNWWNFQPSIQEQGLGIDLAITEKGNKRARSGSDNSIPAISKLRRVSDTISDRRSVDDNNGSNNQTEDRVLEPEDEVVASDMVRSQEMIAGSPPPALPPESKGDLDEEQATSHSPILRLTPTPAPPSPQEDPTQLRVEDDRLQSTEISSDQPVKEEIIDDDVVMALAEQEPVESVVDRHGEPDPVDTDGMDLTISVTDSLNPVLANGDLNVDQEVDVTEKVEGRDIIMDEAPASGLPLPMEDLASAAPIDPSPIDPSPMPQPPSPAMIVDDDDGENLTGVVQESSRESPQVGKQNGHAHSSEVKVEDEEEEDIVFDQASSEVEVCIASDASTIVLGSSDEDLLSLSKGKRPKPPKVIANKPSPPSRVVVEPKIIHPPVKRRKGRVILSSASSSSPTDDKNTKDTNTNSHSAPRISSTPSSSSMSNQSGDEDDDDNKSHINIGSRTTKSTSVSNPSNITGDSSGKINDAPAHEDVSMSGIESDIPIPTDLSTFVAEAVPRKVDQPLVSPKSEAAPVPVSKPGPMQLTPQPLSAPQPEPVPVPVPTEDSEPAQNPVPQLEPEEPKLEPTFVPKPPPPKRISLKDYRSRRVQEPLSNSNRTVTSPILKFSKPNEIDSTRRKLSQPPPPPLSSLPPLLPHNQPNQPLLPLSPRKLELVASVLKKDDRMREEEKVEEHKEEKTTLVDTIVSTTVEEAPSMEVDVPNEVKSTPLMEMIQKSLEAPELGVNDSTSQLEKEEKKPTDLITSENLSKAVAEVPHDIALLEDDLDGSTIENMSISGSYEEEEGEYREFEAFQDGHSLSNEAVAIHHAQSEEANHLSTGKHEPVEEAGSTSNESNHLPVDQPTMSDRLLESPEQFSIPLEPIQDSVAKAEPEPEVPTRAEARRPRLSLAAYRLRLAESRPSSSETQSITDQQQSQAMDIDSESPSEVRAQQTSPLRKLVQVSELKDDQPRKMMTDEPEIMDIDQKHHDDHEAEKVPLLVPAPAAVLHSVSDETQLKDNKAVSGESAEPKVEQLRKNSMYFPPFSPSLLMGGAGLSQSPAPPSSPQPGEIDVTKAVGRKTVVSSSPFRRSRSRTPPEPYPASPSAEVSTQSEIPTNHLNAEITTSQSRGSSLPLVLPNTTSTAKVKEEEEDTSEGEIDPRKQNFRTAETESPKGFKKLFHNFLLALEMERV
MEVFRDLPCVAELSAFCRQDADKREFTDELRGILEVSAMTGLYWHRWNELKELLLFRLKQVLQDYYKSHADVTVGPPRPLVTGESYQELEDRLTSGLESFTDGAPFTLQRFCEVLLNPRDRYPNLDKVALAFEKLLLVTSTFAPSPGPYPGVASVPAPTPIPAKDMDQKPLGSPKRENVDSTPDVTGKPNDDLVRADHMEEPAAEVVADVEMVDVDSPESKERSVDVDTSQPSEVVAVGEGLKESASEVPTGKEEWQLVDEADASAAPSTETSLKNASMVDCNESQADVTASGP
MAAAGGGKIRTRRYHIASKPYAKGKQQQGIISRVTDTVKSIVPGWLQKYFKNGEPRDTETEEVREGADEQETHRSSRDPSDEEDVVHLPDRTSTQEPTTSNAEPSTSRSALNFQDVLARPPLNRSHLNLSTLDSPALHSQPSTSTAFPISSSGFSLVKEIKDSTSQHEDDNISTTSGFSSRASDKDVTTSKSTCLPPLWSPEAERFVPHQAGAGLKKPAFNLSVFGNSSSTLANNSVLNSTQLGDSPFYPGKTTYGGAAAVRTSSRIRGTPYQAPVRRQVKAKPISSSSCGVTSATARRILQSLERMSSPLADAKRIPSSLPSPLSTSLDRSDLDVTNFQPKRKKVDSAHPPVQKLVTPTVASVALNKSISFKPSLTPSGSLSSSRKWKENRDRAGRQSNKDAEITVEPPQSTNRFSYPLFSTPAANGTGSSRAGGKMKRERAFQNSSKHTRENETIEVPDLPNTSLPISTSALPTFSFVCPPSTAASVPATSKLISLSSVDNYSQVPSATSSPSCAAFTFSSPIVKATEPNLLPPSPSAGFTFSAPVAKTAPSNSTGKTYPSSVTPAEDILLKNNEVFEGPFKPAKTLKEGSVLDILKGSGFSSPLTSRNTPIPVKPFQTNTSGNSPASGIALGDKFKPAAGSWQCNTCLLQNGPSDGKCVACLSAKPGTDSFKQGPGLGSGSKPSITEPLPSFVDKFRPAAGSWECDTCLVQNKSDVIKCVACETPKPGTGVKPALTMPAVSEPKSTATSSGSSTSSTVAGGTAVSTVSSGVGFGGLFKKKEGAWQCEVCLVENKAEDSKCVACQSTKAGAAPADTTTGPVPLGGSLQGFGDKFKKPEGSWDCDVCCVQNKAEATQCVACQSARPGAKVEPKGMCSKVGFTSLSSNTAASPFTFGIQSSSATESPATTNTGGFTFGDQGGIKFGSTTTDSSASSNNVSSGAFGVSFKFGTSSSASTETDDSKKGDAQAFGSGFKFGITSGITFGTGNSACNHTENKSESTSKPSLEGFSFGLSTPAKAEEKPTEKTEEKKAVVEQTPALSFNFGKPVEKELVVPVSSTPAPAPAPAAPVFAFGKLEEKQDTGNSSSGFLFNSGKEAEKSAPQLGFSFGKTAPPKEETKSAFSFAKPAENQDAAEPPKPAFAFGAAAAEQGAPKPAFSFLAGGSSSTAPVAPTTAASLFGNASSSATSNPAPAFVFGQGSSSEGTPAKTFMFGSQETKPPAAPGAGTTVQPFMFGSSNATPPFNFVATAPSTASSTVHSVGSSAPPFVFGSASSSSSTSAPAFGVNQAPAFGQGSSQPSAPAFGSAAASLFSAGSQPASFGSPANSQAPVFGQQNNQQPAFGSTAAPANPGGGFQFGATSAFGAPTSGGVFTFGGPGASSGPSTAPAVPTQPSAPTAGFSFSQPPAFNIGSAKSSFNTPTPGQHSIAGRKIKTAVRRRK
MDGTYMETSGSGSASAVHQVLRAALNADNISDSQVSQYYRERLQDRRIQITNLDRARPKPGGSDVDARILAERKLIKRKRRVKSELSELKRLRIATARSAKTRALANKRARSQQSAIQHEQEGDEHVTASKELVKTKQRLLADATKQLKRLQSVPRHRTNQAKKIDAASKKPLSRSQRKRMGLEQVDSNISYELVKPLHDMWRSYIQQLLNIVAINGKGQLVPNTQFDERNLATMSSGTVSAVQASLIKADLCGAEIEVVRAANPSLVSQHGLVVKETEHTIIIAIPPKVSSENREARCSATRTIPKKNAVFAIKVPLASTQHSADPGHLRFELHGNHMMHTLPSRATRKYKARPTIDF
MMKNPSAVNYRRVRPPPPLTSPHPSLPLFPPGNASPSPTRWPSLRVKAVFSAPLVRRNAAVAEPVRTDPRQSRHTGDITAAHTGGIFCICSTEWLCKNRLASAMNPVYSPVQPGTPYGNPKNMAFTGYPGGYPATAPTYTPNLYQTGSPGYPPGYTSAGTPYKVPPTQSNGAPPPYTPTPTPYPTAMYPIRSAYPQQNLYAQGAYYTQPVYAAQPHVIHHTTVVQPNSIPSTALYPAPVPVNAPRNNGMAAMGMVAGTTMAMSAGTLLTTPQHAQIGGHPVTVPTYRPQGTPGYSYVPPHW
MDGGATLGRGQLFPLQNFKKGVRIWHRHPTLVWIGATLEEDITFQTRNVRIRLEDDTEVEYAIKSLDQLPFLRNPAFLVGKDDLTLLSYLHEPAVLHNLQVRFVKGSSIYTYCGIVLVAINPYADCSHIYGEEIIQVYRGAGKSAREMDPHIFAVAEEAHFDMGAFGKSQSIIVSGESGAGKTVSAKFVMRYLASVAASKTRNGGTTSIEARVLASNPIMESIGNAKTIRNDNSSRFGKFIQINFCERGRRIVGAEMKTYLLEKSRLVFQAPGERNYHIFYQLCAARNHQVLKDLHLGPCESYSYLTQGGDSRIPGVDDKADFEALLKALQLLGFDEKQMSDVFRLLAGLLLLGNVHFENGEGSSAVSASSCQEISRLCREFWKISESDLRIWLTRREIRAVNEIVTKPLTKNEAVRSRDALTKMLYSHLFGWLVDKINEALNEKDKLDGTNQKKRPDRFIGVLDIYGFETFDVNSFEQFSINYANEKLQQQFNQHVFKLEQEEYIREEIEWVRVDFHDNQPAIDLIEGPVGMINLLDEQCKRLNGSDADWLSQLQNSTELKRNPQLAFPKVRSNDFIVRHFAADVTYSTDGFVEKNRDAIGEQLLDVVVASKFPFIRTVIGSTAPTSVSSSSSSSTPGKRTIKKTVASQFRDSLKELMSVLCSTRPHYVRCIKPNDSKISFDFEPKRAIQQLRACGVLETVRISAAGFPSRYPYEEFARRYRVIYTKEAALWRDKPKQFAELACQQCLEEGKYAVGKTKIFLRTGQVAVLERVRLDTLAAAATVIQKMWKGFLARRKYETMRRSLLIVQASLKAFLAFRRIKYLQMHRAVIVMQSAVRGYLERRKYEQIRDSIIGIQAMFKANRVRRYVEKLRYEKSAITIQAAWRGYLARREQIANRKKVVMVQCAVRKWLAKRRLRELKIEARSVGHLQKLNTGLENKIIELQMRLDIANARTKEEAEKFATASKNLQKTKADLAMMEAERLTLLEARNRVEVLQEEVERLETECDLKEAQRGGMETKMVELQSRLDQFQMQSESGQTIVELTEQLEKAKADRVLWDEERQRMEAALNTERSARNALDAEMAAMREQLMKNVDLFESSTFQKRPSQKKNRDDDSCSRTTSNLSQLTGSFTAETINGVHSTSRGSPEVLLDNMASTFEQLRMINDLRQRNEHCQRETERMKAIIEASTLIETLDKKTSLKAFESIRVGELEGAYNRLKNDMERLVSGENGATHSVFERIMEENERLREEAVELRSMLSSHFEKQSVAGSSGYRRSPRPDSGHCSGADSEDGSSGADLEEDLCIERQCRHLKNLAENLTKMLTNQNLEIERLQQQLRFSESQTVFRPSDCSLDEAVRGAHKQTQLLAQQNMDLNDKLTRQSEELAEARAQLRGYSGPLGLENASDEEIIRLEAFEKGSIKHSGFLEVYNVPEFARIIVCELKPTLARLLTKNLPAYLLVAAFRNHDEKRDETALTGLFSSVHLVLKDTISRSHDLDLLSLWLVNLWRLFNLLRQYSGEDSQPEWHVANTETQNSYRFKAYDVAPIRDQLKLRIEECYTSLMKKAIEHVLSPKIVPGILQHESSSDLMTAGQERRDRNSGSVESQRKSLDDLLQFMEIVHTKLTTYGGDDIVVKQVIGQMARWMCALALNYMMFRRELCNFEKAIQIKHNVTQIQNWLNAKGLSDCRDHFEPLVQACHLLQSRKDPSNLDTLCGEMTSRLKPRQVVAILQHYDPSDEMEDGLSPEFLVQIQKKLNERAIANNDPIEDKDKLIMLGTYLPPFDTQPFSYSDFPLETLSLPSCLHMQSVCRLV
MQVNVYKKPVVNLRSSFRRRPYLCFYDGPRTRPSSAVERLLNCEVPLRAQYIRVLFREITQISNHSLALTTYAMDVGASTPFLWAFEEREKLLEFYEGVSGASFIRPGGVAQDLPLGLCIYIDSFTQQFASRIDELEEMSTDNRIWKQRLVDIGTVTAPQAKDWGFSGVMLRGSGVCWDLRKAAPYDVHDQLDPDIPVGTRGDRYNHYCIRIEEMRQSVRIIVQCLNQMPSGMIKTDDRKLCPPSRSRMKLSIESCAV
MAGKQAVSASGKWLDGIRKWYYNAAGFNKLGLMRDDTIYEDEDVKEAIRRLPENLYNDRMFRIKRALDLTMKHQILPKEQTKIQENFYLEPYLKEVIRESKEREEWAKK
SDIFDAMFPVTHIAGETVIQQGNEGDNFYVIDQGEVDVYVNGEWVTNISEGGSFGELALIYGTPRAATVRAKTDLKLWGIDRDSYRRILMGSTLRKRKMYEEFLSKVSILESLEKWERLTVADALEPVQFEDGEKIVVQGEPGDDFYIITEGTASVLQRRSPSEEYVEVGRLGPSDYFGXXXXXXXXPRAATVVARGPLKCVKLDRPRFERVLGPCSEILKRNIQRYNSFISLTV
MDDFSVYALLGVSDPPRRLLSAGGKRQGSVAVAPHIHQVVVFAHGAWRRRRDVTVELSATDGQPVADGEDGMRSKIECTPTNSTAAPLVRDPPRKRKRGQEDARDGRAGERENVCPNGSVSDTAAATPHRKVRGKARGRQACLFAQSEEHTSASAPQTHKAKGKQCRAPAQTASLVIPSGRWGQTLCPIDPQTAILIGGQGSRMQFCRDPVWKLCAETLAGGPTPEARIGHTATFDPESKRIYVFGGSKNKKWFNDVHILDTQSWRWTMVEAQGKVPPLAYHSCSLFRGELFVLGGVFPRPHPEPDGCSDALYIFNPEMAIWYQPIVNGHRPAPRSGHSACVLQGKIFVFGGWDTPVCFNDMHALDLGLMEFSAVNTSGPSPSPRSWHGCAVLSESKFLVHGGYSGNAALNDTFVFNAETSCWSAVVNTQLSAAPRAGHSIITMAKPSKQGSAVDEEQEGPEQTLLVFGGGDNEGGFFSDLTTVAIDELLH
MAAVANTSSVPSAQRYALLRASAGYGHPVSGPPTGAGGGAAGSGPSSFEVPVPSTDDYGPVSEPTSSNATPPLPTTAPAGSAPGSVPPNKKAPNTGPKSKKPLDPMEVNNLLTAKISQLETDASLEEEEEKAISRAVRRANKELAELVSSREDHLAKVDAIQNKYSELLYEMKRLERDYAKSRKRADQLQKEKDHSRSEMQKAVSMKHKLETLCRELQKENKRIKDESKKLAQNEQQKREELSNKFENTITEIKNRMEEENDGGSRKVNAGVDELFKAKFKSFVDQYEMRELHCYSLIRTKELEVQWNLARYEQQRKQAEQEAHRAKALHAQVSTFSQTEAELRSQLNIYVEKFKQVEDTLNNSNDLFLTFRKEMEEMSKKTKRLEKENLTLSRKSDTTNRNLLKMAEERTKHQKELEILRKKNSKLENLCRALQAERTTLDTKLRDQEGGGRGGSVGGAGEGGELLEEEEEEEDDSEVDSEYEESDRYDDDASEDGSEGEEGEDDTEDENPQAAETAVSPKVSGGNQKQQQHTQKNGVEKAYPVANGVSFGRPAHTTDLISLQLPPPSTSERTEKATCAGVER
MEELVVEVRGSNGAFYKAFVKDVHEDSITVAFENNWQPERQIPFHDVRFPPPVGYNKDINESDEVEVYSRANEKEPCCWWLAKVRMIKGEFYVIEYAACDATYNEIVTIERLRSVNPNKPATKDTFHKIKLDVPEDLRQMCAKESAHKDFKKAVGAFSVTYDPETYQLVILSINEVTAKRAHMLIDMHFRSLRTKLSLILRNEEASKQLESSRQLASRFHEQFIVREDLMGLAIGTHGANIQQARKVPGVTAIDLDEDTCTFHIYGEDQDAVKKARSFLEFAEDVIQVPRNLVGKVIGKNGKLIQEIVDKSGVVRVRIEAENEKNVPQEEEIMPPNSLPSTSNSRVGPTPSEEKKHIDIKENSAHFSQPNSTKVQRVLVISSIVAGESQKPELKAWQGMVPFVFVGTKDSIANATVLLDYHLNYLKEVDQLRLERLQIDEQLRQIGASSRPPPNRTDKEKGYVTDDGQGMGRGSRPYRNRGHGRRGPGYTSGTNSEASNASETESDHRDELSDWSLAPTEEERENFLRRGEGRRRGGGGRGQGGRGRGGGFKGNDDHSRTDNRPRNPREAKGRTADGSLQIRVDCNNERSVHTKTLQNTSSEGNRLRTGKDRNQKKEKPDNVDGQQPLVNGVP
MLRALRCSSFVLSKCVLQPGLLTLSAKRGLPPLPLLRPLTPESSSCFTRRRCRDSDPRTQDGHVPPSQLDDLPPMMLKKDYAEVPLINTSDDLVKRLLSLEFACHRDKLRLKEDQLVAKVRRDEHDRSSTEVKVALLTAQIRNYHEHLQTHPKDKANKRRMLMAIDRRKKYLKYLRFTRYSTFESVCQKLDITYTLPPAYYRRLTRRWRAKKALCMKVFEVIQRRKAREWGRLKQATLSATGEAEKTELTHEKAQGTTA
MSTDVSGLQTPHRRRSGVQGLKVHTLPTDPDDAKQSGSAVRTSQSQGYEDAQIDDEYAKAKPQSSFEMDEDFKFKRRRRKDEALGERLESLQEMQQARWVENFNSSMQQAPPVVPSQYGQLAPPNMMAPPQYMPYMYYYPMPAPMVPIPTSPQRPGEMPSSMQGYPNTSTQPFFPHLGPMMGGGQVVPQQGMYPGYYSQEARDMSRARDPQQSRDRRKTIMSQRGRRLSMLSLQGDERAVDAMRSEIVSPHKDVPETDFYRHIANTSFGRGLQTRQLFNWCFIRCLRKYEENIGTMSAGNDAADYTSPKRISMMILKEFVQDLRKGKLEMDWDGKSIPEGDEQGDVTEDTVLRELFDEDEHHGARSSPTRRKRKAMLIPNEKNIQNMENIKVLEEKIAELRDEISQWSVELDKEEHQTAATVLETVPQSRDVEIDALPAVPIVPNFKMQFCQSMDRLLGSSHLLAAHAQLLSKTLALKSGKIAKRISNRKRIGKSHASKAAIKNLLVGLSSTMAPADS
MASCPDSDNSWVLAGSEELGFSLNLCLLGALVLLGLGFLLLSGDFSESETKPLEEAELQVFPDMGSDTELLDAVGDGQNKLGEQLQASVPPDSVPNLQNMGLLLDKLAKENQDIRLLQAQLQAQKEELQSLMHQPKGLEEENTRLRGALQQGEAFQRALESELQQLRARLQGLEADCIRGIDGVCLHWGRGLQGGKEQGPRGQEPDPGFLEHKEQLEAEAKALRQELERQRRLLGSVQQDLERGLRDAGRGDPAHAGLAELGHRLAQKLQGLENWGQDPGVSANASNAWHQKPHFQNSKEWSRKDQWRDGQTGRKAEHWKHKKEEYGRGKKKSWGGEEDRELAGRQEELKPHVEEWGSKKDSRRQGPKEHPRKSGSPHFSGEKQKHPRWEEGAKGHHDPLPPWAELLRYKYRAPQGCSGVDECARQEGLTFFGTELAPVQQQELASLLRTYLARLPWAGQLTTELPLSPTYFGEDGIFRHDRFHFRDFVDALEDSLEEVAMRETGDDDQVDDFEDFIFSHLLGDKALKKRLGKRNKHSRRPREEHSHHHHHHRG
MGGARTICEQPNYHYEFGEACKSPDILFAFDFFRIPISLYPERGANRILISCSRMFKRLYHSVHSRPLLDLAKPEIRILSHALSKFVPKYGFSDRSIQNALLDLGYSNNGFVSVFKMNGHSDPVMSLINHHLLSQRQNLTLELEHLSTLKSETSKLKHLVTKRLLGNAPIIDHLHEALSYMILPSNMVASMAELHNLSDDISFYAGDRSNDFAWYSKRLALSTVYVQGELCMLKDTSEGFAHTIDFVTKRLDEIESLGYAYNSVEEWGGFTLMSTVNLIKSQLVRG
MASMNKPAFQAIRSHSPAKPVLIFVSSRRQTRLTALELIAFLATEEDPKQWLNMDEREMENIIATVRDSNLKLTLAFGIGMHHAGLHERDRKTVEELFVNCKVQVLIATSTLAWGVNFPAHLVIIKGTEYYDGKTRRYVDFPITDVLQMMGRAGRPQFDDQGKAVILVHDIKKDFYKKFLYEPFPVESSLLGVLSDHLNAEIAGGTITSKQDALDYITWTYFFRRLIMNPSYYNLGDVSHDSVNKFLSHLIEKSLIELELSHCIEIGEDNRSIEPLTYGRIASYYYLKHQTVKMFKDRLKPECSTEELLSILSDAEEYTDLPVRHNEDHMNSELAKCLPIELNPHSFDSPHTKAHLLLQAHLSRAMLPCPDYDTDTKTVLDQALRVCQAMLDVAANQGWLVTVLNITNLIQMVIQGRWLKDSSLLTLPNIENHHLHLFKKWKPVMKGPHARGRTSIECLPELIHACGGKDHVFSSMVESELHAAKTKQAWNFLSHLPVINVGISVKGSWDDLVEGHNELCVSTLTADKRDDNKWIKLHADQEYVLQVSLQRVHFGFHKGKPESCAVTPRFPKSKDEGWFLILGEVDKRELIALKRVGYIRNHHVASLSFYTPEIPGRYIYTLYFMSDCYLGLDQQYDIYLNVTQASLSAQVNTKVSDALTDLALK
ETLANLERQIYAFEGSYLEDTQMYGNIIRGWDRYLTNQKNSNSKNDRRNRKFKEAERLFSKSSVTSAAAVSALAGVQDQLIEKREPGSGTESDTSPDFHNQENEPNQEDTEELDGSVQGVKPQKAASSTSSGSHHSSHKKRKNKNRHRIDLKLNKKPRADY
MYNGIGLPTPRGSGTNGYVQRNLSSLRVKRPRDDRGGERDEKDRERLESQLNRQPNAEILEHQRKRQLEVKCAELQDMMEEQGYSAEEIEEKVNTFRMMLQEKEEPTSNASDRPAATETHALAAANQQKNDRLRAAFGISNDYVDGSSFHTDRKEKEKEKKEQERLEREKLQQQKYILLEDSDESDSPPKKRSRKKKKRNKNRDSSESPSPSPRREKKKSKKKKKKRYSRSDASVESSSDGRRKVSKKRKKKSESPVKEKAVRHRSVSSSSAHSQSPPPDKAQRRSKSREVEKRRRSKSREVEKRRRSKSREVEKRRRSRSREVDKGRRSRSREVDKGRRSRSKEKGDQRKSVPQRSRHDSSSASSPSPPPKQDRSKKNREAEFEKDGKKQPQKSRHDSSSPSPPRVERMRRDRSTDREHGTGRHQQTRVPNENRKDSEQRDRGQEGNRHREGDSDSSSSSSSSSSASSSSSEEEGKVKTAASGAQSRAKASKRHSRSRSRSPRMRNRSRSPRMRNRSRSPRMRNRSRSRSPRMRNRSRSRSPRMRNRSRSRSPRMRNRPRSRSPRMRNRSRSPRMRNRSRSQSPRMRNRSRSRSPRMRNRSRSRSPRMRNRSRSRSQKRQSPASRERAKQNDGVRQRPSPPRDRKDSKAPTK
MSFFNFRKIFKLGAEKKKKQYEHVRRDENPEEVWDIIGELGDGAFGKVFKAQNKQTGTLAAAKVIDTKTEEELEDYMVEIEILASCDHPNIVKLLDAFYYESKLWILIEFCAGGAVDAVMLELERPLTEPQIRVVCQQTLLALVYLHDNKIIHRDLKAGNILLTLDGDVKLADFGVSAKNTKTLQRRDSFIGTPYWMAPEVVMCETSKDRPYDYKADVWSLGVTLIELAQVEPPNHEMNPMRVLLKIAKADPPTLMQPSRWSPEFSDFLKRCLDKHVDNRWSPTQLLQHSFVSSVTDSRPLRELIAEAKAEVTEEIEDHKEEEEEDETEAHLVCKQLQKELVAPSNVSLASSEDEKIPVSPSGLESVPERAEPTPTELPVANHVVDTGFVEEVASPVAEETSNTPDEDAGLEEKPPEAEEPEAPAKEMQQLEIAVEEEKEVDTSEVPANPQGTEVGSEVTEAPHEENMSAVEESNAPMQEEKEEEEEEKEEEEKEEEEKEKEEEEKDRYKNLTVTLTLPEQEKVVPKTEDDEKPTEKEKLNAEDEKTVPDKAKDDKERDSDSGGSSARQKKTLKKTRKFIVDGVEVSVTTSKIITDNDTKNEEMRFLRRQELRELRFLQKEEQRAQQQLSNKLQQQKEQIFRRFEQETTSKKRQYDQEVENLERQQKQTIERLEQEHTNRLRDEAKRIKAEQDKELSKHQNMLKNRKKEVENSRLETWGSRDSNHQPRFPEQEFLQKQQQDLDTALKKIIQQHKHELATIERDCLNHKQQLLRAREAAMWELEERHLQEKHQLFKQQLKDQYFMQRHQLLKRHEKEMEQMQRYNQRLIEEMKNKQTQERTRLPKIQRGDAKTRMAMFKKSIRITGAAITPEQEREKVKQFAAQEEKRQKNERLHQHQKHENQMRDLQLQCDANIRELQQLQNEKCHLLIEHETQKLKELDEEHSQELKEWREKLRPRKKVQHLFLLMTHP
MVRASDLERTMRFFRAIGLRETRRKSSENGRFTLVFMASAPGAPEIEITHNWDPEEFAPPSRSMGHLAYAVDDIFAKATELRDAGIEILRPPHDGKMMFVKSPDGISVEILQKGEPLEAREPWASMPNVGSW
MKLVSRFLMKLNNETVSIELKNGTVVHGTITGVDVSMNTHLKTVKMTLKGKNPVTMDHLSLRGNNIRYYILPDSLNLETLLVEDTPRVKPKKPVAGKPVGRGRGRGGRGRGGAGRGRGR
TLAHDFNMWRDYLNLSKVLGEIIEEHRRTLEDTLVLKPSGWSRSNSSSAPTPGRLICNFCRHNGESKKVYSSHPLKQADGTVLCPILRNYVCPVCGATGDRAHTLKYCPQNQEKQSLYCKRGRNSAGFVVRR
MGAITSAELNFLIFRYLQESGFIHAAFTLGYEAGIHKGGIDGNLVPPGALITIVQKGLQYIELEANTDENDEDLAKDFALLEPLEIITKNVEELQQIVKKRKREKTQSDRDKDKGKEKERMEEHERRPGGERERERHDQEKELEKEKDRAERDRDQDKEKEKLHTERIDKVKAEEDSLAGGGPTPMDVSTTAHEISSADVTVLEGHSSEVFACAWSPAGSLLASGWGGFHAGFSWKPNVSKRVQFPCMSGWSGDSTARIWTIPDGPCGSITQSSPPGVHVLKHFKGRTNEKSKDVTTLDWNGEGTLLATGSYDGQARIWNSDGELKQTLFKHKGPIFSLKWNKKGDFLLSGSVDKTAIVWDTKTWECKQQFEFHSAPTLDVDWRNNNSFATCSTDNMIYVCKIGDQRPVKSFSGHQSEVNAIKWDPTGSLLASCSDDWTAKKPPLPNNRFWNPGPLDKLQDTMVDVLASISLLASKIDMVDLSRSVAVATSRITALEQFQVASSTSTSNNAPWLPTRQPTPATIELWRTAGLQHGDDGGNVPRFYKLEFPKFDGKDDSLKTIASSSSRAKRPTTVTVSGWQLTISSVRRKTGTSTTSSSRDRRIGTRSRSSVMVNSVLPYAIILSGLRFVVANGDRLVSPGLCRNLTLNIDDEAFSVDCFALDLCAVDIILGMQWLQTLGPILWDFKNMRMAIWRSTRKIWSMKQDKCVYDFKEHTKEIYTIRWSPTGPGTNNPNQQLLLASASFDSTIKLWEVEQGRLLYSLAGHRQPVYSVAFSPGGEYLASGSLDQCLHIWSVKEGRILKTYRGSGGIFEVCWNKEGSKIAACFSNNTVCLMDFRM
MVYLDIYQTAISLTDAMNNSTVLQGKVAEIASRVLDKIPDHVKTQVADHVTKLTDIGKFYYDNRNDYTSTVTDHVISYYDKVATCAGTHYAQLGNAVTMWMHDLPFDEQILIFSFLMVAAVAVVYAGAKAGVCRPFGSRDPDENSELFHICDLQETQTESVGDSEALFMPVFGGLFLCGLYFAIKYLSKETVQWFLTHYMSFAGSMSVGLVVSMGYKGLLRTVFNSNVAHYKIVLCDDRAYRGVGSFSRSDIEQMECDKAEKADGEKKNSKSKAKKKSKKDKTVSKGKSNAGGVGKAVEKSDSVVAVVESAKNTPTKGNKKSKKDKKGETGLNGSQRAGKMSDIDDSFKTESKKSKFNLMAKYFPIITTDDQLYAIHFTVVDILCFFLSIFCLLSMIKYPEIAKNWIINNLLGVCIAITGMSTLKLSTFKSGLIMLAGLFFYDIFFVFGTDIMLTVATSIDGPIKLVVPKNEFGKGALLGLGDIVVPGVYMSLCLRYDVFRYYKDGKEPFHLARKINAPYFVTSLIFYVIALITTMVVLFVFEHGQPALLYICPALMISTFLVGVYQGELGALWAYDGENELEE
MSAPSPIPPPNDRRSSQASTHSLHSGVPPDVDDRITVGGPPGSPSPLALRASNSPSSKRRHSRIVKVPPEFQSLEYVSTPDSNLVCLICHTPFDKPVQLACEHYFCRDCLDHAWAPQANGRRTCPTCRAKVESEKDIRPVPKIVETMLDELVVKCSNSKAGCNWVAQRANVNDHVMLYCEYTPVECSGQDCRLQISQKDFHKGCLHYTVSCEHCRASVMKKDLEASWSDITTRHYVLTATQEHQRNICFNRTTKCTLCSAELLRLDLKSHMNDSCPKNVISCQGAIVGCKFSSERATVLEHEKSCAMATMAPHFREQQARIERNEARLEPLTRKVGILEDGLSNITNYLYPSNSNDSSFPVTDPLDANDTEHQAPTPDFRLPPASFPPVAPGTEGTPAQPPFDSQVHHLLTLHDSLREEVSRIANALTDLDGRTNMMIINESQRAKDEMLHANAAISSMRMHLQWLISATIHQRSNSTARSSGSTSATASGSSETRTTASRPGPSTTSQGPFRRLSDSNRQDTKL
MFSLVLVVLALFNFHGLATCLNNDGYALLSFKQSIYADPEGSLSNWNFSDDSPCSWNGVTCKEQRVVSVSIPKKKLYGFLPSALGSLSDLRHVNLRNNKFFGGLPVELLQAQGLQSLVLYGNSLSGPLPTEIGKLKYLQTLDLSDNFFNGSLPSSLVQCKRLRALDLSQNNFTGSLPDGFGSGLVSLEKLDLSINKFNGTIPSDFGNLSSLQGTVDLSHNLFTGSIPASLGNLPEKVYIDLTYNNLSGPIPQNGALMNRGPTAFIGNPGLCGPPLKNPCSSDAPAASSPSSFPFLPNNYPPGNSDDNEGKNERGRGLSKGSVIAIIVSDIIGICLVGLLFSYCYTRVCSCSKDKDDNGYGFEKGGKGKKDCLCFRKDESETLSENVEQYDLVPLDTQVAFDLDELLKASAFVLGKSGIGIVYKVVLEDGLTLAVRRLGEGGSQRFKEFQTEVEAIGKLRHPNIVTLRAYYWSVDEKLLIYDYIPNGSLATALHGKAGMVSFTPLLWSDRLKIIKGIARGLVYLHEFSPKKYVHGDLKPSNILLDQNMEPHISDFGLGRLANIAGGSPTMQSNRMPSDKPQERLQKSASSEATAVFSSMNLGSYYQAPEAMKVVKPSQKWDVYSYGVILLEMITGRSPVVHVGTTEMDLVNWIQLCIEEKKPLSDVLDPYLAPDADKEEEIIAVLKITMACVHSSPERRPTMRHVFDALERLVLSTD
MSKESVRESKAATEYRLSISSNPGSRRSSFGGSSEHPAGSGIGNNKASNGELREATLVDTLLLPQVQELKDSMITLDANLTHMNFIHESLVDLNESVSALLYGLMCNSWCVDFPNMPHHTARELGISKELARLKEEKQQLLADLQGTAQAPSLVLKEKEPNTSKQKFQLPKPPMVSTRSVVAPVRTISEEEEDDNTAASFVSNPTVMGQPPHAPPPVARSNNAKGRRRYSILQQIRNHDLTGQKHMVANLGGTVKARAATHPIPESAGEKRKSLAVSAVRIGNNKRLQTSRPPSGGRDVTMARKRSGTQPAILNTNSITHSSTGAVPASSAQGRRPPFR
MSTPNRSEAVLEAREALRKLSGDLAVYRDPEVQRHLLNPALGSKRHLDSSSPAELHALIINLRTELNQAAEERQRTKEDILNARKRAARAEGQIDELQQQLTQKEVEHDEIVEQASTRIDALVKEHRSALLAARDKAFLLQETLEKDHLGHKSIIAEKDRLRIQCKEAESKLDGMRREIEATEERHAIEMKATVGDMERAWRKVDALQNEVERLRKSHGHTSGFSKEVATSRTLAKKLQIENASLKSELASQSKELIAKRSELARAKAAADDTKERIQNTQSERAELLALREEKRSLRDLRRKSANFEDHLSALAREKEELTGMIRDLSPTCDVQEGLEILKASKFDGLAKGKMTIAERNVLSQKNRELENTAKQSQNDLARQAKQIAQLKKSLEDAAAKLTQMRLARDNSLSSGKRHERMRGIIEYEKSFFKQALEKIETDFDKPQSTDQYAERLRKRAEMYEKSCEKYKSELKELETALNEHRRNAEGTAKGLIKASSEWPGDGKVVTDAEGRGPEITKALQKMKSTIDAQEKVIKKSEMFEKRAKELEAEVQRLRKVQTETEFDYDPAVAKVVHMKSNPLEQAVKRAQEEEQIKAGKKRMRLDVGDLSPGRDGALDSRILGLQKEIRELESKNEDLAKKSKLGIRLGEVAKKKIEEVRAAVYNLFGWSMNVYGANYRISSIYAEGPRDLLEFGMNETGTMTLMETEYTSRLAEEIEQYVQKMNSVPALLASITIENFEKTTSFA
MMTNESKKVRVLTALCVSDIMRVCAPEAPIAGDEAMRDVYELFLDALGSLKSIESEEFEAAKSLLVNVANIGLCVPMLDLECAGAETLVRDLFKVLLDAVNAANSTTVTEEISKVLSTMIEESSDEDTPVPSDVTFEVLSRLIDPVRTENPASYMLAGELVRKCEHQLHTPIQTFLTQAMHGLVDEDDALASLSKRHVDIIEEIAVCDPTALVTVWPSVTDDLQADDLSTRLRAVKLFRRVFAYEGSTTAEDYPHLLLEFVRRFNDKAVEVRAEMIKWSSKFLKTRVDPNAALTSVPAATVMKQLRERLHDFDDTIRTASINALCDVLDKPTSTEIFPHDLVLEIGERIKDKKSGVRKTALKRLCIAYRAYAQRCADDVPAWEMKRFDWIPGALLRAITIPDVRLHVVEPVLAMLFPAKMSADLRSTFWLRALNLADAFTVRCLKHFLLAKSRIQADMREYLLLRSKLSKMNKKEGDAALTKIVDAIKVHFPDKQKAKTAMMALHAQKDGNVFRCIQTMLNPETSFANAVKAEEDATKRAKSSSQAVDQEFIKTLLLKIQSAPFGREHVRGTLKAACKATRAAQTSKNTSTPQGVVVALEHLCILAETFPKLFSGCGDEIDELLDANDQLTVTSTCKVVSEAAAALKVTPRRGSIWEKLKVKCSSGDRKQAKLATKALGLLQMDLDERIDATDIIAGATAGQLSDVYLHIVELLAEDLVADSDLPAVLGAVGSIGTLHQQIFMLQLAEVEQYVVHTLLTRPPPTGRIAVGVVSDLATLQAYGLKALAKAAAHRSAADTVESSFTTRVIELLHSYADIDSYKNDGMFAEYSGTDAAHLRFTACKAMLGISRNAAIGLVKPDAWICVSMFLHQCESATMRREMVAKLKSGLVVRPGERMLSMMWAATLALALVDKDKSVRDSANDVFANWVAAQRQRSAAIAAQAATKKTNDDPSQKFLIVHMPEYVLVYMVFLLTRHPLAPKTAEEGMEERGQKWRQVQLIMSAAISSLTHGTNGDAIPVTCKMLRRLKTTLDKVNPGNSDLIYSLSDLALFLVVDQAGTKGWDTSKFPGHVVYPAQLYKTTQFMASGPPAKEGAQPGLGDYSHLPRGYVIVRSVPIASTSTTTAKTNAKATQKRSRSKSSSAATTSKSAKTLKQTKLSFAAGTRAMPERTARRDAVVDVGDRDIDNEFDDEYESEDDYDEIDANTALVVVSSPPTSPGPLSENTTAHTQARKRKVDKAPRASDLDEPMVSAVDPEEKRSRRRRR
MLAAKTCPALPARAARASARVGLRPASGVSSRRVATKAIEDTNLFVNILGSGLAGAAVAAVTTFTSENKDKEIERIQTVEGALPIGAAIAADAIVHSIPGLNVLFSLLLEPTGAAAGVAYMMTLILSAPSVDPNTLAPEGTVLNAKKASDSRAAIRVPFTRIIPTALKVVDTTNDASSGAGWTIGENGLPKLPINSVLIVLGVGGVILEAAAHAPVLSFFLPRVLSVAACYAGVGYFLDKRE
SVLEQQRITGGENGRQSVDTRSIRTISSSHIDDESSLGSDSEINGFTDRQTDKYGFIGGAQQCAQLGAQDVPPEVLRQREVKWLDMLSHWDKWIMKRFNKVRLRCQKGIPPALRGRTWLYLSGGKVKKEQNQGKFQELDNQPGDPKWVDVIEKDLHRQFPFHEMFVARGGHGQQDLFRVLKAYTLYRPEEGYCQAQAPIAAVLLMHMPAEDAFWVLVQICEKYLPGYYSPGLEAIQLDGEILFALLRRISPVAYRHLEKHKIDPILYMTEWFMCAFSRTLPWASVLRVWDMFLCDGVKIIFRVGLVLLKCMLGSREKLKACQGQYETMELLRAIEPRYMQEGFLVREILEIPVTARDLEREHHSQLKRWKKNRGELNFKSPPRMHGTRIIMLAEPPRRQDLQQNPTILVEASQPALLKKSKEEQKSKKRSVKKSKPIEEIPNPYSLPSDNSSRPSEPARPLPESSEAAEAVPNTKSDLLQQQQALTDAPPAKESPLQQSTQSLSSTEQDTYL
MPGFHLNEMGEMVLDAIDDIGVVDVYDLASDIGKEYERIMDRFGTDAVSGLMPKIINTLELLEALATKNERENATIQELRDKVAQLESEKLEKAEFRRRFDKELELIEEQWRSETNELVDLVSSLQDENKRLVKQTQDLQSSSAQSSGLGASLTESIISMTNHELHSALSDTQVLQRLKEQIYKQRDELKHRERELQDKYSELEHLNIQAERLKASERDTRRRHKLMQAQVKTLCEERADFLAQLQDQSREINQLRKRLGLAEKENEDLVASYDDGQNDPNRPRYTTRELKELISERDELLTTIDTLNEQLAELKPPSQAKGKRQRHFSSSDDSDEDDDGHVADNDDDDDEEEAAAEANELEPPAAGETPPGHDAPVQGPLPYEPDDAPWKKSSESGIRKFFRKLFSDPSDGSNTFPKRSLATLSKMALSATPGSVSASAAAK
MPLGALLNSTMRCGSTALPLRRKCFVARAPARFRGPIRQGAVVVRASAGDGSAPMMPEPEGPREISLTRRVPGVGYTFMLAGALKIMTVGWIATSAPRECVRTAAGQYAQFLLLPVGLLLCLIAKKIVDAGLHESKRFMAFVLGLTAFAYFGLYPVLYRYEPKTYHAQQRLLEAATHQPARSPYPEDAASTAAAGRKKFIVQRQLEGEYDNRLPSYYSRAPEMQMAEVNDRVGSLPDGMLGATVGSTTAERRLPAGTAAVGSRAPRRMAGANVPSMYETQSRIPGLEDSDF
MAEAPPVSGTFKFNTDAAEFIPQEKKNSGLNCATQRRLDSNRIGRRNYSSPPPCHLSRQVPYDEISAVHQHSYHPSGSKPKSQLTSFQSSPYNKSPKSHGLQSQPWQKLRNEKHHIRVKKAQSLAEQTSDTAGLESSTRSESGTDLREHSPSESEKEVVGADPRGAKPKKATQFVYSYGRGPKVKGKLKCEWSNRATPKPEDAGPENTKPVGVFHPDSSDASSRKGVLDGYGARRNEQRRYPQKRPPWEVEGARPRPGRNPPKQEGHRHANAGHRNNMGPIPKDNVNERPAKSTCDSENLAVINKSSRRVDQEKCTVRRQDPQVVSPFPRGKQNHVLKNVETHTGSLIEQLTTEKYECMVCCELVRVTAPVWSCQSCYHVFHLNCIKKWARSPASQADGQSGWRCPACQNVFCKVKNPEWSRNEIPHSCGEVCRKKQPGQDCPHSCNLLCHPGPCPPCPAFMTKTCECGRTRHTVRCGQAVSVHCSNPCENILNCGQHQCAELCHGGQCQPCQIILNQVCYCGSTSRDVLCGTDVGKSDGFGDFSCLKICGKDLKCSNHTCSQVCHPQPCQPCPRLPALVRCCPCGQTPLSQLLELGSSGRKTCMDPVPSCGKVCGKPLPCGSLDFIHTCEKLCHEGDCGPCSRTSVISCRCSFRTKELPCTSLKSEDATFMCDKRCNKKRLCGRHKCNEICCVDKEHKCPLICGRKLRCGLHRCEEPCHRGNCQTCWQASFDELTCHCGASVIYPPVPCGTRPPECTQTCARVHECDHPVYHSCHSEEKCPPCTFLTQKWCMGKHEQSHYWASTQKKRSHYMKKIPAHACL
MSGGAVAAAGGGGGPAPDSGVQVVVRIRPPCRVEEEEDARAPDLCVRKTATNSVAIQGQDFTFDAVADEVSTQEDIFKLVGLPLVDNCLSGFNSSIFAYGQTGSGKTYTMWGPLSALSEDSTCSERGLTPRVFEQLFSRIKEIYNEQITDLLDPSPKSLQIREDVRTACVYVESLTKELVFTTKDVTQLLVKGLSNRRTGATSANADSSRSHCVFTCVIKSESKNLEDGSNSTRTSRINLVDLAGSERQKLTHAFGDRLKEAGNINRSLSQLGNLINILAEISHSGKQRHVPYRDSKLTFLLQESLGGNAKLAMICAVSPSQSCKSETLSTLRFAQRAKSIKNNAVVNEQKEEDVNMLREQIRQLKDELHRMKSGGSDGSNGSFSTGWNARRSLHLLKMSLSRPTTFQTIHEDSGDVEMEIDENDVEKPCNQDNMVISPPGDKECKELRASLKMNGGTSLVDVFDGENLMPTKRSCSDDRYKLNLAASIQRGLQVIENHQNNGAWRRASVGFNARIVDVQPCKVDVAIQTEPEESDARDNPLALIPSRLLGTSATVSNDPNACRDLQLVQYDAGITCDEPKQQHILKAVEKVLAGAIRREMARDEQCVKQAAEIQQLNRLVQQYKHERECNAVIAQTREGKIARLESLMDGTLPTEEFINEEYLSLMNEHKILQQKYENHPELLRAEIELKRLQEELELCRNYIDEKEVLQEEIQDLKSHLHFMLSSSASIRRLWPPVQLSQGVGPSPVTNDADGDTNAVDTPDWAEAESKWVTLTEELRVELEANKSLVGRLRSELESEKKCSEEVKEALQTAMQGHARILEQYAELEERHIGLLAMHRKIREGVEDVKARAAKAGVKGAELRFINSLAAEMTVLRAENKGLQDQLGDTAEAVQAAGELLVRLKEAEEAEALAQRRALLAEQETEKAYQEIDNLKRNYDKEIVALNQRLTESSHHQETTLAMEPRDMETAKYDTAGSPGDQQWREEFNQQGGSFEVSKSTDLNSWFSGYDTCNI
VLTVGPRGPLLVQDVVFAEVMTHFDEERIPERLAHAKGAGAFGYFEVTHDITQYCKAILFEHIGKRTPIAARLSAIVGESGSADTVRDPRGFAVKFYTEDGNWDFVGNNTPIFFIRDPMLFPSLIHSQKRNPQTHLRDANMSWDFFSLRPETLHQLSFVFSDRGIPDGYRHMHGFGSNTFKLVNACGKAVYCKFHAKTDQGIKNLTVEEAEKLASKDPDYGLRDLYNAIANGNYPSWSFYIQVMTFEQAETSPFNPFDSTKVWPHGDYPLIPVGKIVLNRNPVNYFAEVEQIAFDPSNMIPGIEPSPDKILQV
MALATSSVSEDSVQLRIFKIIVIGDSNVGKTCLTFRFCGGGFPGSSEATIGVDFREKTVEIDGEKIKVQVWDTAGQERFRHSLVEHYYRNVHGVVFVYDVTKLSSFHNLRTWLQECEGHAVPALVPRVLVGNKCDLLEQVEVPSGLALNFAKAHKMVLFETSAKDPSQAKNVEKIFMSLACQLKAQKSLPYRGSNRPHSSNEREVAGVAKNICPC
MQPGATTCTEDRIQHALERCLHGLTLGHRSTSWPAGLCLNCWSLQELVSRDPGHFLILLEQILQKTQEVQEKGTYDLLTPLALLFYSTVLCTPHFPPDSDLLLKAARTYHQFLTWPVPYCSICQELLTFIDAELKAPGISYQRLVRAEQGLPLRSHRSSTVTVLLLNPVEVEAEFLTVANKLSAPGHSPHSTYTTLLLHAFQSTFGAHCDFPGLHCKLQSKALAELEDIFTETAEAQELASNIGDAAEARQWLRTKLQAVGEKAGFTGVLDTANPGKLHTIPIPVARCYTYSWNQDSFDGMDSGYVEDSEESSPEWPKRPGHEECRGHCRPRQKFNRIYKLFKNTSQLVVRGLEGSSDTAPPLRRAGSLCSPLDIPVQLHSRAQRSRSLPQTNLSAQLPSWLLAPPSCHQRRRPFLSGDEDSKASTLRVVVFGSDRISGKVARAYSNLRRLENTHLLTRFFKLQFFYVPVKRSHGTGSSARPAPPSKISPLPTDSPRHPSPTDLGMGPWEDSTNDISHYLGMLDPWYERNVLDLMHLPPEVLCQHSLKAESRPLEGSPAQLPILADMLLYYCRFAARPVLLQVYQTELTFITGEKTTEIFIHSLELGHSAATRAIKASGPGSKRLGIDGDREAVPLTLQIIYSKGAISGRSRWSNVEKVCTSVNLNKACRKQEELDSSTEALTLTLTEVVKRQNPKSKKGFNQISTSQIKVDKVQIIGFNGCPFAVCLDQDERKILQSVIRDYALGTTGIESDIVLLPLGLGFKAGEDTRSKGACQVDPNHGTSFAFLERGTGLWGSSSARRFGELKSCSQAKNCLCAEKQPFCFPFCCPRQPHPPHNTPQASMESSDAELDLQRSVQAVLRELSAQTSALQGNQGMWRWSLHKKVERDPGRNPVLVRILLRELEKAESKDLWHIIIPLLHTLMYVLTKATGITEELYHRTYTFCTRLLTLPTPYCTVALDCAIRLKTEIAAPGTLYQRTVLAEQNLMSEMYPYQERVFLFVDPELVSASVCSALLLEIEAAQGQQTPEACMRHVVCHALQAALGEACHAGALHRKLQGGGSGRLGLEELMVTDRGKADSTSPERPDKVPGDPPQDRPPSIPLPSPYITFHLWTDQEQLWKELVLFLSPKSQLRLSADLEALDLQGLGPDGDFARVSVLSTDSGIERDFPLGADELPDPSSPEIERAGLQRKGGIKKRVWPPDFSMPGSWDGPPGLHRRTGRPGGDGELLPGVSRVHTARVLVLGDDRMLGRLAQAYHRLRKRETQKFCLTPRLSLQLYYIPVLAPQEPAASRSPELGELATFLGRADPWYESTVNTLCSAIHKLAEMPLCLDTTRTVDPFILDVITYYVRMGTQPIYFQIYTVKIFSDLSQDSVEDIFLTELKVKIQDSKSPKEGASPRRRGVTESPGAELSICYQKALLSHRPREVTISLRATGLVLKAIPDSDTEGSPHCPPAAVPVTAHTYLNVIVTEAVKSSNLAGRSFSTVTHTFRTSSIQIQSQEQKLLMLLLDKDNRRTFRDVVRFEVGPCPEPCSRTQKSKTSWLSSHGQKEMNTTQGTSKPLLMPINTFSGIIQ
MKLTRVTFLFCALAFLLLITPTCSLKLHARFSSPSQGVSEKIVIGMAPPRKLMIISSEHENVMKSGAQESSSEQPRVTSSSGKSKNEEKRLGEEEEEKALSKYLSMDYPRIKQNPKSLVWGLSLPALRFTHCNMMAGKYVTSVEHALLYHGRKETVLDLAKFVDKGVQVKLTGGRQVTGTLKGYDQLLNLVLDGALESVRDHDDPLKTTDQTRRLGLIVCRGTAVMLVSPTDGTEEIANPFNQPEAL
MLKTALVRLLRDGGLRQSSQVLPAGYSEAVVPLIRRFCSLPIASLTCSKVDGASSYQDAADQPHNNSDHGSEPSHATNAARKQVKNHTLKKKYGPSKRGRRGKKLPGRDGPSQENHHHEMRLPSRDGPFQENRHHQMRWRGRDGPSQKGHHHENKLPDTTFQPYLFQIVLDTPTSLLMAVLDTWVKAGNCLERSKVSMVLFHLRKQRLYSKALKFMDWIERRKLLDFEECDYASHLDLIARNHGFEAAQKYIERVPEPFRNEVLYETLLVNCVCQDDVQKAQQVFNEIRELSLPLTVSACNQMILLYKRVARGKVADILMLMEKENIKFSRFTYKLLIDLKGQSNDILGMESVLNTMKDNGLEPDFATQTMVAKFYISGGLTEKAEEVIRAMEVYVKDNREATRSLLDLYAILGRPDDVQRIWNSYTTPKLEDFLAAIEAWSKLGRIEQAEETFEALVKTSPKLTSKYFNAMLNVYAEHKLLSKGKEFIEWMFLEGCPSSPLTWDAIVKLYANSGELAKADSFLVNVTEENPDRHPLFRSYITLLSAYAKKGDIHNSEKIFDRLKQIRYPGRTPPYNLLLAAYASAKVTPYGFRERMKADNVRPTKTDIECLRRLDNLQITRLLE
MSTGDSFESRFEKIDNLLRDPKSEVNSDCLLDGLDALVYDLDFPALRKNKNIDNFLSRYKDTINKIRDLRMKAEDYEVVKVIGRGAFGEVQLVRHKSTRKAYAMKLLSKFEMIKRSDSAFFWEERDIMAFANSPWVVQLFYAFQDYRYLYMVMEYMPGGDLVNLMSNYDVPEKWARFYTAEVVLALDAIHSMGFIHRDVKPDNMLLDKSGHLKLADFGTCMKMNKEGMVRCDTAVGTPDYISPEVLKSQGGDGYYGRECDWWSVGVFLYEMLVGDTPFYADSLVGTYSKIMNHKNSLTFPDDNDISKEAKNLICAFLTDREVRLGRNGVEEIKRHLFFKNDQWAWETLRDTVAPVVPDLSSDIDTSNFDDLEEDKGDEETFPIPKAFVGNQLPFVGFTYYSNRRHLSSANPNDNRTSSNVDKSLQESLQKTIYKLEEQLHNEMQLKDEMEQKCRTSNIKLDKIMKELDEEGNQRRNLESTVSQIEKDKMLLQHRINEYQRKAEQENEKRRNVENEVSTLKDQLEDLKKASQNSQLANEKLAQLQKQLEEANDLLRTESDTAVRLRKSHTEMSKSISQLESLNRELQERNRILENSKSQTDKDYYQLQAVLEAERRDRGHDSEMIGELQARITSLQEEVKHLKHNLERVEEERKEAQDMLNHSEKEKNNLEIDLNYKLKSLQQRLEQEVNEHKVTKARLTDKHQSIEEAKSVAMCEMEKKLKEERKAREKAENRVVQIEKQCSMLDVDLKQAQQKLEHLTENKERMEDEVKNLALQLEQESNKRLLLQSELKTQAFEADNLKGLEKQMKQEINTVLEAKRLLEFELAQLTKQYRGNEGQMRELQDQLEAEQYFSTLYKTQVKELKEELEEKNREHLKKIQELQNEREALSTQLDLAETKAESEQLARGLLEEQYFELTQESKKAASRNRQEITDKDHTVSRLEETNNMLTKDIELLRKENEELTDKMKTAEEEYKLKKEEEISNLKAVFEKNINTERTLKTQAVNKLAEIMNRKDFKIDRKKANTQDLRKKEKENRKLQLELNQEREKFNQMVVKHQKELNEMQAQLVEDCTHKNELQMQLASKESDIEQLRAKLSDLSDSTSVASFPSADETDGNLPESRIEGWLSVPNRGNIKRYGWKKQYVVVSSKKILFYNDEQDKEQSNPSMVLDIDKLFHVRPVTQGDVYRAETEEIPKIFQILYANEGECRKDVEMEPVQQAEKTNFQNHKGHEFIPTLYHFPANCEACAKPLWHVFKPPPALECRRCHVKCHRDHLDKKEDLISPCKVSYDVTSARDMLLLACSQDEQKKWVTHLVKKIPKNPPSSFVRASPRTLSTRSTANQSFRKVVKNTSGKTSKWSPRESGRSQLNKDLGDAEKELDQEDSCQGMTLLMMGSADALPEEPAAKTVFVEDMTEEQLASAMELPCGLTNLGNTCYMNATVQCIRSVPELKDALKRYAGALRASGEMASAQYITAALRDLFESMDKTSSSIPPIILLQFLHMAFPQFAEKGEQGQYLQQDANECWIQMMRVLQQKLEAIEDDSVKETDSSSASVVTPTKKKSLIDQFFGVEFETTMKCTESEEEEVTKGKENQLQLSCFINQEVKYLFTGLKLRLQEEITKQSPTLQRNALYIKSSKISRLPAYLTIQMVRFFYKEKESVNAKVLKDVKFPLMLDVYELCTPELQEKMVSFRSKFKDIEDKKVNQQPNTSDKKSSPQKEIKYEPFSFADDIGSNNCGYYDLQAVLTHQGRSSSSGHYVSWVKRKQDEWIKFDDDKVSIVTPEDILRLSGGGDWHIAYVLLYGPRRVEIMEEESEQ
MSSGDTDAQAVAVKEDYEDKVEVVDEVTTTVPSASELTSEMMQNPQILAALQQRLESIVGSPSGYIDSLPKVIKRRIHALKNLQVESTKIEAKFYEEVHELERKYSLMYQPLFEKRSLVVNGSYEPTEEECEWESDNEEDEEKNGAKDENEVEDKVKLESEDDSNDAKGIPEFWLTIFKNIPILQEMVQEHDEPILKAMQDIRVVFSKSDEPMGFTLDFVFESNPYFSNKVLTKSYQMQSQPDEKEPFTFEGPEIISCTGCKIDWAKGKNVTVKTIQKKQKHKGRGTVRTVKKQVSNDSFFNFFNPPDVPEDDADMDEETENLLARDFEIGHLIRERVVPRAVLYFTGEAGDDDFDEEEEEDEDEEDGEFNMGGTDDSDSQNDSDYDPEKDPKSKETPQECKQQ
MFEGLVHQLLLGYLGRYFKDIQKEQLKIRLEEVLLENVELILDAFDYLQLPFALKQGRVGKLSIKIPWKKPWDPIIIILEDVFISASQRGDQEWSADAVEKREFAGKKAKLAAAELGKLSRRVCGSQAGQSFISHVTTKILDSIQVDIRNFHVLYSDMQNDKGHVMFGLKFTSLTMKQNLIGSVNGRMRVGQEHKIVEVKGLEFYSRLFHGSLDLVTMNSMGDSYSASNIRLEGKHYYSILAPCDATLILSDNRLQKLDGNTPRYSVTAELSGLVISLDEVQLQHMCLVWDYICTCRLREKYGRFRPWHCLLPRKCAGWQIFWWHYAQQSVLYDVRRKLKKTSWRYFGDRLSFRRKYMNLYKIKLDFLQQEQLVDDDVLQDLEQMEKESDLDDILNYRSAAESEMQEFLSRCSTPNNGKISTDIPTEKSCNDEHTVKSQGWLNWLSRGMLGAGGTDDSSQFSGVVSFDVKDMSEATEFHPLVSSSFDSAAKHELCIFSMMFEIDQISATICSKRHGKGIAEIIVEGGTVKSKIYKDRGIVISKFKSVKMVDLSNKKVVVHIAGPVAENHLLDNLDDCCSFRVKFSSHTDMDMSVKVSNIVGILEQLEVTVDANILSNLLEFYDVFTSIKFHNERVLLSLNGIENDHTRLLSKAEYISVNNKKVVWDVTILDVSVNFPWRNTASEYSNLVMKSKSICFKSTNGLVSFSSKVEEQPYSVKNFLTSLSTSGICMGIQLQDLYQFFDVTFDDFMITMINSDESKRISILEKFSVSFFLAFCMIPEETILKQLEVYVSIESVKAHISPSIYGSFMELMNHMSTLHLMGEFGVLNSSHPPITVLVEPTKSTFGISIVSNIDLVDLEVELEYDGDSQSVITVSLQKMVLRYVSTEFEDVLVSTKSLVICANKMKEDSHLLLSGNISSPGSTIGEDCVPEPNIEFNQHSDMALLADSCFIVHYESSKTDVVCHRTFMYLSNTDIHCYPHITGLLIGFFHRLSSYGSSFEKSLASNTVNFAKIFSGFGLQKFGFSNYFDFGSTDSSCIPMDSFPFVTIHNSGSLGNLESTLIHPIGDWRNYFIVRDRKIKNSNINMGIGSEFFQVSPSKSKSDFVYSDESGIVNNFDIFHTELHLCGIRAHFHDSSCIIGTIMVPTSKSSLLFCEDTMDISSSSEGLILTSSWGPQNFQDYLWGPSSPNLSPILNIRIRRGQNISSTSDLEITIGIQHVYCMLPSEYLSIIIGYFSLSDWNGPSCNQGSSGAHKDIDVGSEMKIMYKLEILDSNIIFPVESNDHQFIKIEMPQIYCSFIENSGVDDILRNIPPECSVPIDKLAKRNDCLNVFGRDLFVSFLLYKNDFLGLATIERNTEFLTSPLIAPINADVWVRIPLENKSDCKSTSSICFMTNIGSCHIVAEDSHFFDGCMAICYVVEEFSSIDDQSKYFKSDVLQFLHSKRSMVATQTISPIPKASTVSTEVKCCTQSLFISFYHRKEDFVELMAKVDLGFVCSVCILNDSLACLDLLFSTFVFYSAHDSVLGKCNPTSFSLSVLGISFSQSIDGKNELGLCLSSVDIWLHLSEWTEVVKFLNNFHANSEKTPGQALTNSFPMNASESTSVPFTSEEIKNDVLIIKSENVCITFHIPVLVGEEACVELQHAEGLSVKPSSVSSDIVEAKDAKLVSVSFNMNGFELVIRGIDIQLKSKMDKISSVLIIVEDGKHMSWPLLDVIQVDVVAVLCKNHPNGIKLNVEIICDNANIWISHPAIYSWGAVKFDVLESGSSQNSTSTITFKFCMRKVSILITDGRWSHNGPELEVLVRNISFHIVASGKQMECSVNGDLQVNYNNIEKVSWEPFIEPWQFLLTLVREQEMTVLPNRSVSTNIVLKSTTQLNINITESLVECFSRATEMFFDAPGLMGLDDHKGNKLLHSPCAEYMSARKCGAPYVLQNLTSVPLSYHVYRGLVNPDELCDSNESHAKYVQPGSSIPIYMDENTGKKLSRFRPSHSSDSLSEQRTNGFAHHYITVQLEGTSRSSDPISMDLVGLTCFEVNFSKSYNETSEDGSLNTAPTFVVPVVFDVSVVRHSKLIRIYSTVVLLNATSTPLELRFDIPFGVSPTLLGPIEPGQQFPLPLHLAEAGCVRWRPLGNSYLWSEAHNLSNLLSVNSKVGNFKSFMCYPSHPSSLPFRCCLSFKNISLTSSGWLKNKVPADDVKKHYIHHLILSAPLIINNYLPKEILLISESGGVDYTVRVSEVGTFVYHIDPSHDLGLEICIDGFKCSNFKFPRLETFCTMAKFSETKFSFSETLKLEPNNSNGPVYVTVEKVMDAYSGSRELIFFVPFILYNCMGFPLCVMEHTGEMNERGFVIPSYCDVYENVMLSYKKGGLSLLSSNHELPGEHNPRSDMKNHIISCREDGSTNSIGNYHKNLGRHQRKVDSIFRNPSSGRLKSTLSTSIQSTWKDSGSGNHEHEKVQPCIYSPSPDSSVNDAFVKVSRCFPEDIKQRMPYSLWSNPFSLLPPSGSSTILVPQLSSNSAFILAMTSNSVAEQYAGRTNAITFQPRYVISNACSKEISYKQKGTDVMFYLGIGKHDHLHWTDTTRELLVSICYNESGWQWSGSFLPDHLGDTQLKMRNFVFGTSNMIRVEVQNADISMGDEKIVGNIKGNSGTNLILLSDDDTGYMPYRIDNFSKERLRIYQQRCEMFDTVIHSYTSYLYTWDEPCYPRRLIVEVPGERVLGSYDLDEVKEYMPVCLPSTSEKPERTFYVSVHAEGATKVLSVLDSNYHIFNDTKKSSVGHATGKRLYDHNVVRASEYKEKISIFIPYIGISLIDSYPQELLFACIKDVQMNLLQSLDRQCLSLLISSLQIDNQLRFTPYPVLLSFDGGYRYGQVDNLKSRDDGTRTRIENLSQMSSSSVPVLCLEISKWRKKDISFISYEYVKLRIEDFRLEIEQEVILSLFEFFTNVCSVLKYGIMPSSDHYDGASLENSSSFVQTSEKFRLSADQCRPTIAPMFSGKHKRIASLPSIVPIGAPWQEIYLLARTQKKIYIEMLEVAPIKLTLSFSSAPWMLRNRILSPKEFLIHRGLMALADVEGAHIYLKDLIISHHMASLESIQDILIRHYNRQLLHETYKLFGSAGVIGNPLGFARSMGLGIRDFLSVPAKSIVRSPTGLIMGMAQGTTSLLSNTVYAISDAASQFSKAARKGIVAITYDDQAVSRMEKHQTTVASDSKGVINEVLEGLTGLLQFPVTGAERHGLPGVLSGVALGITGLVAKPAASILEVTGKTALSIRNRSKPSQLRAQHYRVRLRRPLCHEYPLKPYSWEEAVGTSVLVEADDGLKFKDEKLVHCKGLKEAGKFVVLTERFVLIVFSASLINLGKPEFCGVPVDLEWIIEWEIGLENIIHVDSSEEVVHIVGSRPESLLRQNQHSPKGGSGGRTRSVRWNQYATHLPFPQTNLELATKEDAANLLQILLSAIEKEKGKAWDCGRILHRARMK
MPPPSNIQHLPATHPATRQRPKSPERVLAEAEAQWLFNEEELANTPSIQDGLSLTEERSLRAKGVNFIVQCGIMLKLPQLTLSTAAVFFQRFLMRGSLKRPRGDIPKLHHYTAAATCLFLATKVEESCRKMKEMVLAFCRTAQKNPNLVIDEQSKDFWRWRDSVMNEEDVLLEALCFDLTVESPHRALFEMLKTYGVEHNKRLRNAAWGFVTDSNNTQLCLLCNSRTIAVAALYAACRYVDVSIPDDKAGRPWWERQHVSLKDVRQAVEYMLANYDSTA
MLDSSLVNIILYKQTSGFSTSVFFVAAFLTQTVCLDDTTVKFEIWDTAGQERYHSLAPMYYRGAQAAIVVYDITNEESFARAKNWVKELQRQASPNIVIALAGNKADLANKRAVDFQEAQAYADDNSLLFMETSAKTSMNVNEIFMAIGELMGGGREFNINVFWRIGELMRRGKKKREFNIILFLRCI
MSATSASSLILPSLKPKVLSLSDSTPNSLSLFSLSPTPHAKPLFCSALPSFQLLTKKSSFSSRFLTNVAVSSEYDQEEDLFGSDDEERSPTFSPDLKLFVGNLPFTVDSAQLAGLFENAGNVEMVEVIYDKVTRRSRGFGFVTMSTIEEVEAATQQFNGYELEGRALRVNSGPPPPRREEFSPRGARGGPSMGARGGPSMGARGGPPMGASNRVYVGNLSWGVDDIALETLFSEQGRVVEAKVVYDRESGRSRGFGFVTYSSADEVNSAIKSLNGCDLDGRPIRVTVAESRPRRQF
MTGKLYGNKDNFRTQKVLIAAKLANKTVTLAGDAAPADKFPLGVTPAFEGDALLFGAESIGLHLTGTSANAETVQWLQFAEGYLLPAVLGYVLPSVSAANFDKKTVEQYKNELNGQLQVLDRVLVKKTYLVGERLSLADVSVALDLLPAFQYVLDANARKSIVNVTRWFRTVVNQPAVKEVLGEVSLASSVAQFNQAKFTELSAKVAKSAPKAEKPKKEAKPAAAAAQPEDDEPKEEKSKDPFQDMPKGTFVLDNFKRSYSNEDTATKAIPHFWENFDADNWSIWKCEYKYPEDLTLAFMSCNLINGMYQRLEKLKKNAFASMILFGTDNNSTISGIWVWKGDKLAFELSPDWQVDYESYTWTKLDAKSDATKKEVNEYLMWEGDFGGKKFNQGKIFK
MRISPSERCRVQEGRRKRPSSMLTSSPTSANAQAHFLKLKVSIGKGPQNRAGAIVAWVAKMSFPKYKPSRLSPLPETLDPAEYNISPETRRAQAERLAIRAQLKREYLLQYNDPNRRGLIENPALLRWAYARTTNVYPNFRPTPKNSLMGALYGFGPLIFIYYIIKTERDRKEKLIQEGKLDRTFQLSY
MEAPWGWLVVCVLAVSLASTVTQDVCRAPNGRAGAAGPPGRDGRPGLKGEQGEPGAPGMRTGIQGLKGDQGDPGPPGNPGNMGFPGPSGPLGLPGFPGPKGIKGNPGNIKDQPRPAFSAIRRNPPMGGNVVIFDTVITNQEGPYQNHTGRFICAVPGYYYFTFQVVSKWDICLSIVSSGRGRFRRSLGFCDTNSKGIFQVVSGGTVLQLQQGDQVWIERDPVKGRIYQGSEADSVFSGFLIFPSISEGRGPPSLLWALLAVSTLTRCPPAREKGSRFEDISVSRSESCHPRSFLWMVMGSSSRPHLGLDLLLLLLALPLGGQASTGCYGIPGMPGLPGAPGKDGYDGLPGPKGEPGIPAIPGTRGPKGQKGEPGTPGFPGKNGPMGTPGIPGLPGLKGPPGEPGEEGRYKQKHQSVFTVTRQTAEYPRPNSLVKFNTVITNPQGDYDTSTGKFTCKVPGLYYFVYHASQTANLCVHLYRSGNKVTTFCDHMSNSKQVSSGGVLLRLQVGEQVWLAVNDYHGMVGTEGSDSVFSGFLLFPDRAVMKTPRGGVLALLLLLGLLDVSRAQDSCTGHPGIPGIPGIPGAPGSNGKPGTPGTKGEKGLPGLAGDHGEFGEKGDPGIPGKPGKVGPKGPIGPKGSPGPPGARGPKGESGDYRATQKIAFSATRTINSVLRRDQTIRFDHVITNENRNYEPRSGKFTCSVPGIYYFTYHASSRGNLCVNLVRGRERVEKVVTFCDYVQSTFQVTTGGVVLKLNEGENVFLQATDKNSLLGMEGANSIFSGFLLFPDAEA
MGKFRKLGRHAAHRVSMLRTMVSQLVKHERIETTVAKAKEVRRKADQMVQLGKDGTLDAARRASAFVRGDDVVHKLFTELAYRYKTFHPAFADVVSNMFPVQLVVCFCLDCKCLLFPYKMENLLIRNTYFCYGGIAAI
MGVCGYLFLPWKCLVIVSLRLLFLVPTGVPVRSGDATFPKAMDNVTVRQGESATLRLWVRDRVTRVAWLNRSTILYAGNDKWCLDPRVVLLSNTQTQYSIEIQNVDVYDEGPYTCSVQTDNHPKTSRVHLIVQVSPKIVEISSDISINEGNNISLTCIATGRPEPTVTWR
MPELPEVEAARGLVELGCKGKTILVARVADDEKVINGCTPDELRKALEGRTLLRAHRKGKYMWLELDNGGKGPWVMLHFGMTGGIVVKGVGVTKYKRAHLESDPESWPPRFTKLELELQGGGRLAYVDSRRFGRIKLLPGPDPLACEPLCRLGWDVLLQLPPTAAQFGQVVRERVVRAPSLRIKALLLDQEFCSGIGNWVADEVLYQARIHPEQTATSLDDGSMAALHAAIREVVGLAVRVEADSDRFPRDWLFHYRWTNKKASQDASGRAIHFVTVGSRTSAFVPAVQQLKGSGAAGRAKAAAAKEAEEGGPAAKRKRTAKKKATAEEEEEDGDGRETSADCRDSDEGGDDVDDVDEEEEEDDDEEEEEAPTAKRRKAPAGKAAVPTTARAPRGKAASAKPLAAAAKPVRGKAAAAAGAVSGGKPAAAKPARIAGGRAARPAAKEESEDEAEAGGEADGEAGTVAEGGDAQGKKGKASAKPKQAGSQRATRAKAGTTIAAVESGGHAAGGQKAAPAAPAPRKGRAKK
MAGKKAAAPKGKAAEEKKKKIVEDKTFGMKNKNKSKKVQRYVEQVQKQAEQMVGGSRKGSHQTEPAQRQSRKAAEAARAAELAQYFRPVPAGPKAQRQNDKVDLYTDLREQKAATSNSQPAPSGTEMASWDMKQLEEVIQQRHGSQNQRNATQIVCRYFLDALEAGRYGWFWTCPNGGDKCPYRHALPPGFVLKLKKANDEGVNDQTAASEAAALEDEIERERALISTYTPVTLERFLEWKERKRKEREEREQRKRDQALKRMGTQGNSSYVRHKVALAYGLSGRDLFEYRPELFVDDANADETKYEERNYESSSDSLSNASDDEALQETTERQRAEHTDPASEHPHDALAQRMQQTLTVSESPPRDVVGDASLFGG
MAEACRAARGEVGSLQPCTAPSSPSTGTPAQSSATCSVSRVEETPALHPKHSLDGGGNQKFDTAHGSTHEALCSEIVSMDTAPKHALNPQLMSVCKTNEEAAREMISCLTPARAAIVVTCSGLSAEQRSRIERLCSLVGFEFSGDLRRNVTHILATRADTKKVLVGRRHGIWILRPAWLEECWAQRRRCPEMKHELEPLAGLKFSSAQLLDAEINRLNALVTKYGGQYVRNISTCSTHLVVHRASGRKVRYALRHGLIILSFCWVERCESEQRLVECEPYFITAADLADADFTQGSQGGPQPCAAEGFQGSSEFQLQTTNERIASLMGNAVLGPQPESDQLQGLGTYQVSTLLAEADIPPPLACAAVAAIGATSSQDHVPAGHQKNTEHWGTSMCSTLNNATVAVVDEPSSVNSSAANPVSAECSPPQDDDDAETFTSPLEDFHFFLFGLSEDQRYRARAWIRRSGGFLHIFWSPLITHVIAPSELAAELNPQVFDFFQWSWRSGVMWCSLQWLEVCVARQECIPPDFLSIASARVRDHAQAWSENAADSRASKSPRSLLPQTCSCFRGTCVSLIPLIRVQPALAASVAKQLRAAGAQVIDSVNNERRISVATTIDFAVSVHGDQFASKETRNAPLVTLEWVQDCLRDNTLHDYLTDPRYQPLPTRVPLEGLCGKTICVSGFFQSRRTSYGPGATFQMVLCRRTLEHLVRLLGATYSERLRHHHTDMLISESPQGKKYERAVLWNIPALRVQWLLDCVAAGRILPNDKYRWAAEATERVTGSECRRLSFSDTILGLKRMLDAEHDGRFAMQPNQGSVPISSAISARYEQTPQPGAQQETGAQITQVLHTSSHELRRSTCAVETCRDEVCDGIRTSVEHVPELSDAVHNDSAGQSLDPHSTMPSAQLRIEKESASQAESTVKPRDREASSAALANFFRNHLQKSMRRSCDTDSSDDDDYQALPGVSQVVVYHSGPDMTA
MLRGLPFHYSESWLVFRELVVVVVGGVLRGYSSVCDQQGYLLLFLSGLRCRILRFTTMGVEVETISPGDGRTFPKKGQTCVVHYIGMLQNGKKFDSSRDRNKPFKFKIGRQEVIKGWEEGVAQMSLGQRAKITCTPDMAYGATGHPGVIPPNATLIFDVELLKLE
MSDSWLTDTRRSLQPKMGSGNMLLTAPTQGAHRNEEQCHSQGARPHPPACLQPSGPQCCQGTCLCCEFTAQLTVQEPNTVSPSCPVPRVAERSCSQLKADPRGTLQFPAAHTALGSHTGVKETFLRALAAGSAALQQTAAAQHGPSLAKALQRGRGALRRPRAPQAAAPRGCNTRSSLLGFPLKSPDTTHGSGSRTAQGAPVPRGCPCAGSVCLHPQRPAATETASPAAHRCPAALSRRPGPARSTATRAPSWRRRGAKPSGTGRDRARHLTRAAHRSGTAASRRKARDASARADWLLTLTALKELQRPEDTVTDASSYRLPFPPFVPPRRAVGCSPFGAGFPETERDGAGSLLADYAPHVGSGSRLSAIWRRPSAPTGRLCFGGRWTRGQRPRGETKMNITRWTAPPPSCGTAASVRCVQAAGRGLRAASPRLLTLFPPQVALQFPDALLADAAAVAARMEEATGAEMYVLGDTTYGSCCVDEVAAEHASAGAVVHYGPACLSPCKKLPVLHVFGRQPLDVGRCAEVFRELYPERHSRVVVLSDVVYAHAMGELEKQLCHEYPNIIFSQVVCGDLPGPTLPGEVRQFGRRFHMEAAEELQDCSMFYVGAEGLALTSFMLTWNRCPFSSFDPATGHGRRETLNVNRALMRRLYLVERARDARVVGILVGTLGVAGYLDVLQHLRQLVHRAGKRSYMLSVGKPNPAKLANFLEVDIFVLVACAQNSLLDSSDFYRPIVTPYELELACNPAREWTGNYLTDFRDLLPGACAHIELPPAVPAAEAIPDVSLITGEMRTAHLCNSLAPQPPPSTTLACRDQTRALAEISPAATFLESRSWRGLEQQLGKTTVSKAVQGRRGIAIAYEDEGREQS
MNEPGLERVSPNYVSDDFTDLFPVSSSLDSSLKKNTAFIKRLRTGINASVLQTFLTDIRTLSLHKYLSEIISACYEGLCKLKSPGEIAAGVEVTSALHQRFGPDEFTRQIGWLLGRGLSTPDKSQLRTLSQELREREEKERLSRHRVLLRVVTELWLVGVLRTLDDIERPDDLGAKGKDGAVSIGGKATDAVSKPKTTPSAAKDQDKEAEPFPLEVLKDLLGHDREHANLPLAVLFAKSFSWDILGVNMVDENRKTVDVDGTTTSVAPADTVNGGDDATAAENDPPLVSEKTQLRFRSILSRYLEDVKAHVVRDQRALAAQSRRNAEAYVKSGEIFEDRQANFDKQSKSLEKLVANTQVLCEVLGVEMPALAEQEAADSASSGGIGLVKTSEYLRGQGEGPGIWEDEEERRFYENLVDLKGKVPSVLLEDGKKKKPDSDDAAKKKTDGEATPDWSSEKPENASQIPTSEEKSAAEAEDQSTAIASKTVGAQVDALLARLPELQTKDQVDQLALEFCFLNSKASRNRLIKAVSDVPKGRVDLLPLYSRLVATLGQYLQDIPQGLITYLDEEFRSLQRRKSKEFLGQVRMTNIRYFAELTKFGVVPEHIIFHCFKVSLDDFSRMNIEIIGHLLENCGRYLLRNPETSPRMASFLEKLGRKKTVQHLGQQERMIIENAMYYVDPPPRPAIQQKERTPMESYIRKLIYLDMNKRNYTKILKSIRKLHWEEQDVVDILERVFSKPVKVKYGNIHLLAILVSALYRYHQDFVISVVDNILEQITLGLEQNDFKFNQKRVAEVKYLGELYNYKMIDSPVVFDTLYRIVTFGYEGGTPIPGKLNPLDLPDDFFRIRLVCTLLDTCGHCFDRGSAKKKLDFFLIFFQYYYLTKDPLPMDVEFLIQDTFAMARPQWKLMTDLQEATQLFSEAVAQNYKTPDSERPMEADEDDAESSSSDDGLEDDAIPEAEEEQESSDEAEVSGPNAEQDTDSESEDEQIFVTRQEEERDPEVEAEFDREFEKMMAESMESRRFERKAVFDIPLPMRRAGREASAGDAVTEAPPERTNTMAFSLMTKKGNKQQTRTIDLPSDSSFAIAMKSQQQADREEQQRIKNLVLNYEMTNEAENNTEVLEKRTSPKLDKPGSNRTAFRSRKLQLSDVNW
MMWHQQEKNSRKISNMGIPTLSSRRHSSGGLMTFVTLLLFATLATLVWNYEGVQRLVKLLPTDGFYSGAKHPTNVLTPISSAQSEVIPRQEIPAGSDASKNDSDATVPHETQSLQPLVVPLTILEGAVAEGAVCLDGSPPGYHLHEGNGGNARNWVLFLEEGAWCESEAACKVRARAHLGSSKWMNDRTFEGILSNSEEVNPDFYNWNRVFVRYCDGASFSGNSSLPTKTEGNALHYRGESIWNFVIDDLLKKGLNKVEKALLGGCSAGGLSSILHCDKLRTVLPRAKVVKCMSDAGFFVDMKTYKGENKIQTYFKNVVDLHNVSGTLPEYCTETRNSVECFFPQYLISEMKTPLFVVNGAYDWWQMDNIVAPDPLGEWDDCKNNAISCTNAQLEIIQGYRKELLEALKPIQNSKKHGMFVDGCFHHCQASYDAFWSGPHAPHVKGKTASQALGDWYFERDTTASSVIDCAYPCNPTCPPKTSGRLSVGRPSFRNWSKRQ
MTTTTTNHAPSPSTQEVKKFTQICAKCARHTAIVEDHASGDLICTECGLVIESRIIDECSEWRTFGDGDKDRGGADPSRTVGATNVMLTGGGLSTTIGKNPDGTYNATLTRLHNRGMNPDKALISAFHSIGEFADAMGMNRVVRDGACDLYRMVTSAHSTLGKSNVAMYAACLYIAARQEGMTRTFKEVCGAAQGTTVKEIGRCYKFILKVCDGLNMQMNEQMITPELLTNRFCGNLGMSDHDFLKLCSHIVRTFRELRDSEGHKSEKQPASVAAAAIFIASVVREMHKDKASLFRISEVSGMAEVTIRTSFFDMVPYASRLLPSAHQGKLADLLTEAEKMREGSTMALPSHATRQSFHPAPQPAVPLLKLELDGPIEVPGDVLIKEELK
MSNSSFISTKATSLAELRSRAAIDETDIAKYALRRWVTSVNRLYEEGDSALRLKDIENAYVNTDLLYTMSFCRLSIMLEVIRQHPDYLSAQKDPFYVQLRKRTNSEVINILEDIGEKLQAQYNSKGDQLVPSEKTLEGDPELESILERYPPISSSPDLTALNDLPPVPDHVPSLIRNGKMMKTDDSTIKNSSEPTPPQDSHSMPLPNSSASKTSITQPPSSGTSLPPHHSPAIHLPPRSNNVFPQTAQVEPLELAKWITRKDNPASILLLDVRPRDMFRHACIKHKWMVQIEPLVLRKDVSSHKVQDSLVLNPEAEQQLFEQRDMFDLVVLYDQSSPSATHMNLPIKYLKDAIHELEFAKYLPCMPMMLAGGFDAWVADIGPRGVYCFNDNDFAAKGQDAVSKVGQGNPHTTIGAAKSSHPESYYEKTELLAVNHDIYDYVSCVTFLKHANISPSICDKFNYKQRSGHLQSMSRSNQVPQSQYQRQPYQYEYQYSNMPMHMPMPTVATKVIPNTIGSSPSDGNIATFSSRYPEISPNISTPTGPGLQRHNTFIDNPFHGFTATSNNMYDVPPMPTKPTRPLPPPPSSSLSTTSPPNRMPGPSLPPKPAFPNNNNNTHVGTGTNSRIAPVSNSSFSQLGGVLIGTTGLKNLGNTCYMNSIIQCLSGTVPFARYFISGMFKQHINKQNPLGTGGVLAERFAELLRVMWSENYNFISPVTFREALVRFAPQYSGTEQQDSQEFLNFLLDGIHEDLNATAQKRTISSSPDDPAEEARFELLPDYQASYLAWEKYMARNASVIVSLFQGQYRSRLSCLTCKTTSTTYNTFMSLSLPIPSKRAKLPGGGGGVTLYQCLDYFVKEEILEKSEAWRCPKCQKLRKASKTLTLSRLPDVLLIHLKRFSFDGPFRNKLETTIDFPTKNLDLTRYVPKTMIPPNTSPPTHNYDLYAVSNHYGSLTGGHYTACVRNGYRGEWHNFDDTRFSVCDESKVKGRAAYNLFYVRSTVK
MSSSSPKDSLKEAARGNLDPLKQQIPSADQVKDAANRNLEKVKDAVPTTKAELKEAADNAGKKSMQSLRDFVAGGVGGICAVVVGHPFDLVKVRLQTAEKGVYSGAMDVVRKTIAREGPVRGLYAGVSAPLVGVTPMFAVNFWAYGVGKQLVDNFSTVHNAQYTVGQISAAGFFSAIPMTLITAPFERVKIILQIQGQKELKPGEKPKYAGGMDVVKQLYKEGGIKSVYRGSVMTLARDGPGSAAYFATYEYFKRTLTPKDPDTGLPGKLSMPAVMTAGGMAGIAMWGTIFPVDTVKSRLQSSDKAQGIGACIKELYGRGGFKAFFPGVGPAMARAVPANAATFVGVELAHKLMDKTF
MVRKSVVSAISNGGYLQGDAHGHLPTMGSKEPLEQERVVLKKKITLLRGISIIIGTIIGAGIFISPKGVLQNTGSVGMSLIVWTVCGILSLFGALSYAELGTCIKKSGGHYTYILEVFGPLPAFVRVWVELLIIRPAATAVISLAFGRYILEPFFIQCEIPELAIKLITAVGITTVMVLNSMSVSWSARIQIFLTFCKLTAILIIIVPGIMQLIKGQTEHFRNAFSGNDASIMGLPLAFYYGMYAYAGWFYLNFVTEEVENPEK
MRGRPRGGGMGRGSPRLFVPHIPFDFVMCEQAFPRVKPAPKDDEFTQALIKRNQELTASPQDQTTVLGLITKCTTALDSLVILPSTEFEVQIEEYRQVGSFKKGTMMIGNLIADVAVIFKTLPTKESVKLLADKIVENMRANECTEPLIIEMTEAGFEVKSDNTTVNVLIATIPQNMRKLDSALHLDQKTLQASLAAIRHVRWFEENAFHSSVKMLVRLLKDMTRRFEGFQPLTPWIIDLLAHHAVMNNLNRQPLPINEAFRRVLRLLSSGFFLPGSAGIVDPCESGNVRVHTVMTLEQQDKVCCTAQTLLRILAHGGYKQILGIEGNASVATEVTVYNGVVVAPSEKAYDKPDEKENEEKMDVSEN
MATSAGASSWSGSSGGSNSSQGRSIATAQPAQEERLVVAVRVRPSMEATERCIEVISGGSLLYDDGGKSRPRQYSYDHVFRENDSQEQVYKTTTAPLVRDVLNGLNAAVFAYGATGSGKTHTMLGPVPRKKPQTSDRAPPTASCDSTDVSSQDIGLMVRAIEDIFSHIESAEAYSCRVSISYLEIYNELIRDLLNPGGPLELREDHRGQRITVAGLSEITTSSRKEVVSLLLKGNKARTMEPTAANQTSSRSHALLSIMVQARTPLGTKQGRLFLTDLAGSERAKKTKNRGKRLQEGAHINRSLLALGNVINGLSGGARYVNYRDSKLTRLLKEALSGRCKTVMIAHVAPESKHRDETKNTLVYADRANSITTKLQNSVYIDEFKDFPTKHYQSLVSELRDEVSRLRTKMLTERPRSGAAAAAAAAAASGSAGTAGSGAGSEAVQEQDEQRKTELRYLREQIVLTFKQQMKLRRKLLEAESHLLGLELDAERQHMIISHWQGRIGKLYDAMGDDDIESEGSVALKNAWGELAAIEKETRRYKEIRERTEHELEQCRQKGVKLEDELPERISSDEERELLALLCRVHELEADKVSLQAERLARQAELRRRDLQLLRAERQRRLCEDIISSQRRLIEEGNVDLPDELRELYGLYQQEIHAGVVTPSTSNYERKLPPIYTAGSDSPGSSSSSEWSPASPLPQIDNQMDPVDRVMGPPVNPRLPRLSAATSANVPAGGSRRPSLRVARNPHPHP
MSDSEEEDGSGCEQAPEVPNEEVPRANSDIQLDSCLPTTDAMPNMTLISKEMDDKNSSRFKNLVPSKAMLQQVTTGEDSASKNFSIGKADMGEGHSEDIVQSPSIGLELSDFGFTVVSFLWNLMQDCEAEIADGMDHSDVPYVHQAFLADWRPDTSTLNHSEHISSASAEVNLGHDSISQDSQLYRGINNYGLSGNVQHQNGNQPAFPSIYKLPLPFHSTSDFRSGMKGAPSATIPKNPFLGTTSSSKYCSRPYRSRRPNSAHLVKLAPGLPPVNLPPSVRVVSQTAFKGFETGTSKVHPCRDGVNDVRKDNSASQIPHGEKIGIDHRAKRARPMPKDSGVHSQLESSETAEGRSTVAEKSTYADLQMHPLLFQVTEVGNTHYYPFKFKSDPSSSFSFFSGRQPQLNLSLFSSSQQQGHVDSANKSLQSKNSSLRLGGIDFHPLLQKSNNTQAPTSSDAIQAEPLVNSGVPDTTNISSGLYDKSNELDLEIHLSSVSESEKSMKSRQLKEHVPIESQQIIASSATEMNAPYCQQGGRIPSPSGCKLASSAPLVVPDDNITRYDDVGNQSHPEIVMEQEELRDSEEDIEEHVEFECEEMADSEGEDGSGCEQASEFECEEMSDSEEEDGSGCEQAPEVPNEEVPRANSDIQLDSCLPTTDAMPNMTLISKEMDDKNSSRFKNLVPSKAMLQQVTTGEDSASKNFSIGKADMGEGHSEDIVQSPSIGPRLVRRAQEAVVNGRSFSHTLVEVLYSINEQLQTDDIEAPLTKLRPVKKVALVVCTGDRGLCGGFNNAILKKAEKRIAELKGLGLDYTIISVGRKGNSYFLRRPYIPVDRFLEGGNLPTAKEAQTIADDVFSLFVSEEVDKVELLYTKFVSLVKSEPIIHTLLPLSPKGEICDINGNCVDAAEDELFRLTTKEGKLTVERDAVRSKTIDFSPILQFEQDPVQILDALLPLYLNSQILRALQESLASELAARMTAMSSACDNAIELKKNLSRVYNRQRQAKITGEILEIVAGADALV
MFYSQFILAKKGPLGTIWIAAHLERKLRKNQIADTDIGVSVDSILFPEAPIALRLSSHLLLGVVRIYSKKVNYLFDDCSEALLKVKQAFRSAAVDLPPEESTAPYHSITLPETFDLDDFELPDNELFQGNYVDHHVSTREQITLQDTMDGVVYSTSQFGLDERFGDGDTSQAALELDEEVFQDKEVIGSDDEEVQGTDHNAYMVAATPEIKDDMVGVSDAIPRDFNQEQVEDLALRNEVIEDAQAPQTPGLVEVPNSSSVREQLASDDHMEVEDLNAEERSKASGEPVANEMLNDLTSEYNEGESAVTPMEVDKSLIDENVNSQNKPEEERAEHVHATSPCCSHTRAEMEECPGQAITEAGTNVVAYKSDAEPCLTQDPKDPVEENQDHFAIASATEVNHETDSRPEEQLNNADATDEQLGNLTGSTYSDVPAPEKVLAAPPNRLGDDNGFMVESTTPDGTCNEDARNNNITGKKRTFTESTLTAESLNSVESVGLVQSKRTADSSVPDDDDLLSSILVGKSSFLKMRSTPVVEKATTKRLRASAPRSTATKRKVLMDDPMVLPGDVIREQLINTESIRRVRKKAPCTVSEILMLQRQALEDGLLKEPIFTGMSVELVSLHNEPYDLRGIMVIENDDRRACAGVVEGNECSVRAVEDNATEESSDPQAHPNDSEEQPAEAQTTHSQDQQIINQQEEVKDDNDLGETRCDFEVSKEDIGAAVAVGVTLVVNDEICQPSEDKLDHVDSVEVEGCHGNHDGGLGGQDICDVIEIAEGDVDDNAVLNETDFKAEDELPSEDKKTDASAEVSEFWIDDQTPCDITVGSIETGCLAADDFSNPALETCNEPLMEANNDGVNPHNEMFNEEGYMQSAPDAEPSSGVGLMGDNVEMDTMEVAHDTGFLNVDDDEVDEDHEDDDGIQDDDETRLLENSGWSSRTRAVGKYLQTIFDKEAENGKNVVVADKLLAGKTRKEASRMFFETLVLKTRDYIQVEQAKPYESIIIKPRPKLTKSIF
MADTEGTSSSIPTSTNSSRHRASRGRGGRFRQAPRQVGANTADNLDAAPLMNPRGGHRGGSGNKRGRGQKEATSASRLQMQPEANFTFNPNAATFNPAQSVLFDPSVPPPTIGASTHSNQNSRQQEPSQNRRRRGGQQNTQRRQLEIQEQRGDSHPQNQSRQNNRNQLNVDRIANQQNKSVQNPSRNPGNSRRGQGARRREQKEEPLTEEETKILADKPLREGLVYLLENNKYECAICYTRITTRQGVWSCKTCYHIFHISTGCITDWARSSRDKEGANTWRCPTCQTENETMPYNYYCFCGRMRNPNFRVGEVPHSCGETCGGARKFGCPHPCTELCHPGPCIECKLFTTKSCNCGKTKKSVRCGSDQEVMCETVCGKQLSCGQHNCERICHSGDCGECTVILEQDCFCGKTPKEVSCNPCAHEKYSCGSECDGMFSCGIHHCTKKCHDKECGECETGANRIRTCPCGRNTLQSLGVTRKKCTDMVPTCDSVCDKWLTCGTPGKNHHCREKCHEGPCPPCNLNTSVICRCGTSKGVIPCDEYLQIMKTTGEYLCTKRCRKKKSCGMHKCQEVCCIQDEHFCLQMCNKRLSCGIHTCENVCHAGQCRPCLQASFDEQFCHCGHTVRMPPIPCGARLPVCSQPCVRPHSCDHSVSHKCHGEQNCPPCTQLTEKMCYGGHRVRKNIPCHIDSVSCGVVCKKPLKCGVHVCQRTCHGEECEKEGEKCTKKCETIRELCEHPCALPCHEDSPCEPSPCKASVRISCECGRIKKDAPCCEVDKMILSKLEKEEEEKSESDGEEKVVKEGILKRSTSFSQLNCMKCDDECKKLERNRKVAEALEVDTDEYGMNKLAPTISFPCYLKEMVRTNIDFVKSVEKILIDLVIQILSGEAYHDTFRAHLPAMSIEKRRFVHEYANFFNIASESVDSPPKRSIVLTAVRGKSHQPLVLISDLVNYKGALKTPGPAVIRKDIMDQALSKKEETEGLMKPLRCTEKMVVRREARPMKEITAPIPLKQQNQFALLGSDVDSDDEESNVPTTSNLVSSPPKDWWKDEEEGWQKVQQKEYVVEVERDMTEDEIEAAKKLDEGPTWEDQCDEDAPATETSSAIESPAKEEPVAELLE
GRSVVEFGDMVCKRQQSAVSSAGSEKPSGKEENVHSPEDKRVTKSKEKSKHLRTRTGRKVKSDVTDRFRKKEQSSESSEGEKKQGRQRTGTRGKKSTDLKEEKVKREREYESSSDGTEKLPEGEEIGLFSKGVKQNKNDTTDEAKKGKKWKDKSCEKKEELSDSVDRLPVKGESCDSSEDKKTRNRVSLREKKQFSLPAKSSGKRPECSSSDTERSVKGECCDSTDKRVKRIDLRERRSSNSKRSTKEVKSGSSSSDAEGSSEDAKKQKKQRMSAKKKNSNTKERKRKSLRATTTKRKQADITSSSSDIGDDDQNSAGEESSDEQKIKPVTENLVLPSHTGFCQSSGDEAFSKSVPATVDDDDDDNDPENRIAKKMLLEEIKANLSSDEDGSSDDEPKEGEKKRIGKQSEETPGDDGSNQVNSESDSDSEESKKPRYRHRLLRHKLSLSDGESGGEKKTKPKEHKETKGRNRRKVSSEDSEDTDFQESGVSEEVSESEDEQRPRTRSAKKAELEENQRSYKQKKKRR
MAFITANWNPLGEAFYRKSELYEMCWDLKDGLRECLVAAAPFGGPIALLRKPLRCSPSSRPKLEIYSASGFAITSFPWKSGPLVQLGWTVSDELLCVQEDGSVLIYDLFGSFKRHFSMGQDVVQNQVLEAKVFHSPYGTGLAIVTGSSHFTLATNIEELKLRRLPEVPGQVLQGKPLCWAVLVQDRQIKVLLASGPEIYILDDTSCCEVRPPWVSSQAGSIIHMCVSFNFKYLGSFSLTLDTCFTASFDLQNKLSETDTKRLSAPEQMAWCCRLNSQQPSVVLLWDRLLMVAGVCNDTIQFPIDDECVLVREMDGVRILSTRSHELLQEVPLVCQDIFKIASMAPGALLLKAHREYEKSSQKADEYLRELKEQSMLEEAVKQCMGAAQYEYDPQTQKSLLRAASFGKCFLADFSADPFVATCRELRVLNAIRVSSVGLPLTYPQYPHLFKHLTLPVLIDRLVYRQLYPLAIKVCHYLKIPDFHGVSRVLRHWAVCKVQQKDLSDEAIAQAVCLKVGDSPGFSYSDIAAKAYECGRSELAIKVNENASQKLIEQVPLLLKMKRSHLALSKAVESGDTDLVVSIFWLIVNDDGTRGDFFMTLNQPVALSLYKQFCKLQEQETLKDLYNQDDDHQELANYYVSASYREKERIDIRLSLLQSAVDEYNKAKNDFAAKATEDEMRLLRFQRKLDEEKGAGLLGGSLQATMEALLALGLHKQAEQLFRDFKVPEKRYWWLKLKSLAEKEEWEELEKFSKTKKSPIGYLPFVEVCMKSNNKYEAKKYVSRVTPEQKVRAHLAISDLEGAADAAIERRTESEIGVVLSRCSASDRLLIDRLNRARSSAVKK
MATDKGLEDVPEGHIESNYDETVDSFDDMSLKSELLRGIYAYGFERPSAIQSRAIMPVIKGHDVIAQAQSGTGKTATFSISTLQKIDPAVKQCQALILAPTRELAQQIQKVVVAIGDFMNIECHACIGGTSVRDDMKALQDGPQVVVGTPGRVHDMIQRRFLKTDSMKMFVLDEADEMLSRGFTDQIYDIFQLLPQSTQVVLLSATMPQDVLEAQRDLIMKEFRSGSSRVLIATDLLARGIDVQQVSLVINYDLPANRENYIHRIGRGGRFGRKGVSINFVTAEDVRMMREIEQFYSTQIEEMPMNVADLI
MNGGSKAVVVVHKHAGVFISKSKEDALCTKNMVSGESVYREKRASVQVEYRVWNPFRLKLATVVLGGVDNIWIAPGTRVLYLGVASGIIVSHMSDIQNPFPFVVRMCNGRMKR
MADVAPQLKRKREEAAAQKKAKKQRKDEAAAALENSRNGQPGTPATNSTPKTKNTSTSKKQSNAMPTTNGASKDATSETPVTALKANKSPARENGSANDDEKDAATATQTPSKAPKRLVEEVVNGEAHGTPQAAEKVEHKKKDKKEKKRKDKAKRDELVETEPSVPITKSRKSTRYTTSASQGGWFLPADPIFSTDEKYLLVADSNILRVYSTETSLLAHTLSEGDIGNITAYALSATSPHLVYVAYSVGQIIMWDWVAARQIGRWHVDVKVKNMAVIIKPASDEDFVYCHEADSVCIRALRTSRQTSEKSERSQLKQLLKTNSEICGIRVLLQGKYVVVATADSITIGKRVKPSRTALAEFEYLWREFKLSKHITTFDVYHREQNEPGNGKKAAHDQRDVIDIAVGDETGVILLFEDILASIAAVESSQKGKKDRLDSADSLRPKRLHWHREAVGAVKWSLDGNYVISGGDETVLTIWQLATGLPQHLPHLSAAIENVVVSPTGASYALTLANNSIIVLSTTELEARSNIIGIQSRRIDIDQLPRETKSDKMHLDMFEAVPTCVNPTNPYEVVFAVPSSQPRRKKEGLRPEPYLQTFDLANERAKARQALTRNNATESNVGPDGSRIKEPKVTHIQISHDGEWLATVDEWIPPRSDTGYLNEGIPEFNEQERVNRREVYLKIWRRDKNTTQWKLETRIDAPHFFEDVCGNGRVFDLIADPANAGFATVGEDHVVRIWRPKTRSRDGVVVRGAQQEGLVTWSLDRTVEINDKLDITEGSQQSLPPRTSRLAFSADGSVLAVSISWDLEEDAGVTHLIDAHTATIRRSLTEIDVTALSGMGFVGQYLIVVADAITVWDMVSDRLAHSLAIQTPSMGRLERVPLVRLAINETDGTFAVSLPQFEKNEKFSTNVKSASSRVCIYTPERQNPIFKDTFFGISLALVSRRSESGYVVLDSRSYIKTITPTAGPLQLPSPPPETTDMRVTYLATQEQEEDEEMADDRPLAKFVVEEDLTQDMEYDEHVFNLQDLQNVLHDGTVPPPPQGLFTNILALIGGKQQKVHA
RRPRRHPSLNPSFRAAGSPRTRGRRTEDWPSGARLGARGRGLGAGAGPCPGRVGGRGRGRGAAAPRSAPAARGPRQGPGGTMAAGSITTLPALPEDGGSGAFPPGHFKDPKRLYCKNGGFFLRIHPDGRVDGVREKSDPHIKLQLQAEERGVVSIKGVCANRYLAMKEDGRLLASKCVTDECFFFERLESNNYNTYRSRKYTSWYVALKRTGQYKLGSKTGPGQKAILFLPMSAKS
MGSNSKTKMDLDPDPDSDSIETTSVLLGYAEKEPTDDTYSHLGGKPTWLHPNSPPDARLAKCEHCGKMMSLLLQLNGEITESPHARMFYLFACRTKTCRWRKNYAKVLRAVMRSADVPEEPEGFVDVPKKEDFPRPEKQKVEAVQHGDFLFGGSSKPAAGSNPFSMGSTTSNSNPFSTNSTTSNANPFSLSTTTPTPLSPPPEQQSLPADPQTGTKSLTKSFAQALKLAEDGVPSHETGATKYFGPAEPWPEKLPHEYPLFHLDAEYEAVERTTGLKAHQLRKYERLMSQTGDDDDENEGGKSGQDNSTPSNDQIDDDVFQRFADRIANNPEQVLRYECGGTPLFYAVSDDVGRLLNPNDEGFLATRIPKCGNCGGSTRVFEFQIMPHAITVLEGDDEGFDGMDWGTIMAFTCKCVPKALDRNMVGYVEEHVSVQWEKQR
MVAALTPTRCALLQEEGARKQPRSLGTETTPRRTGSSTAVCPAPPRARPTQGPQGSLSPRHFSSPYPSPCSSLHPTAEGSTILQMVKDLHTRVEVLLKQKKDRKQELQALQEQDKNLCDILCVSLFSIDDSAVPSLDELDRYRRHVASLSAEKVSRREEFVSIKRQVVLCMAELEHSPDTSFERDVVCEDEEAFCLSTDNIANLQSLLQQLEARRALNEATCAELRSRITELWERLQVPEEERQSFAVHMTGSKAKTREALKLEVDRLEELKLQNMKSVVQAIRAELAEFWDKCFYSQEQRDAFSPYYDEDYTEALLQLHDIEVGKVKSYYETHKELFEAVQKWEENWKLFLELERKTADPSRFSNRGGSLLKEEKQRAKLQKTLSKLQEELENRIQAWEQEREEPFLVKGQQFMEYVTEQWQLYRMEKEKEKQERHLKKSRQIETEMMYGSTPRTPIKRRVLGPHTPGKVRKLNGTSLSTATPNSTIRSAFGATLFHSPTSRLPPSGGKARTPICMAAKPPRPGHRERNKENLSQLNGTTLSGGCSPAAPAQRNHSVNSVASTYSEFAVIHLF
MGNQLSVPQRAEEEEHHWEASSYKVTSDDECAQNGTPVIISTRTTQHYDEVGLEISVQKDNVATSSPNTMEIGTAAVASGKNLGKEAKPEAPAVKSRFFLAFSRPVPGRPGDQGTDSSTQAAKLDVSSNSEPANKDPSDSPALCEAAAQGPATDKIPAPSTTPGDQALPATWAQAPLPPEPVAAAPSKSKDSSFFDKFFKLDKGREKAAAEDQRQEAQEATQQGKAEEVPGLSGPPHGGPAGEDIADGQETEGREIESSQGSISGDLEGLRTAEEDAQTTDTTASNTSIMSFFRTLVSPNKAETKKDPEDTASKAEIVCDGQAGQKMAETQAKGSKKKHLESPRLGLTFRKFFRHQGAEKSPSTPAKLKSDKANSPPRETQSPKGCPPPGQAPSTATSGTAKEGDKEKTGPTSLPLGKLFWKKSVKEESVPTGAQENVVCESPVETVKSEEVESPLQTAELSEERGTPPAPADTKGRREGRPRRTSLMALLRQVSVRGDGGISHSEKINGKDSDNQTSNPTEKAPTPKATTPPPEPEPTAATPKGKEGPSKDKKAAAAMNKRKSSRQEAEEPARCAEQAAVQVSALQNGDRAPKRPEKRRQSLGGFLKGLGPKRMSDAQVQTDPVSIGPPGKSKAPESYR
MSISKTSKLLLYINWRMRVTIQDGRQLVGKFMAFDRHMNLVLGDCEELRRVPPKKGKTQEEREERRTLGLLLLRGEEVISMTVEGPPPPDESRAKAAAAAAGGPGVGRAAGRGIPTAPLNQAQPGLAGPARGVGGPAPGMMQPRPQVSAAPVTYTPPSGPMPGVRPLGPPPPGQFAPRPMPGPPGAPPPGMRPPGQMMQGPPGQGPPQGYGQGPPGGRPMPPPPGPPPQMSGPGMAGPYGQRPMGPPPMMRGPPPGMGGPGGPPRPGMPPGMQGPPRPGMPPPPGAPPGMYGPRPGMPPPQQQPPPQ
MTTPINHKLTPQVQQWLHRVIAPEYADPQRAYNDIATALFNTPSLSPRTDVYTHEDGRPELLIQLYGTIPVLFRGATYNIPLTIWLPHTYPRQPPMAFVTPAKDMLIRPGNHVDPSGRCYHPYLANWINYSDRSNIVDLCDVLRGVFGREPPVYSKTAPPVVKPAEEAPPPLPPLPEELVGRAGGSATPAPASVGTPVGPPPLPPLPREIASGSPGLGVGGRFPGHQSPPPPPLPPVPVPAHLNAQQHQRQRPPPPGEDMNEQGRGPPGGYTGGGPPPPPLPPVSHRASGTPQLQVPPYNPPGSVGPYPPPSFRQNMFPPPPPPPPHPPIPHTHRQQYSPQTSTPPPTQTYHHPPQHYHPHTPFSPHTNTPPQPPPIVKRPDPIDIMSLPPPSPPLQGPAVAPPPLPPNPETTLLLTKISTSLHTLATASHTNLTSTTLPQAATQRDSLTRAQSHMTQELQDLTHLHVLCAQDGEILKERIAAAEGVIHDAENREVPGVDAVVVGLTVVHAQLYELVTEDRAIEDTIYVLGKALDRERISLEVFLKHTRTLAREQFLLRALVKKIIGQIGIEE
MSSLCGLGMAQQEKEEEEKDEYSLEAKFTAAVKVIRSLPEEGPFQPSDDIMLRFYSYYRQATMGPCHIPRPTGFWDTGGKAKWDAWSSLGNMTKEEAMKNYIEHIQMILETIPISEEVTELVQRLGNFYTEVDGEGDEEGNEAVRRPFTRPFAEHAGYGDLWEDIQNVQESNRGSSALRRSASSEEAEGGKVITEESGENWNDDFSADNVGTRDWDQDPRFLTVEDRRWRSDTKGSNSSLEPSVSSFTNGTHSSLNSEVEEEELACSMEPTGLHDPYLHFNGYFNDDHDANPEQNHRPTDSDNEEFCDSMEHLAMEERLPPSKGRSPGSGATSVKTSDVWFESSTTLKDAEDEGPAGDFYMKERAASRKPSSSLSKRGRGSPRATCIPLRCVSADAACRHPVVATRGNTNEQIAAALRRLQHNMADVLHRLHALEELTRSQSRSPSPREEGFLPVPRKLLRPSWWPFRLSPLTVVLTALWPLLTHWLVQLYFQRKRRKIP
MPKPAEAPATPSPAQPTLENSEPAPVSQLQSRLEPKPQPPVAEATPRSQEATEAAPSCVGDMADTPRDAGLKQAPAPRNEKAPVDFGYVGIDSILEQMRRKAMKQGFEFNIMVVGESSHCLPLHPYRKPASAPRAVHKPLGLVFPSVKWGSNPDLKDGLPVTLRVHACAWEEPTASSGSSEGPVLHMQDP
MSDFDEFERQLNENKQERDKENRHRKRSHSRSRSRDRKRRSRSRDRRNRDQRSASRDRRRRSKPLTRGAKEEHGGLIRSPRHEKKKKVRKYWDVPPPGFEHITPMQYKAMQAAGQIPATALLPTMTPDGLAVTPTPVPVVGSQMTRQARRLYVGNIPFGITEEAMMDFFNAQMRLGGLTQAPGNPVLAVQINQDKNFAFLEFRSVDETTQAMAFDGIIFQGQSLKIRRPHDYQPLPGMSENPSVYVPGEWGIH
MGNTQEKPAGSGGGRADQYQAPAGSGTRSRGSTETPHAQRAPKKGVANGAQRDVSLAGGGQGARGSPAEDTSYLDAPAGALPPHLARLKNEGNRLFKHGQFGDAVEKYTRAIDGCAEAGIESPEDVCILYSNRAACYLKDGNSTECIQDCTKALELQPYSLKPLLRRAMAYESLERYRQAYVDYKTVLQMDTGVQAAHDSVHRITKMLIEQDGPEWRGKLPEIPAVPLSVQQQHRQKPISIELAQARAARAAQDEVRKQEAQFTLSKQKGNDLVKKGHFQEALEKYTECLTMKPDECSVYTNRAICLLRLNRFQEAKQDCDSALQLEPGNKKAFYRRALAYKGLQDYLSASSDLQEVLQLDPNVREAEEELEVVTSLLRQSLMDSSAHTPRMLRFGLKMIHGAHEKKDRPYSKAQKKVGKDRD
MDEFPQQASARGAAPNSAAYPNGEQPKRAHLYVGGISPRVTEYMLQEIFGVAGPVIGVKIIPDRNFQHGGANYGFVEFQELRSAETALQTLNGRKIFDNEIKVMWAYQNQASAPKEDLAGHYHVFCGDLSPEVTDEVLRKAFAAFGSLSDARCMWDMNTGKSRGYGFLAFRDKTDAEQAIATMNGEWLGTKAIRVNWANSKNGGQPGAPSASPMGTTHAATSAPASYDQIVSQAPSFNSTIYVGNLVPFVSQADLIPLFQGFGYIVEIRMQADRGFAFVKLDTHENAANAIINLTGTNVHGRPLKCSWGKDKEAGSAFGGSTGSASPAPYRREPATVPAAAAAAAAGTTTAGPRCAAATVHVRTTTVRASATTLRHLLSSTPTPTAATTASPTSATSPTGSSRGGRSDGGVASPVRGSIRGLHATTGRIATSTLPGATAAWAPTASLPRRSTPVTEFPSYLPPFLSLHPPVPINL
MRVIRVGTRKSQLARIQTDSVVAMLKTYYPGLQFEIVAMSTTGDKILDTALSKIGEKSLFTKELEQALERNERESPYDAVVFHPKHVGKTLATLPEKSVVGTSSLRRAAQLQRKFPHLEFKSIRGNLNTRLRKLDELQEFSAIILAAAGLQRLGWQSRLGQLLLPEDCMYAVGQEGGCSVPVAVHTAVRDGQLYLTGGVWSLDGSDSLRETMQTGVAVGGAQPEDGPEDDVQRAGITARNVPRAAQVAAEDLGAGLAALLLAKGAGAILHVARQLNDAR
MGFIGKSVLVSLVALWCFTSSVFTEEVNHKTQTPSLAPAPAPYHHGHHHPHPPHHHHPHPHPHPHPPAKSPVKPPVKAPVSPPAKPPVKPPVYPPTKAPVKPPTKPPVKPPVSPPAKPPVKPPVYPPTKAPVKPPTKPPVKPPVYPPTKAPVKPPTKPPVKPPVYPPTKAPVKPPTKPPVKPPVSPPAKPPVKPPVYPPTKAPVKPPVSPPTKPPVTPPVYPPKFNRSLVAVRGTVYCKSCKYAAFNTLLGAKPIEGATVKLVCKSKKNITAETTTDKNGYFLLLAPKTVTNFGFRGCRVYLVKSKDYKCSKVSKLFGGDVGAELKPEKKLGKSTVVVNKLVYGLFNVGPFAFNPSCPK
MEGPSGSETPPVTLIIKTPNQRYGDQTVRCPDQWSVGRLKAHLADVYPGKPRTKDQRLVYSGRLLPDHLQLKDILRKQDDYHMVHLVCASRSPPSSPQSNSRRGSEEALTSISSFSSDNSGSSTPSSSQESLTATASSGSEGPRYRNSPQAPANPEQSLQFPYVVQGNVGNQFPGQALPAAFPVYPAFSPLQMLWWQQMYARQYYMQYQAAVSAQATSNTDPSRPAAAQVPNLAHVPAREPQPGPNAGAQENRALNPNVQMNAQGGPVINEDDLNRDWLDWMYTFSRAAILLSIVYFYSSFSRFVMVMGAMLLVYLHQAGWLPFRQEGGQLQAPNNAGVNHDGQDGNNPDLEEMDTTPDELLAAVLTAVLRDVGLPPGELGDICVGNVLQPGAGAVMARIAQFLSDIPETVPLSAVNRQCSSGLQAVINIAGGIRQGSYDIGLACGVESMSLADRGNPGNITSRLVDNTKARDCLIPMGITSENVAERFGISREKQDAFALASQKKAARAQSQGCFRAEIVPVTTTIQDDKGSEKPVTVAQDEGIRAGTTLESLAKLKPAFRKDGSTTAGNSSQVSDGAAAILLARRAKAEQLGLPILGILRSYAVVGVPPDIMGIGPAYAIPAALQKSGLTVDNVDIFEINEAFASQAAYCVEKLGIPPEKVNPLGGAIALGHPLGCTGTRQVITLLNELKRRGKRAYGVVSMCIGTGMGAAAVFEYPGP
MEASNQDEIIGTDVIPNEQDNPEEVVPEPTSLDVPPPPPERAPSAPKRVEILDCNSLNGLMYHYFAQGDYIECKSIIGEIQSKYLERNEAAFHVRGLIARNEGELEEAMECFHKAYELSGKNKRYFYETGRCNFLLGRHQIAVEQLTKASEVMKDNPKVWYWLARAIYHFPAEKVQGKTFNPVESARTILMKPDIAKDATLICFLGRLCEELGDTSGAIAAYKSSLKLQPDNTEVMNLLGLIYLRTGQVQEGFVQLGNCLAYDPANSQAILTIGSIMQNHSDHDVALNKYRVAADVSDYNGCLWNNIGIGLLARNKPAASHSALKKAAFINPLNYKISYNLGVLHDIMNLHCSALHYIKLCTELYPQNAKAVGAMAVILSHMNDDKNARLAYKKSIELKKNPSTILNYAIFEYRMKDVTAASNALKLYKDLQASGVKCSANNKETANLLESVLKQPDQSAEQ
MFFCAISGSPPTVPVVSKTSGAVYEKALIERYIEENGTDPISGEALTKDDLVDVKAKPSTIPPRPANQTSIPALLTALQSEYDSIMLESLEIKKAFQSSRQELANALYREDAATRVIARLMKERDEARQALSSIQSTIGFQPPAAAEEPAADVEMAQEGALPADVEAKVMETNQALSSVRKKRKPAPGYKKVDDIKSYTQINHVPSLHATKPAGITALDLAQDGNTVVTGGADKAVQVFDLEASKVLGTLKGHTKAVTHVAFREHEGEPRLAISASADKTVRVWGEDDGKWGARATLSGHKGEINGLAVHPSGSYVAAGSADSTWSLYDLSTAKEVTKYTAIPGIDGSFAYTSFAVHPDGVLHGGGTKDGAVRVWDARQSNSLAATLSSHAKDLSTLSFSENGYYLATSSISGPPTVKIFDLRKLDILSSWTLPEENTIREVKFDPSAQFLSVVGTDARVYANKTWQELVTFEENAGDLVGARFGKLGSEIVLAGMDRTLRVLGKKE
MRKKVDERIRTLIENGVRTRHRSIFVIIGDKSRDQIVNLHYMLSKAQIKSRPTVLWCYKDKLELSSHKKKRGKQIKKLMQRGLYDPDKGDSFELFVASGGLTYCLYKESERVLGNTFGMCVLQDFEALTPNLLARTMETVEGGGLIVLLLRSLSSLTSLYTMVMDVHDRFRTESHSEATGRFNERFLLSLASCKACVVMDDELNVLPISSHIRSITPVPAKEDSDELSEAELELKNLKEQLNEDFPVGPLIRKCCTMDQGKAVVTFLDAILDKTLRSTVALLAGRGRGKSAALGLSIAGAIAVGYSNIFVTAPSPENLKTLFDFVCKGLDALEYKEHMDFDVVKSVNPEFKKATVRINIYKHHRQTIQYILPNEHEKLSQVELLVVDEAAAIPLPVVKSLLGPYLVFMSSTVNGYEGTGRSLSLKLLQQLEERSHMSTKGTKDTGRLFKKIELSESIRYASGDPIESWLNNLLCLDVSNAIPNLSRLPPPSECDLYYVNRDTLFSYHRDSELFLQRMMALYVASHYKNSPNDLQLMADAPAHHLFVLLGPVDESKNQLPDILCVIQVSLEGQISRESAIRSLSDGHQPFGDQIPWKFCEQFRDTVFPALSGARIVRIATHPSAMRLGYGSQAVELLVR
LNTHRAASEGLPGLPGRLSSYAPRESCCLAAAAGAISAQRQSERNNAPKRPLTAYFRFVKDQQPIFRKQNPDVSVVEIAKKIAHAWKELPVSEKQTYEGAAKVERQAYKEELALYKAQLSPTQVVALKEERRRKLAKKKAMRKKRELTVLGKPKRPRTSFNIFMSEHFQEAKGISVQAKMKSLFEEWQNLSSSQKQTYLQLAEDDKIRYENEMKSWEEQMVDVGREDLIRYKNRLKKKMVKTIKKVQRTEASSPEVMAKLKTHSSEE
MKQERKTHFQEGRRAQQQLENGFKQLENSKRKFERDCREAEKAAQTAERLDQDINATKADVEKAKQQAHLRSHMAEESKNEYAAQLQRFNRDQAHFYFSQMPQIFDKLQDMDERRASRLGAGYGLLSEAELQVVPIIAKCLEGMKVAAEAVDPKHDSQVLIELHKSGFARPGDVEFEDFSQPMNRAPSDSSLGTPSDGRPELRGPGRSRAKRWPFGKKNKTVATEDFSHLPPEQQRKRLQQQLEERNRELQKEVDQREALKKMKDVYEKTPQMGDPASLEPQITETLSNIERLKLEVQKYEAWLAEAESRVLSNRGDSLGRHARPPDPPAGAPPDSSHNHGSQDNKESSEEPPSEEGQDVPIYTEFDEDFEEEPTSPIGHCVAVYHFEGSSEGTISMAEGEDLSLMEEDKGDGWTRVRRKEGGEGYVPTSYLRVTLH
MAAVIRSPLRTSINSLRSEHTNGTALHPDASPAVAGSPAVSRGGFVLVAHSDSESLKSKKRGLFRRSLLSGLKLRKSDSKSSLASQRSKQSSFRSEAGMSTVSSTASDVHSTISLGEAEAELAVLEADIDATTTETYAGEWKSDKRSGFGVSQRSDGLKYEGEWASNRRHGYGCMTFPDGTKEEGKYKQNLLVSGKRKNLIPLRASKIREKVDRAVEAAERAATIAKQKAEIAASRTSHSRAKAEAALTAAQKAQEEARIARITAKEFSPSFQHRENGLECQRPKHQLSDEENGDERQVQRGLGACPRGHGDLAQHRSRHPVHQLLHLRRPPRPGAGPPPPGTARGQDWDYSQFAFFPG
MSGNMPGALPSSASQHSNSSSQSKPAPLSLEQSRQVARTHFDALKGWLQRQGALANAWTRSNAREKLTRLTRQQFQELSTDVYDELVRRSDEGADPFLAVRNDFHPKRNQARQKLATLPLQRFKDLASDVYYELDRRYPEFNENSPSQPSSSGGSHLPRSDSVSRSTSAASSSAPLQGTSPIPPPPTNLAQQRRAPTPLGLSQNSSNDVVVPNKSTLVIEESAKLPAPGGSNQLESSTPSLAFGSLTQHASAQVSSIASVPGASPSFSSGARMVPDDYGQDANRQQSPPNKPGHTAQPSEASSMGTRFIGGYGTSSSNDSSNRRNSWDHEAKEKLKADYEYKLTMLQSRIDDLEREVDGARGDLKTRSIEQARLRDLEDQLRGHRERNESQSLDMRNLRSELERLSNEAATRSRGDHDRAASDDLANELRAEVGSLVDELREVNAKYEDVVEGLNRERQAREKVEDDARMWKKKYEQTKTELRNLKATSQLFTATIKVDNDSFMSASSDGLLADVHISEFQTSIDDLLDAARSKEPSSVLTAARAIVAAVEKIDSDVQAIDPRRISVLPPSEQGALAQTKDNIGATLSNLMTASKNHAMSFGVSPVSLVDAAASHVSTSVVELVRILKIRQTVGGGSGGRGLPSSSSNVTRGAAGGFEPMPSLSESPDVSNAPPPPAKQNGGTTVGSSWTGGMKSVKNVLGNFSLNRAASTTQQQQQQQQQQQQQQQAPTPVSSAAPERDSREGGMLPSSSSLGSLNFARTPPPASSHGFGGRAEPNSWDQQIVRAGAPSALSSDYPQHNPQTASPTYGGTSNAPMPNAYGRPSQHDDRFASPQPTAYNGSERVSPNSDFGGGYQDSRDDSTHQQQQHGRGSYDARDSHGDQMGQFRQGHEERVDQHEEERLENNADELKNYIENQTEAIVHSIQSLLGAIRGGAQAEQLNENLTQIITIVSSIVAISRDALPLHSRPESEGILRDLAENCDRLSEMQSLAASGGGPNSTAFNKQTKQSMASASFGVAKSLKQLNGLLATRDDEENLL
MTRPAFSEEFVDYYDVLGIESNSDYVQIRQQYLKLVLRFHPDRNPGREQDVIPHFQLIQRAHEVLRDEKLRELYDQKRLLELGRLDGLSRFRPKRTSNNSPNWRTPNVTSKVSAKVSQYFSTSKNKGGLGNEHKHESPYRPLSSSERQRHSSTFIKKSPNSSPVPARHHEDQKQLYSSPNNTSHEPGSPNNTNAYSRFQPLSKFEAKIYLESLREKRRSFSSTPKSDNTSYTRSPTPTSSSHLVHSFSSHGRSSSCSDPPQSPESFSFPLNSLSPSPRQPQLYKKHDLRQHRPSSISTNNDFRSNSSYYPNPATFEEIEENQDDSLRPPNSANSVSSSAEYHNELQKVLRSLEREEESEDEIAQLLPKPPTFPQIKAPIPPQLPTNISNETIDKYFNDFELDLMNTPGHSRLLQNWKEGTRNAREFLAYEEMHYKAISDLQSFKESLFSSLNL
MGPGKRAPYLEEAWISARAVDVVTEEARCLGAGETPLGLCLWEARGPRALVIMSVLDALWEDRDIRFDVSSQQMKTRPGEVLIDCLDSIEDTKGNNGDRGRLLVTNLRIIWHSLAISRINLSVGYNCILNITTRTANSKLRGQTEALYILTKCNNTRFEFIFTNLVPGSPRLFTSVIAVHRAYETSKMYRDFKLRSALIQNKQLRLLPQEHVYDKISGVWNLSSDQRSIKIRDSKFGLALVIESSQQSGGYVLGFKIDPLEKLQESVKEINSLHKVYSANPIFGVDYEMEEKPQSLEALTVEQIQDDVEIDSDDHTDAFVAYFADGNKQQDREPVFSEELGLAIEKLKDGFTLQGLWEVMS
MFTISASSTAARPTVVAHRRANKTRAKRSVVVHGAKSNPVSSGYAAALVDACKSSGALEQVHADMETLDAYVKANASVAGFLANPTIVAEKKKDVLAKLGKEAGFHAFTGNFLNLLVDKRRENQIEAIIAEFETLFCEATDTQVATVTSAVKLENEQQFMIAKKLQEMTGAKNIKLKPEVDESLLGGFVVQYGKDGSGFIDMSVRGQVDKLASVFVN
MSRRSQRLVTTRYYPGDEDATTSSSSSTSLLGGTQLPFKETTGRTIRRKSSSTKRLSPTPSTQTSYYSESMMSESYLGGSRGLPALGRSLLDDDLDSSTYWGGELSTRRRRGTGDTESSKINGVLESKTYDTYTSSSGYSSEDDYAGHYYSGQSSSGSGLRTAASRVGSFLWQVFTSPVQLLRWLFSGLAGAWRRLTGTASHLDNVPFSRRYPRLKRSLLLLLLLLLLAAAAYGAWYFYPYGLSTLSLPSFPWWGAGKLSSSSDLPGAGDLTTLDQGEHRLLARFQSLEKRFEALEAELSRWELRRGAAAVTAGGEPPPGDILALLEGLVSRRDAGLKEHLHTDMANHLQGELDVLRAQVQRDLDGRLGKMAQASQEMEARLLELNSEWQSSVQEKLRGTFQQEVGKLEQEVAALRRELASLKSDQEVMGKHVKGILEQLKTVRADVEAQFPAWIGRFLAQSQQDGAAAFILQREDLQAELQALERKILAKVQEDRRLSARDAQAGIGVALRQGGTAGVTEEQVHLIVGQALKRYSEDRVGMVDYALESAGASVINTRCSETYETRTALLSLFGIPLWYHSQSPRVILQPDVNPGNCWAFRGSQGFAVIRLSGIIRPTAVTLEHIPKALSPQGTIPSAPKDFAVYGLKEEGEEEGLLLGQFTYNHDGDPIQTFYLEGDSMGTYQLVELRVLSNWGHPEYTCIYRFRVHGEPAH
MENLTASDALWFPVTAGFFLGSLYLIIKYLDDPAIINKILTWYFCGMGAFAIAKGFSDSLGVLVTYLFPRRYRSKRDGKLYIAGYNSYKVKGDENIKCENSSVSSMPQFTARSMWSLRRALYARYTLISGGTKNPSFKATFWVGDLAGLAAGILAVGTYALGGKHWLLTNIMGTSFAYGAMQLLSPTTFTTASILLGALFFYDIFFVFCTPMMVTVATTLDVPIKLLFPRPSTSPSGPRALAMLGLGDVVIPGLVIAMALRYDLWRFYEKKPEFSKFYFYMSLGGYFVGILTTLIVMHVFKHAQPALLYLVPGVLGSVWLGALIKGELGVMWNYSEEGEETPGPKTPTDGGSKKGEGKEKKPATESTTKEQKSGSSEEDASTELVEIVRDEEWMRIILTKRSTKLQPLAKSSACSEDSDFSGAAMSISAVSSISEDER
MPGLKRRRRHDAPTSEEEEEGESSTEEEPTSSRNLVFFISILVAKRPRFNYESDGGGDDDDLELSSSPRVPDYDFDLEELSTQRAEMEIREEMAIEKPNVPAENGIIQSVTCQNFMCHRWLEIKFGPFVNFVIGHNGSGKSAILTAITLCLGGKAAATNRGTSMKSLIKEGEDTSRITVKLKNQGDGFKTEQYGDAILIERNFTRDGSSGYKLKSNDGKAISSKKEELEEICDYFGLQVDNPMTILTQDSARQFLSSSTNAEKYKFFAKGVNLEQLDQDYALIKNGIDSTDAVLHNKLADIDGLKKLMVRANERLDQLKSHETLRDKIEVLVRQMAWAQVRDAEVELEEKVKKTRLAESKVTKAEAERETASKSFDDAHQAHEEAVDKVNKEKAKLAPVVEAKETAKEAVDNNKKELQGLLATERELKGSFEGSQRKITETNNEILAEERRLSENDGGRNSRLIEEQEQHEKEAQRARDALEDLGAKNAENKSALEVAKREVSKAQRAVDSCAEDLQGAQAHLNQIRKSEQNFMNAFDRKMPQLLSAINKEQRFKKKPVGPAGVHVTLRDPKWLHIIENLLGSNLNAFLVTDYEDVTILKKLMREVGLECPVNVISQGRMDLEEPSTNFKTVLRILDITDDNVRRGLIVGNSIEQTILIEDLQKATDAMEQKRPSDHIGMCFSINKQSPDWGHKLPDVLTFYRQVEDQIDRLRVSSDNAKHELRNKQEELGRIQRDIGEYRSNRSKLNYEVHKCEDAVDKVKALLEENAQNDGKLETLKAKLKVWEERKEMNGRQYEEFVVSKENLSAKASQLVAQLRAASQVASLAVKHTEDAQLDEATARRRREQCLANKNHWYEKHRQYEEEAAALRAVAEDARSRVDRYIQAASTVCPRVGVPRGDSTAALDNRLAKLQRELERAEQMLGGTAEEVTAQAQQATLNYTQARDQRASFQELLRIAISVYKERLRRWGLFQCYISARARAQFSWMMSERAFKGRLRLEHTWKPAELIIEVQPGQQDTGNRGPKTLSGGEKSFSTICLLLSLWEAMGSPIRCLDEFDVFMDAINRNISVNMMIRAAERSIGKQFILITPQTMNNQNTTNQVKIIKMRDPERDNAGQTRIDG
MAGSRSKGKGVLRRTIELPAKLRTELEALGSLPQAHTHKSRNERRKQLRTHKQAHSPPSKLEYTPSNTGFPSLDQKRASADVPATRAIKKARRAPAASRSRGAEELVDTAALSSSTSSAAHGTPQATRRTPLEKLLSKQEKRDSAPDLHRTKPRLVSVEDREIAWLAAKLGIHRDSPISRGERSNVKKEFEEDGLGDLFEGLEDLEAAAFGEGAASSKHASTQTASESGFEHEGDVHEDVNERLNDGTESESDGESFGENRDVITQWDVTSATVASDEFSSGSSMNAAGPAPPAPTARYVPPQLRNLAKNVLRSVPVSTPVTAPRRTDEPPADSRIRRQLLGHLNRLSSSNMMPIIDAISAIYDTNPRALVSNAFSSLLLETISTRDNLGDQLLITYAALVAAMAYVVGLELSAGVVSKTIELFDASYNEGTDTSSTERPQAPSQPVAFEGRPGSKTCLNLTAFLAELYNFSVVGCTIVYDIIRFFIKNGLGELDVELLSRLMKRSGSHLRQDDPSALKEIVALVKEQAALSDVSSSMNSRTKFMLEMLTDVKNNKLKSDFVGTNDGYSSLKKLIASLGKMNSSYHEPLRITLSDIRNSSSRGKWWLVGAAWAGIAEAEVDTSCAGPPGGQRSVGLEDGILKLARAHGMNTDVRRTIFVILMSGEDYADACDRLLQLGLTDVQQREIVRVLLRCSGNERRYNPYYTLVSAELAKRSHGFRITLQYCLWDFLRELGKDSVGREELVNSIDMDTTGGTVSPRRVHNLARLYAWCIAKDALSLTVLKPVSFATIKRRRQIFFSSCL
VHSSGSSDAHMDASGPSDSDMPSRTRPKSPRKHNYRNESARESLCDSPHQNLSRPLLENKLKAFSIGKMSTAKRTLSKKEQEELKKKEDEKAAAEIYEEFLAAFEGSDGNKVKTFVRGGVVNAAKEEHETDEKRGKIYKPSSRFADQKNPPNQSSNERPPSLLVIETKKPPLKKGEKEKKKSNLELFKEELKQIQEERDERHKTKGRLSRFEPPQSDSDGQRRSMDAPSRRNRSSGVLDDYAPGSHDVGDPSTTNLYLGNINPQMNEEMLCQEFGRFGPLASVKIMWPRTDEERARERNCGFVAFMNRRDAERALKNLNGKMIMSFEMKLGWGKAVPIPPHPIYIPPSMMEHTLPPPPSGLPFNAQPRERLKNPNAPMLPPPKNKEDFEKVILKMDIRPHLICKY
SIRGSGDSSHSQSQGERYQHFTEKTEFALKEIMSSGGAEDDIPQGERKTVTDFCYLLDKSKQLFNGLRDLPQYGQKQWQSYFGRTFDVYTKLWKFQQQHRQVLDNRYGLKRWQIGEIASKIGQLYYHYYLRTSETSYLNEAFSFYSAIRQRSYYSQVNKEDRPELVVKKLRYYARFIVVCLLLNKMDVVKDLVKELSDEIEDYTHRFNTEDQVEWNLVLQEVAAFIEADPVMVLNDDNTIVITSNRLAETGAPLLEQGMIVGQLSLADALIIGNCNNQVKNCE
AVERHYFIAAVKIKWDYGGQQHPRSDSSYEKVVYREYTAGFKQPKKHPSWAGLLGPTVRGEEGDVIVVTFRNMADREYSIHPHGIAYGKQSEGSLYFDNTSPFEQKDGKVLPEQEHTYYWEVTPEVAPKQSDPPCLTYSYLSHRDFIRDFNSGLIGTLMVCKKGSLNPAGEQIHFSKEYVLLFSVFDETKSWYLPKSTSSQNHVKYTINGYSNGTIPDLSMCAYTSVSWHLLGMSSEPEIFSVHFNGQVLQNTGHRLSSVGLISGTATSINVTAVHPGCWLLSSHATKHLEAGMHGFLNIQTCVGITPPRRRITIQEKRQSQEWTYYIAAEEIIWDYAPNIPDYIDSEYQSKYLKQGRDRIGKKYKKAVFVEYVNETFTVKKENKQRKMETGILGPVIRAQIRDVVKVVFKNKASRPYSIYPHGLTIDKDAEGTYYPEGGNQTHAVQPGQTYTYVWKVIDEDEPTDRDSRCLTRMYHTINGYVYDSGQNLMFCNGEIVTWHMSSVGAQDNIQTVTFYGHSFELNERVEDVLSLFPMTGETITMSMDNLGHWLLTSLNSHAKKGMRLNFKDVECYRDYYYEYSEPLIENKVPDAVSVWVPEDRDELKKRNKDPEPITKMRPPVVDESTDYWASQLGLRSFRNQSNGPIDDVELLDFSLLDIDQNLPASNKTENLSLSFSTLGNNVTDPESSSSQTKTQLTLTEGVALEEPNVTVGSFNESRIESNTRRLNENEDVENSSKENMTSSSENGGDVMIYLQDNSKEAIFTSSLDRPRKHWSYDGKHKIVQLEMTENMTRYIKEDSNSTVNKKKTEQKPKSKMKYKRRRPMKMYAVKTRKKKVYKPQPRSELSPRGFMPPALNPRGARPIFSEEDLTEKPVVIGVPRQDFNDYDIYIPTLNDDLDHIDIPDEHKGNEYEYVNYKDPYGKQTDEKARYFSQVTGENVRTYFIAAVEMEWDYEGYGQRRQERSDSKDGPTKFTKVIFRRYLDTTFTIPEIRGETDEHLGILGPIIKAEVDETIMVVFKNLAGRPYSLHAHGVSYSKQMEGLKYDDNSPHWYKLDNEVLPNESYTYIWKVEPKAGPKRHDSDCRMWPYYSGVNPEKDIHSGLVGPLLICREGTLNKELVDMREFILLFMSFDETKSWYYEKNLQRLEMKNKRAVVDPQLKDKLKFHAINGIIYSLKGLRMYTNQLVRWHVFNMGSSKDVQSIHFHGQTFVEKRENEYRQGVHLLLPGSFSTLEMWPSKPGLWLLESEVGEFQQKGMQTLFLIIDIDCAQPLGLISHSVKDSQITASHYTGEWKPHLARLHNIGKYNAWSTDRSSGDWIQVDFQRPVVISKVATQGAKQFISSHYVLNYTVSYRTDGKNWITYKTFSGNKNSYEVKENTFFPPLIGRYVRLYPLHSYNRPTIRMEFYGCELDGCSVPLGMEQRTIKDSQITASSSASNWLHGLWHPWLARLNNQGAVNAWQAKYNDMQQWLQVELKDVKKITGIVTQGAKSMGKEMYVMSYIIQYSDDGKIWKTYNEDNEYGHPKVFVGNTDNNDHAKNYIYPPIFSKFIRIVPQRWERAITMRIELLG
MSSQYRKKNATGKTIVTKNSTKTLIEEAMNMRGMKDDSFDIADSTDWLGTPLSQLADVDSLLRCQVCKDFFTTPMITSCSHTFCSLCIRRCLNNDSKCPTCRSNDQEIKLKPNAAIEDLVEAFKRARPAALELARRPAVEITVTSPKRKREISDLGGLDEQGVNKKTRASSRQAARRLESAEAAKASKDVIVVDDGETDADLIPDDGLTACPVCNRRMTAKSVEAHIGRCLAESEAPAQSTTILSKPSFSSPGPVKRPERLPVVNFSLIKDQALKKKLIDLGISAAGGREMMRKRLTEYTTIWNANCDAKYPRGTAQLKKDLDSWERTLGSRAPQLSALSAHIKDKDFDGLAWGEEHKSSFNELIAKAREKIKNKSPEMAEGNSSTFTTTPLIHSQTSQGLAPSENFVKEQKDPMKESQGDRANIEINPAPLPHTLPKGLEASNPPFPGRFFAANVEQIPDHTMAAIPPSRHEKELPYNADARSTE
MRNNYERYCNDFDDVLVSLLETTYAQISLLSPSHRWFLERCEQSLLPSGFSSALRDRANTFKQSKSVDPDAQEEQTFLRFPETTQAVIRARLSENSLEPAQANHPLFQSKEPPLVLVDLRNHIIRMWYRDTRARMGVASALADVPKRFRMLGCRIFTHLECTGIINFGAIPLTSAVGSQRGNKAACKTVAIVGAGMAGLVTARQLQAFGFQVRIFEARKRPGGRVHAERDKFSVSVDMGAMLITGILQNPVAVLAHQTDSPLHFLDSECPLFDIDGSWVPKETDAWAEREFNRILDDTGRFRDKEGCSEVAKRLSLGEAFQMALEKRVRRRKARVRAANGEGDRGALRTLHRKTARRCDSSGEEDDSEYLNIPLNNSRDPANLLVSNSVPTHHADGGSSCLGVIEPPKNSERPRKRSKVVNGNAKSQVGRPAVEARAPFRNGHSEKKFQSMDEKVACRLLRWHIANLEYGCAADISKVSLLHWDQDDPYGFSGEHVLLKQGYDPLINGLVDGLGDMLELRSEVSAIDYSEENGSVLVEVENHRGYVEEHEFDFVVVTVPLGVLKKRTIEFRPTLPSKKLAAINRLGFGGLMKVAMEFNSQFWVKHDMFGALRETVEKRGEFYFFWNLAPCTKKPVLMTLVVEPCVQAMESLSDHEIVDRAVRVLRRCYPDAPNPKAFSVSRWSKDEFSGGVYTNIPVGSSGADYDIIEAPVDRRVFFGGEHTTRQYPTTCASAIISGLREAYRIVEENELTEVFAALHLQSLRESGLTAT
MAPKKAKKEPEEEVLDQATLEQEAQRKESERLKELALDTGLLADEIGRVTTQLPLSRALVKANGKDIIKKSTNRKNRYLVVINVMLAPAVAGRLGTLARLDSRNPVMYLEGFPPGGRGRLKLWGSHVFPRARFMALKLGTQAAAAEDVFESMLVFSEAWWIGTAEENPEEHKLPMPPSLTTATEQGAGGAAGAGITDGAAAAGGSAGGGAAAPLHTVYDYAYGACAKPGEAGGPPKPSAAGGSIAASQDPAGAVPLSQLPTGGTQADDAAPPSSQRPRRTAARRAYRDSPSDDEDDEDGMGAIAEDDGEDGDGDVVMLGSQRRRGGGAAAASTPLEVGAGGGGAGGGGAGTAPRRAARTSALKRSYKELSDDEEGGGGCKDSGEEGDGEEAEEAEEEEDSEERGRNKAAKKRATPAAKTKAAATPRGQQPASGRKTPGTAAGKKAGPVITVDDDEEENGAAGGSQRPAARKPAAKKAPVIVLDDDDDDDDDDEQEEEEEEEDEDEDDQEAEEEGDEEGDDDDGEEEEEEEEEDGEGDGDSSEDGVEEADGGDGDEEEEEGTKSAPKRKPAAGAGARSRGGGTAAGRGGGRGGGRAGAAAARKPRSGGGGNKKKVVGSNSDGDDDDDDDEAVSEEEDEEEAGPSAKERKPPPAAAAKRSRGGGARGGGKVAAGGSAGKGKARKRKAAEESEEEEEEPSSEPDDDDDEDWSG
VISFVTQRHDLKSLHLTLQMTLRRAALRVYVLQALTWLLRTVVSDSNIHNILWYFVSALTEATKSGGEGGGRSKLHDESNEDEYEVNHRICGTFHGFLQTVSDIMMHLPANSPVQLMAIRCWSLRVLPSDHQFLHQSQVFSHISQILSRKIKPGQSPPDEVLSCFKYLSVENTMCNVSSLRDLTSYVHIKTSSHPSIANSLTDKSTETFWESGDEDKNKVKSITLNFVCDKDGKKKEIPDILPQSLYVHIDNTRDIQKKVTSVSFSSEIFDEDKKSKLLSRDLSSQYAGWVHCPIPLHTNFLLALNNNLCQVIQVELRGPDNGLRVRQIKLLGSLVNDGVVSVKQQPSNTVRAHTCEAELLKVFKLLTAEVFGQLLSENIGKTESPPVTPVDGVEGVGSSKVGELTPASPRDVDPNLREHMVGILFSRSKLTSLQKKVFEHTVHAIHTETAHIRKVWESNLHISPQCLKSVEESDTYCFELLSMILALSGSDVGCHYVAHQSLLVQDIVSLLHTGTPRIQRQVTLLLRRILSEIKLNFLPQSSSSSSICSQESSTIRVLDPFFACIAKSLQVQVKGGTIDSSTRRSRSIDLKTIFTGRPENESPTWWMYGSMPDKSIVEAVIKLLKDMSANQIGVAWSSVTKCAVSEAILPLTRLTEVERQSDHCLSTATLWQALGALCVLDCDHVDKLSSARSNQTKNRLTCTNHDDGVTPAIVQCNDCGNLCSECDRYLHLHRRTQAHQRQVFKEEEESIRVDLHEGCGRIKLFWLMALADSHTLKAIVEFKGRTPGQRQPTSTGICRFCGSTSDTGQIAINNVCSEESCQAHSAMACTKTHGCGHMCGGVREEERCLPCLHSSCSSLLKQDADDMCMVCFTDELSAAPAIQLNCGHIFHYHCCEMQLKKQWAGPRITFGFMLCSICKCEINHPSLEKYLLKIHDLMSQVKRKALQRLEYEGLNECESITLAGGRFYQNPTGFALNKYAYYMCYKCNKAYYGGEVRCDAEAGGNDLFDPKELICGACSDVACAQICPKHGTDFLEYKCRYCCSVAVYFCFGTTHFCQPCHDDFQRITALQKSALPHCPAGHKARQLEGKDCPLHVEHPPTGEEFALGCGVCRNAHTF
MKLSPSQNRRASDSGCKAPPTFKVSLMDQSVREGQDVVMSIRVQGEPKPVVSWLRNRQPVRPDQRRFAEEAEGGLCRLRILAAERGDAGFYTCKAVNEYGARQCEARLEVRGE
MMLDIKKTRGFHKIPQASKLQSTTKTSSVVATSASSQNEVPSPGGSAGSKVGATNPVRAANQRFFLVSSYKDPTFLKAECDLAHAHVTTSKVKTTLQPHRRSRAGEDSRNNNYNTSRAPTLINMRRPSLFNGNQQPTTTNSTTINNTTSRNTTSNTSNGVLKYSVRSTTATATSTSTRNYGKLKPLNNNQTTAGVAMMNGHTNNNNNNTRNSSNINNGGNNNMQRQQQQHDDISFIDSDDPPATGGPEAGISTTKTSICYFKPITPPLQLRHEQNQVQQQEEQPQPSSSKSASHRYPRPKSTIIASAHSNFAASFEKFSGGLYRQTNGETNIESKTSSNARRYGIDSLSIKASIEKFNNLSGQKRQNPGSGSGIGPGSATASGLGGGRLSVASRSNHGSQAGGSSSNLQQRYSSDLDNIRVAAGYSSSLTRAAYRTTATMNSVSTPVAVTSELGGPISGDGGETATAMGQPTSKVTVRGAHSNRQPIECDSVVLTNKASKDATTAATPTVATATATHTPATSSVSTVTVTAAAPNSASDSTLARSGTGSSSTARSVLPPMTPTSSRYWDRDSGTSRSSIGTSSALNSSSLKHNSDDGYKTASSSRDEKSEGLCGLRNIGNTCFMNSVIQCLSHTQELTRFLRSHHGSRSLSTKDQQILHEFAKLIQEMWTANVHTVTPMELKRAFSTKHRMYSDYNQQDAQEFLRFFLDSLHSALNSGVKGETLNIDDNLSDNKKADLTWEWYTRHENSLVRDLFVGQLKSTLKCTTCGNTSVTFDPFWDLSVPLPSSSRCKLEACLDLFIREEVLDGDEMPTCAKCKTRRKCTKSFTIQRFPKYLVIHLKRFSETRWSKLSNIVEFPTSDSELNMGSYGANSNSNVHYSLYAISNHMGSTAGGHYVALCKHPVSRKWHEFNDNIVSDALSENHLVSSSAYILFYERT
MATAKPILYGAWISSCSHRVRIALNLKGVDYEYKAVNPRTDPDYEKINPIKYIPALVDGDFVLSDSLAIMLYLEDKYPQHPLVPKDIKTKGLDLQIANIVCSSIQPLQGYGVIGLHEGRLSPDESLEVVQRYIDKGFKAIEKLLDGCDSKYCVGDEVHLGDVCLAPQIHAAINRFQIDMIRGQPSLIPRVSRKWLGKPLMYGIGTLLVMPLRTIHGVGRMFGAARYLCNMTSVSSSLQIELVPCLQDNYAYILHDVDTGTVGVVDPSEAVPIINALEKRNQNLTYILNTHHHYDHTGGNLELKAKYGAKVIGSEKDKDRIPGIDITLSEGDTWMFAGHQVLVMETPGHTSGHVSFYFPGSGAIFTGDTLFSLSCGKLFEGTPEQMHSSLQKIVALPDVTKVYCGHEYTLSNSRFALSIEPGNEELQEYAASTADLRNKNTPTVPTTIAREKQCNPFLRTSSPEIKKRLSIPDHFDDARVLEVIRRAKDNF
MSESLSLEETPQENEELTIEEEYKLWRKNCHYMYDFISETALTWPSLSIQWLPQSFQAPSNAEITQSLLLTTLTSGKDTDYLKIAGTQLPDSLTGKKSEEKVKSRLKVFKKYPQSTEINRARYMPQNPNIIGTINASGQVFTYDVKSLAEPVINEYIHHKESGYGISWNRKKEGVFATSSDDKTVAIWNINHSKPLRTYEHKDIVNDVAFHNFDVNIIGSVSDDKSLKIHDTRTQKTVNSEQVSEKGVNSLTFSTFSENLVAVGGEDFNVSLFDLRNLTRPLHSMVGHTSTITSLSWDPHHENIVASGSADRRVILWDISKIGEEQLQDEMEDGVSELFMMHGGHTGSIYDLSFNPDIPWTLASCSNDNIVHLWTVSRKVLGSGNEEVDLKSLE
MARRSLYVGGLDPQVTEEILWAAFVPFGDLLDVTMPLDNETQQHRGFAFIEFELPEDAASAKENMDDSEMFGRRLRVAYTRPSSIGAGKPLWADTDEWLAYQEKEKEANEEEKKEKEKTKENTS
MYRFISRFLIFLALLFLLYFLMNSKLFKLIFEEFTVRFIESKAPAIESVGLQKCLAYSTDGAKFAIGGEDGHLRIFHWPSMKVLLDEPNAHKSFRDMDISLDSEFLVSSSTDGTARIWKINEGDEKIECCRFSRDGMKPFLFCTVAKGSKAVTVVWNISDWSRIGYKRLLAKPVSTLSVSLDGKFLALGSHDGDFCVVDVKEMEISHWSKKVHLGSPICGIEFCPTERVVISTSPQWGAELTRLNVPADWKEWQIWLILLALFLASAILFYVFYQNSGSFWSGTPRRDVIDLPSHAEF
MLEVQSSNHGCERQAPTTSPASSAGHAVEVRPGLYLGGAAAVAGPDYLREAGITAVLTVDSEPAFPAGAGFEGLQSLFVPALDKPETDLLSHLDRCVAFIGQARSEGRAVLVHCHAGVSRSVAVVTAFIMKTEQLTFEKAYENLQTIKPEAKMNEGFEWQLKLYEAMGHEVHTSSAVYKQYRLQKVTEKYPELRNLPRELFAVDPTTVSQGLKDDILYKCRKCRRSLFRRSSILDHSEGSGPVAFAHKRTGLSSVLTTGNQAQCTSYFIEPVQWMESALLGVMDGQLLCPKCSAKLGSFNWYGEQCSCGRWITPAFQIHKNRVDEVKTLPALGSQTKKP
MASSSSAASLFATECLLYSTASSSSLVGSMGLTTVAAPSSTSALFTFKGVSDPAFHSVSAISTSPNPAISGTGGLVFQLENNKATLNVFSWQRDHPLQRIILPSKLSCIACSPNGELVAGGSFDGRIFLWQIATGDLLASFDAHYRSVTVLKWTSDGAGLVTGSEDARILVWSLAGLLAPHDQTSSSITSSEHNPTPYCTLADHNLAITDLHISSGRFPHQLTILSSSSDATVKLWDLRTRSLLSTFVFEQPIHRVTLDCTERFFFAATSPTSSDNLVYRIDLFRKRDASSRMVETQQASTGTQFDFVSEELRGASSIEAYGFGSGAGPTTERIPSANDATGRAAAIGSSIISIREPISSICLSTNSTTLLVGSLAGNLFVIDVSNSQILRTVSLLGNAKASAITGKNAVTNLAVLPKPRDLLGHWETASSSGAGASMNGSSGAGSAGAPGNIPVRPVANFSRHVLASEEDRLSTPYLTRISGSSATGNFDDGGGDSFIDPVWDSSLVSDELFGGYALSSQPASATAPSASVVNAQAAKETERLDRENKLLRSQLQQAKAINDEMWSRLVQDRLSASQVDVAASD
MGRTIDATGQLLNIPSRVPTLKANIRAKKREEFRQKLHEKPPSDETSGGINFFDNRVKQETASRPRRNFKFHEKGRFVKIAQKIRTKAQLEKLQGEISHAAKRTGIQQASKLALIAPKVGPECDVDAIPNVEWWDAYIDNRDNHQVESVEIAYDAITNLIEHPAQLNAPGSGRRAPVLTTYLTKKERKKMRRMNRREALKDEQEKVRLGLAPAPEPKVKLSNLMRVLGTDAVQDPTKVEKHVRMQMAKRQRAHEQANAARKLTDVQKREKKIKKLKEDTSDVVHVTMYRIRNLRDPSKKFKVEMNSKQGCTILHPDINIVVVEGGPKSQRKFRRLMMSRIKWEEDKKEADGSEEAANIKWCELVWEGETKKKNFGEMTFKQCTTDSQAREFFKKHGVEHYWDLSHSE
MSKAIKQNLADSKKMSAELFCLTYGAMVTEMLKDYEDPKDVTIQLDKMGFNMGTRLADDFLAKNANVPRCVDTRQIADVLCRNAIPCYLGISATASSWTSGDREFTITLEANPLTELVQVPAHLVSAGLSYSQLIAGAIRGALEAVHFKVYASATDTGANTEIRIRFDQVLKDSLPAGEDD
MVPSVEEVSSSLVREYLSRKGLKRTIACMDEEHPRTEASINNRSELRQILSIEDLYRKNKLQNSPLKTLLEVIVKHLIEQVKNEKIVSSEGVSLRRAQTSPMDNAPAGEEDGAPASFPSKQTRSRLDITATFPSQATNASLMPANDRKSSNDQTGFRGPDLGVQKDHLVMDSPQDNKSLIQKEPEKNTSETTQRSRTNRIRRGILAGPVPQESNRKRNSRKVSQPLLRREEGNRPSQDGRLVTGSHPGSLQSSRSEISSADCVREGREALSVSQRTPSENSFERVGLNMVTTTKAKTRPSVADLDASAMVLDDIEDYDDDLRELCDAPLRRTLPEHSLAGRPMDQRTATELKTLLLGSSLNCFNIEWRNQGFTFLDTHDLRYGIVQRKGGPCGVLASVQAFVLKKLLFESTESCNVGLQRLRPSNSIRRKCLVLALAEILWRAGEETQATVAINSGRNQFIPARPYRSEGVLEKITCLTVENLKDLELILEQHVDQFETGMLGCMLLTVSAVLSRSIQKVQEDMDVPTTTLIGAHGYCTQELVNLLLCGRAVSNVFDNDMELDSGNGNMTLLKGIKGHCDVGLLSLFEHYNICKVGAYLKTPRYPIWVVCSESHFSVLFGLQRELLTNEGTEFDLYYFDGLANQQEEIRLTVSVGRLTQSSQDVDTDLIPPMELCIRTRWKDAFVSWNDTEPIL
MFYEHIILAKKGPLARIWLAAHWDKKITKAHVFETNIEKSVEGILQPKVKLALRTSGHLLLGVVRIYSRKAKYLLADCNEAFVKIKMAFRPGMVDLPEGHREANVNAITLPEVFHDFDTALPELNDIDIEAQFSINQSRADEITMREDYGSLSLSLQDDGFGDIGFEAETPEIIRCSIPSNINDKIFDNDVLENIESLDPHSLDAHADMPGSRLDGDGFGDSFGQPALFEDDLFGDPSQPVEQITKESTTVLNADDSDEDAIDNIHNVPSPATSLVNSIEDEKEENNLNGHASVSENVPMNEITLVQNEDEGFALAPLDVSMYKGVTKAKRKRKLIIDEIKNISGEEMKAQLADTSDILTTLDLAPPTKRLMYWKETGGVEKLFSLPSRSIPARALFGNYNRQLFSHSTFFEDFSSVVPMEILALEFYTKENENALIIFNKKGRKRKNDNMSNLFLDHVPDSVVQSLEAPEVLRANHKSLGVSTVSVEIVSKEQESISCQNELTFFDNMRSPDLLSLNEMEQFSSINELPLTPRNMNHEMGDDFNQGDSTPAGLDHGHATPQHGNIGEMDHDSVIPTKKTAVILNESVGTSVLSDNGVSKRTNNILKGWDNYEIPSFVGQNHGDEQMENETDEQFEERVLNKRAAHLFIDVRAHFIAKDSLELSQLTSGNSRKQAAQKFYSLLVLKKFKVLHIDQSAPYADITITRGPTFENPKI
MLRASRLCQTAVRSTSQQRAGSLIAKRLESTTTETASTSKKSSGSIGKKLLGLTFVGGASYAGAVYYALNDDDFRRTFTTYAPGGLEAVSFAEDLVANNDLHNYQGQATQYKKQAEDYMTVAKGAANDAYDYATDAYSKLTGATEPPKLKTIPSSDAPVVSKLPGHSNTHDGILTSDKDDATTPVVTAVIERPPPIVVKRVPSDHAVVRELSRVVTELASILSDAGLANAGRDILTQAEDQLRQLNSRYQALDNEQDLVLKGLQQLKNKADGVEKGLDQLHGQVKDSLVSTHAATGDKIKAKESQVQLDSEAAREQLKQSFSELLVSELGAQKQQLERERAEALMEQAAELKRLFVRDVKMLVERERAGRLAKLDTIAQRFQAIEESSLQNALALDNARQTHQLYVALSAVQDAVAAHYKQPFVDEWEALRHGAQHSEGLQKILATIPRETVEEGIASVGELAARFDTVADQVRRVALVPENGGFGAHIVSFIMSKLLFKKEGLVQRDDVESILARSTYYLQKNDLEHAARELNQLQGWPKKLACGWIASARQHLEVKQALEIVESEVILSSLADA
MSSSSEMPYFCPRCGDRSRFSSVPELRAHLVSRHTYETLLLLSQPSSALVPSGSVDQFPAQRLRQVEVRLGLDLLPSVRIGLEERLGLGLDRKIARTFAEVEERVNKRVAQLKAELRKREAELKWERRGRERLKSEKKEAEERKGPVFSLFSRISSVLHLVLVLLGSEASTCGSQTHRSVFCVLQVFIEMLLERADRAERRLLLLASNHAPYALPKAYSPEGGWSLDGSRDGVLYPLSGSLRTAVSFHFLLPNKGFSLLHHLDSPSSLLSTPSRRYGDRQLGAGSLKMRAGLFCVFPYLDVRSLLRAAEVCSDWRFVARHPAVWTRVRLEDSRVSADFLSVLSQWCSQTQSLVLKNLKPQSRRADESREDHHKNTRGALEPGLEALLRSAGGSLLRLSIIQCPHILTDRTLWLASCYGRNLQALVYRSSSDPPGQEVLWALGAGCRDLSSLQVAPVHPCGCSCLSFGLPTRFGNRCLQTIGRCWPHLCVLSVGGASCSTQGLAAVAQSCSQLQVLELERVPDLSLQAATALCRAGLRSLQTLILTHTPVSGQAVLHFHSVCKNLRSIIVEVSAADYFEEPDTQEAKHLFGEILNELINGLQLKNHSLCVNC
TCSLCHKTKMAEGSGHSCSYCSRRFCSRCGGRVPVKSNKLMWVCNLCRKQQEIVAKSGSWSNSNGSKSTLTLNLEPIPPNAKSRRSPRNSISGPRSKSHALRKGNSEPQLTLCEKMSLGEDENGLPPTTSQSQPKENGSKPSLNNEKENPKNKSDLRVTPTTQRDAQIPKTSGSSLSLSSGRSSDVVRSLSECRWDGEEHAKSRPSSPNPRKSIGRCVTSSPDIQNRDVAPKQPNDTKRPNDTKRTNDTKRPTPATSRTLDYHPTPEPTRTHRTSHSSAHLASSKLEESAPHMPANSKSHHKLPNDTSPKQTMRVSQSTNFNSPHYSSPHSSPHLKRNERTLDNTLSTSDPNRRRNNKTTKDRKSYLGLLSRGREPPPPPWKVRNRAATRNPSLSSTDEEREDFHSTPDYSSCDDNNYYVHFTESVEQKFRSKHQSFSDQSVSVENLSCQPVSWQPSPDGKFLIGRMILNKGLATGNTQNYDGPILGLKVVGGKMTESGRLGAFITKVKHGSLADVVGHLRPGDEVVMWNEHCLQNASFDDVYEAVLASKFSKLVELMVSRKIEDTPRIPDPLQRHPVAESSSSSFESQKRDEECNQRFHTRQQRRRAASGKIQVRLWLDPPTQQLYVTVLQATGLTYRDGGLLRNPYIKMHLLPDRSESSKRRSKTAKKTLNPAWNQSFVYGPIRRQDLGSMALEITLWDLDRSVETNNHFLGELLIDLGLARLDDTTQWFELSMESNYQAVQHSVSHYDYPMERHRVERRRISDAGFGCQSNLFSDRSYYEQDPSFPNHTHQSSPALVRHRVDPTLTHRYGNPPLPHPRDLSPRRRGDSPGRRMGVSPSITSIHHSERSQGEFLPGGRRVLPPSPQNMRMSKTGTINPMIGSVLYSAASSDPQFLLILAITTVPHTEHFLDSVDNHDQHSTARYHQQGYPPSSSYSKDSIQSHDSSTLQHNFKVSILLIKFILYIVSVVVDKYYDITVNSVYYDITVNSVVVDKYYDITVNSVVVDYIMTSQYVGSSPRPRRSSVGAHSSESLDSSHLNEQLQLNGSTHPDDQPSMTSQSSRTSTNQRSEVATPNPGDKISKSVSLGANLHEKNQSTPRPTSCNRAQSTDKPEKKKGKLTSLVGIRSRSQSSNQISEDLILIDQKLGNSPRSSEFGVQPELSREGSRGSASGSLPSLVSESSTVGKTLQDFVGGLGPGQVIGRQTLAASSLGDLELSFYETRGQLEVQVIRARNLVPKANSKVLPAPYVKVYLMFGMQCISKKKTKIARRTLDPVFHQTMNFDPTQYGHCVQVIVWGDYGRMDHKAFMGVAQVKLENLDLSRNTIGWYRLFPTTSLIDAASLGSTRPGSMTSLDSEATTMRN
MESSKRTSLAAASVWSRRTSSSARSDKSLDCLANFKGQPLDLPALSNDGDRPTSGSSRSPTRSRKLAKFFGEDTAGQIVGAQPASAKPAFLMPDYAVEDISFNVDNQVRGGSLRGLVIKLTSHEGPDVPFLRVFLMTYRTFTTSHDFLNLLFERYHQQPPPDLTADELKMWSDQKQKVIKIRVVNVMRTWIESHLSDEDAEGILQRIIEFATRDMGDSSLSKQITLTCERRVSYQSRGPSSKLLPVPSGNPPPTIVPRNTRKIKFLDIDPLELARQLSLVESKLFCQIQVNECLGKAWPKEFAKEGTPHITAMIDMSNALTRWVAETILSQPEQKKRANTIKHFILIAERCRNLNNFSTLMQIIAGLNSTPIYRLRRTWETIPHKILTLFGQLGAVMSPTKNYATYRDTIRNMAPPCVPFVGVYLTDWTFIGDGNPDNLREKPHQINFNKRQKAAELIVQIQSYQSMPYQLTPVPVIVKFLEESLDNPRDEKELYDMSLDIEPRERDDEKIARLLAESGFL
MSSSRNFDLEYDDYKERRNAAGMGSRASSRNGGRFKPIDKEKEKEKKEIGDYGLPKNEYKMQGYDERSSDVGADPLASVRTLRNNLRVMSLEHRDKDEPVKSHLCQSACDDLSKAEKQLVDLSHKRSDAVVRGDSRQAEQIAKDMDRVKSDAIRNAYSDLMMEDGTMKAFGVNSKWTPDKNPMPSDDWKPMTPMKPRKRAETPKGRKTESRQSNRGNNDNGDQRMTSKATTRSPERRVIPTEPSKPKTTRKNQRLSTIGHVPEAIPVVDTPLPGGSTVQDDPYKMPTYVGRCPHCQLTESGLGRAGGMEKHFAKYCKVMTSCKYCMKLTMVSQLTDHLIYRCEFLQDTMEACNDCGLAIEKEDQKRGGSHPMCRGRRPPTGAQWCPLCTIAVEDNEENWREHLLNNCYNNQRRDGPEKDPWEMKQEQEDILLGAKEKKKREMEEEERLKKEAEIRRQQQQVVVNNTGYPGKMIDADKLVVALQEIQERKKAEKKKKLKDIEKET
LSLFVRGWKTTQQIIRGGLVTAGHDVSDGGFITALLEMGFAGNCGLEIDITSPDPMLGFMFSERLGLILECNDPGVVVGKYLDNNVGAVVIGASVGGREVTMRYNGDIIMNKQSIASLRATWEATSFALERLQCQESCVESEEKWCLECESDPQWNANFEMIPPTIQDGGEMSGYIHVAILREEGSNGDREMATAFYLAGFQTWDVTMQDLVSSDLTLDRFRGLVFGGGFSYADVGGDKGTVNCWAACCKYNSTARTQLHQFRSRPDTFSLGVCNGCQLMALLGWL
MLPPAARLAARRLLGLATSSASESAAARRLSRSPVSAPLPLLQMPLYLLAVRRRSFAVLISPSGGNVSLQISYAAAGCFSRLFSTALNYHLDSPENNPDMPWEFTEANMKKVNEILSHYPSNYKQSGIIPMLDLAQQQHGGWVPVAAMNAIAKIVEVAPIRVYEVATFYTMFNRTKVGKYHLLVCGTTPCMIRGSREIEEALLEHLGVKRNEVTSDGLFSVGEMECMGCCVNAPMIAVADYSKGSEGYTYNYYEDLTPKRVVEIVEMLKRGETPPRGTQHPERKNCGPAGGNTTLHADMRRQW
MPIDVQVPAVSSPVFDLGPVDDDSVLQPGIRSLVRERFHRLVIQASLKRLREIERARTGVRSTEHPQPVDAQREWMLLVLDRYALRIVSAAMRLSDLLNEGVALVERLELPREKFPRMHAIYILRPVVESFTYLSKPSRNEYAAIHVYFTRDASSLAAQLPGLGRPLAPEAGASSLQYVFPESIRDRVVASVDLDLDFLALDERYFSLDRPFGALHRLYCPDQGSMVNEMQTQVEQLVSLCCTIGARPLIRFAVDAPLSKWMAHQLERALATHARARALPHSADLNKQVSLRTQRSQARRMLPGGGAAEASRTPVPWTLLIADRSYDPLAPVIHEFTYQAMVMDILADEIDRSHAGGARLRHPFFDSSGREQSREVVIDDVENDALFRSIRYLHMADAIPALTSAFQRFLDTNPAARLQMTKARKDDADGNANSGGTDGLDKTSASSPGTQQINLKQLGAAIRALPQYREQLSAFSLHTYLAGQCMRAFHERHLEEVASLEQDLACGRDLEGHRVRREALEQALLRLFPDIQRTERPSSTRDKADASKAPQAIALPDSERVRLVLIAMLAKYTGQCESAALFDERMMMQRARVSSGSVEHLLNGAKTLVSFRAPVNEYAPKNWWKRRQWRRRERKLHRMRMQQADVPYTLSRYVPAFRSVMQDFADGRLRASEWPLVSDHQVNASDGRTSAGANASSTESDTGTESDEHTTPKQPSSFVAGSNRRPGKSATQRIQRTKSMSTGSSAGATVDAHRSPGATFSTPAGARRRGSQRALSTTDAASVQRAQSSPLKVETAGGGASGSPAAAAAAAAAGAADDYVERTPRLVVFVAGGISYSEARSAAQVMSRTGQDIILGGSGMLVPTTYMQALQALDDRDAACRLERLPVDPELEAALADARSSTETSDAGAPAASERTGLRRSGRQARVQRRGQWNNRGGGRSASWFRSICGVCCFGGAENNDEEPSRPA
MGRGARGRTRGEMRVGVGSRSRPCDQRGSPRGEKRLPSTLSSRSQDPRAADESASGRDGQAQPHSPIKILQQQLESFQALRQQTLQNVSMVQCEINGILNKNIIDMKSSELDPDNLSLTSTPINIAMPRRYQEPSHFKKQLHFDDRPSTSFSTKTDSSTLFGDTITEENIPHHNLLKYKAIGKSEDHAQSSRNKPILSLNNDHELKNYMNNISSSSFISFKADDRPPLKEYKSYDDPKVPKVFPKFDDEDNECLTESVSFSFKDRQEESKRDPRHEPLYTFDFQNTRNVCSKDNDSGYLSEQDLTEKATNMPNEELKSRRISEAEGSADKFHGAMDSSQENNQNATQAAYDRKYSKETLMKEDAVDKLQLNFLSKAVVRDNLLFPEHIEDRHVEKEYPLLSSNHELQNKTGLEFCDAYTMPDEFGESVRLIQMPVKESEHAQKKTKNLEHENIDLRNQVKPLTDVIQSLTEQNIKYQKQIKDLYDDKNKIQERLVKSEGDCKECLKEVKRLLKKCKELQQQKATLEENQDQLYAQNQRIVEDINDFQKKNQKAQDDLAFFTKEKSDLIMALGSLEKQVAAYQEENKKLREEIGQLTETKKILETERGEKQMDIQKLKENEKATMSNLESLLNEIQSLKDEKLKLEETLQEALKVKEVLKKDLLEAQSKRADTEGKLMTECKTAKLEMGILNTNLSNTERECRKLGTMVVGITEDNWVLKKQLHEYKQEATEYKNKVRQLSAELLLMENEMRSAENERNVLKFEARRLQKNNAYLRDQVIALFNEQYKQRFRSHNQKGNYPFANSAEICDEISSYQHISSMHIQPECGKIAEIQRKLENEELFTEKGDNKVKLYSTFSVRCTTSIVRESGLTSVMQKKRSTLCSTT
MANRHTIILMQTSQNRATRTFMDYESITQAMDGICALYERKLKELNPAIRNLSYDIADLYNFIDGLADMSALVYDSSIHAYLPHDRQWIKQKTFQHLKKLAH
MDHLNEATQGKEHSEMSNNVSDPKGPPAKIARLEQNGSPLGRGRLGSTGGKMQGVPLKHSGHLMKTNLRKGTMLPVFCVVEHYENAIEYDCKEEHAEFVLVRKDMLFNQLIEMALLSLGYSHSSAAQAKGLIQVGKWNPVPLSYVTDAPDATVADMLQDVYHVVTLKIQLHSCPKLEDLPPEQWSHTTVRNALKDLLKDMNQSSLAKECPLSQSMISSIVNSTYYANVSAAKCQEFGRWYKHFKKTKDMMVEMDSLSELSQQGANHVNFGQQPVPGNTAEQPPSPAQLSHGSQPSVRTPLPNLHPGLVSTPISPQLVNQQLVMAQLLNQQYAVNRLLAQQSLNQQYLNHPPPVSRSMNKPLEQQVSTNTEVSSEIYQWVRDELKRAGISQAVFARVAFNRTQGLLSEILRKEEDPKTASQSLLVNLRAMQNFLQLPEAERDRIYQDERERSLNAASAMGPAPLLSTPPSRPPQVKTATLATERNGKPENNTMNINASIYDEIQQEMKRAKVSQALFAKVAATKSQGWLCELLRWKEDPSPENRTLWENLSMIRRFLSLPQPERDAIYEQESNAVHHHGDRPPHIIHVPAEQIQQQQQQQQQQQQQQQPPPPPPQPQPQPQAGPRLPPRQPTVASSAESDEENRQKTRPRTKISVEALGILQSFIQDVGLYPDEEAIQTLSAQLDLPKYTIIKFFQNQRYYLKHHGKLKDNSGLEVDVAEYKDEELLKDLEESVQDKNANTLFSVKLEEELSVEGSTDVNADLKD
RLALEEVKLLQKQRGRRCGVMANPVAASPGLDRVKSSDKVEVEGEKEELVLQDTFAQETAVNVEDPNMLKYVEQELAKKRGRQESGGTVDADKPAEDDLYVIPDHLKVRKRNSEESSTQWTTGIAEVQLPLE
MVEQTTSEPAAGSMPKISFGVKKREENKVQAPAKAVVIEVDLDSDEEREKNEMERAAKRRKVMHFEDGTVQGDIDKPKEAAVIPMVVEHDWRTQKLIEKEKAGTLTEEERAKLALVLPNGIDGENEEESGKGEKIVVEDGRGDTEDADYSAIPIESFGLAILRGCNWKDGDGIGKNPQKVALKLPNRRPPGLGLGATPKNPVGKNKNTGESSKAEEEKLEEIKVGSFIKVVDGRNKGVYGKVEGRDDDSNSLFIRTAIGGKTMKVSQIVAVAVSAKEYERDSKCLNKSEYDKEKDRLETERKKLESQPPSTSTSQSSKDYKSKSSSSKHDKNSSEYERNDKMWARTDLLVRFIDEDFKRGSLYEQKVRIVDVAGDNDVTIEDDRGNTHYNIRQSWLETVIPREIGEKLMIVAGKRSGQLAVMLDKDKRKEKVTARLVATNDVVTAYFEDVCSVKIRHEEDYE
MKVELCSFSGYKIYPGHGRRYARTDGKVFQFLNAKCESAFLSKRNPRQINWTVLYRRKHKKGQSEEIQKKRTRRAVKFQRAITGASLADIMAKRNQKPEVRKAQREQAIRTRLNWQHVSIFLGDL
MELLSFFHLFCSSPLFSITLSSFPFLSPPIFLSSLPSSTSFSLLSLFFPSLLFLSSFLSSRLPSLLSPPLLFSHYPSQSGPAPPRPAAHCGIGPGSLRERTPHLTMGIQPSTALLASLGVGLLSLLGLALGSYLVRRSRRAPVTLLDPNEKYLLRLLDKTTVSHNTKKFRFALPSAHHILGLPIGKHVYLSARIDGNLVVRPYTPVTSDDNKGYVDLVIKIYLKGVHAKFPEGGKMSQYLDSLKIGDMVEFRGPSGMLTYNGKGKFDIHPSKKSPAEPRVAKKVGMIAGGTGITPMLQLIRAILKDPEDPTQCFLLFANQTEKDIILREDLEELQARYPERFKLWFTLDQPPTDWAYGKGFVTADMIQEHLPAPGDDVLMLLCGPPPMVQLACHPNLDKLGYPQKMRFTY
MATTATTRAWEDLRKDARRTESAIERELGELSALAIDEDMARALEADDERARSASGREGEGATSAGYRDSRRHTLQRHRDVLQEYADELRRLRRDAEDAAERESLLGGRAGSSASGGPDESAEARLIRERARIAGSASAMDDIISVAQNTARELFAQRGILQNAGAKILTMTSKFPVLNNLVLAIKRKKNKDAMILAAVVAACTTFVLLYYLSK
MRMPAIDVGEMSGRNVSGTWLYSRKTHSNDRSVYHKLQLSVVTSLTLTMACMSFFLGSGASLSCIRNLFRNGPFVCVMMRRICQIFWCKSVTRDTYQWGPQKIELKVSPTYYSWTINPRVLEIVMQKEVMFSSFAVQVIQFCTKLEIQLLTAPEISAFFAHFFTSFASFPHLTEISRSLLPRPRRLLLLLNPFGGKGNALQWCQNHILPMITEADVSFNLIQTERQNHARELVQSISLAEWDGIVAISGDGLLYEVINGLMERPDWEEAIKMPLGILPCGSGNAVAAAINFNAGFDQTLGQELLTNCTLLLCHGAVSPLDLVSITTSSGSRSFSFLSVAWGFISDVDIESEKYRHMGSARFTLGTMVRLASLNTYRGRLSYLPAPDSTGHRPILRSITMAANGSLPFQRMPLHRTVSDMGLCEERRTFCYRGLESADEPAPSPNSPPPSSGFPTSAFSFETLSEQLVADGLGAQEVAAPTSLPSSTRQMRGPPDNFLAPLDQPVPKSWVTVEDDFVLVLAIYQTHLGADLFAAPFACFNDGLIHLAYVKAGISRAALIRLFLAMEKGTHFEQGCPHVTNIPVRAFRIEPLTHKGIITVDGERVEYGPIQGQIHHGVANLITGISPVKITKF
MAEICVIPGSCPSLLSLSPLLCSVSIVPPTLSLPSYLSLFRSLTHILFCIIVAGTPLNWSKPFLSCVHPHFIHTDCRMPLGGGNRCGCCQKTVYFAEEVQCEGKFFHKSCFLCMVCKKNLDSTTVAVHVDEIYCKSCYGKKYGPKGYGFGGGAGTLSMDTGEALGIKPEEQGPHRPTNNPNASKFAQKFGGSDVCPRCGKSVYAAEKVVGAGNSWHKSCFRCAKCGKSLESTTVADKDGEVYCKGCYAKNFGPKGFGFGQGAGALAHAQ
MSGRDVIGIAKTGSGKTAAFIWPLLVHIMDQPEIKPGDGPIGLIVAPTRELCQQIYIECKRFGKVYGIRSVCCYGGGNMHEQQKGLAEGCEIAVATPGRIIDHVKKKNTNLLRVTYLVFDEADRMFEMGFEYQVRSIANHVRPDRQTLLFSATFRKRIERLARDILTDPVRIIQGDVGEANADVTQIVEVFKSADMKWRWMTSRIIPFTSEGSLLIFVTKKANAEELATNLINEGYDVALIHGDMQQYDRNNVITNFKKKQVSTLVATDVAARGLDIPSIRNVVNFDVARDIDTHTHRIGRTGRAGQKGTAYTLVTQKDNQFAGDLVRNLEGAGQRVSENLLQLALQNQKFRKSRYQHGSGKQISFRTRERPGFGSSSSR
MAAEVEEGRTGIPSLLSSALIGWTPLIEMKNIPKKEGIQTRLIGKMETYQPLFSVKDRTALSMIEDAEEKGLITPGVTTLIEPTSGNLGIGLVLVAIQKGYRFIAVMPARYSPDKQMLLRFLGAELILTDPAGGYKGAMDKVEDLMKIMPNYHCFNQATNPANPEAHFKWTGPEIWKDTAGKVDFFVTAAGTGGTLSGVGRYLKIKNPSINIVCVEPSESAVISGGSPGSHKIQGTGPGFIPKTLDRSIIDEVVTVSSEESMAMARRLAKEEGLLVGISSGANVAACIKIAAREENKGKMIVTMFPSGGERYMSSDLFADMVNEANVEAHYKWTGPEIWKDTAGKVDIFVTSVGSGGTLAGVGKYLKEKNQSIRIVAVEPAESPVLSGGKASKHRIQGIGVGFETEILKAHKPIITYEVKTIYSEDAITKARMLAREEGLLVGISAGANIAVCLEALTELVRPALAKKATEEDITEFHRINAAFCSSWVEMGEEIKNGEEGPDMAAPGEEEQEQGRKGIPSLLSSREENIASNITQLIGWTPLVEMKNIAKNEGVQARLVGKMEAYQPLCSVKDRSALRMIEDAEEKGLITPGVTTLIEPTSGNLGIGLVLVAVQKGYRFIAVMPAKYSLDKQMLLRFLGAELILTDPAIGFNGMMDKVEELMKSIPNSHCLNQVTNPANPEAHFMWTGPEIWKDTAGKVDVFVASVGSGGTLTGVGRYLKMKNPSINIVCVEPSESPVISGGSPGPHKIQGTGAGFIPEILDKSVIDEVVTVNTEESMAMARRLAKEEGLLVGISSGANVAACIKIADREENKGKMIVTMFPSGGERYMNSDLFAPLVETMAMAAAAVEVEEGRTGIPSLLRLSAVGEEAIASNVAQLIGWTPLIEMKNIAKKEGIQARLVGKMEAYQPLFSVKDRTALGMVEDAEEKGLITPGVTTLIEPTGGNLGTGLVLVAIQRGYRFIAVMPAGYSLDKQMLLRFLGAEVILTDPAGGFKGMMDKVEELTKVMPNYHCFNQSINPANPDAHFKWTGPEIWKDTAGKVDIFVTAAGTGGTLSGVGRYLKMKNPSINIVCVEPSESAVISGSSIKHGFPQQTEIASEGRGPNLQACILPHLKSSSPSSVPPTAWALPVRKSSGSRRESRRWEHGGSDGRADRRLAPLLPTSAPALSSLAVLGGSPGFHKIQGTGPGFIPENLDRSIIDEVVTVSSEESITMARRLAKEEGLLVGISSGANVSACIKIAAREENKGKMIVTMLPSGGERYMNSDLFADVREECANMTF
MNNLNDPPHWNIRPNSRAEGGDGSRWNYALLVPMLGLAAFRWIWSRESQKEIEKERQAYYQKTVAFQQDLEAKYHDIISENRRAVAHLSLELEKEHNRTTSYREALISQSRKLVEERKLLEQERAQVMQEKQQLQPLKSVYQYYLDKEENWHKKATHLLREFEEALIERQNIYCSLVLPRTRRLEIEKRLLVQASIDPVASDLEMVSGLTDIFKHDTYCGDMWNSNKRQNGRLMWLYLKYWELIVELKKFQKVEKSILEN
MMLWLRWICYPSTKSSKLVTRRFSTFLYDNKTEKDELILTVTEGDHDTRLDRFLRRQLGGRLPQSFLEKCIRRGFIKIDGQTVTRAGERVRSSSILCVPKQLESFREADGDGTVERQRPVLSQLVKERVQNWVLYKDTNLMVINKPPLLACQGGSGLRDSHLGTLLPALSLDNEEPPKLVHRLDKEVSGTLLLARNSVAAKNLALLFQQRQVKKLYWALVIGNPLPTQGEIRKAVDGKTAITRYRVVEKLHSVAAWLELEPITGRKRQLRLHCAQVLNCPIFGDEKFPFDRLEENTHLVAYQGLSHLLRRPKGIHLHAYSISFPNIETLDKPQKTWKTVTAPLPLHMENTWNTLGFHK
MTEEQVVNVSGEEGNSGDDHRGVNVKGVAHTVDGDVDLASGGASSEELAVKNCKDAEANGTAEEASEKDGELKRVCSEGGAGSVRNGVVENETRAAAADELVADHEEYVVVGASDVQNSAAAEGEIVGDANGNVNEVEECELLDRAEVSGDENGVVVNVVEGDTDVNQGDRDFECVEVHNDVAMVDGAEEEVTAAADANGGDHVQSKSESISDRDVDKSGEIENVVSADVSDDKDIVTKENHDVEEVTERNEVPVDVGGISGTTDVKEYEPEDARNSSETGQIESASGLAESEHEPSECTEENEIVVEGESGSKLERSEQETGSELVHKGERTTALNITDVNGDGDVVSDIAAESTSEPSVNVCEMKNNVVDCDGELNVHVQEMKNAAVDSEAGTSNGAVQSESTPSAVSEMENSTEEVEAEPSNFAVEGEAKPSNGAAEREVEPSNGAVEREVESSNGVVESGTGPSNGEVESVPEPSNGALESVAESSNGAVEDEAESLNGAVVSEVKTLNGAVEIVAEPSNCTVEFVAVPSNGAVEGEAEPSNEEVVSEADLSNGAVESVTGPSNGAVDVEAESSAVNEAEPSNGAVEPSNGEVEPSNGAVESQTEPSNGAVEREAEPSNGEMESEAEPSNGSVENEAEPSDREAEPSDGAVEREAEPSNGVAEREAEPSNGVVESEAEPSNGAVERELEPSNGVLEREAEPSDGVVETEAEPSNGAVERESEPSNGSVEREAKPSDGVAESEAEPANGEAESEVKPSNAVVEGEAEPSNGEVESEAKPSNGEVESEAKPSNGEVESEAKPSDGVVESEAKPSDSVVESEAKPSNGVVESESESSVDLREMKNNAVNSEAELSTGALKSETESSTVSDIKRIPLESEDEHSKGAVESEAQPVVEGEGSNQGDEDTRPALDATDVQNVGAEIVKKPFFYLIRVPRYDDDENIKEQIEKTLRQVEEKTKIRDSIRAESQTIKARCKDCDQEVKAAITAHRAARDQLKSKRQEMDSVQSKMNRLNNAISVGDIDGKVCF
MDSKESLQSLNRDGSSDEDGNLSVTAGMAKEASILFQSRRYQECLDALNQLLQKKDGDLKVVLNIAITEYFHNGCSDLKKLLEVLKRAKRRSDDLAPSSGEQVEANNLGGSAVSGSKGSNSCANQFTATATTDAHIDDYDTSIATFNIAVIFYHLKDYPTALSVLEPLYQNIEPIDEPTALHICLLLLDVALASQDASKAADVIYYLEKAFGFGYMINQGDGGSSSQQQLSNQVPKASSTPTTNLVAVDSNSDSNVTGNASEGTLARTLSDETLDYENLLSTLDISGQNLSRTSSGLPFSTDLARASLERSAPANDLKLKLHLYKVRLLLLTRNLKATKREVKLAMNIARGRDLSTALLLKSQLEYARGNHRKAIKLLMTSSNRTESGMPSMFYNNLGCIYHQLKKHQTSTLFFSKALASCSSIRSEKPPKLATLMQDTSCLIVYNCGLQYLTCGKPTVAAHCFHKALKVFYNRSLLWLRLSECCIMAAEKSGEEVKVHVVGGGKWRQVIVEDILSRGRKQDILSVNGVKDDDTCKLSMPFARQCLLNALHLLDGLDSKCTKRTASMSVAEEDESSSSSSKNISNHKNTASGGDFKSLNQLSQTGANGDPKESKGIASSNATIQSSVHAYEDLCRNENFLIRQAVLADLAFVELALENPLKALGFSKALLQLDICSNIYVYLGHVYAAEALCRLNRLEEASEHLRVYVTGESNMELPFSDEDCRKWRNEKVGVDGDEPNGFANAKTTPPNANAPDISHPTSEEARLALAVNLVAMSAMLGDLDKASHHANEALLMAPSDPSAVLASVYVELLHGKSQDALNKLKQIRPVRFLPVNVMSSNNP
MAAQEGGEEAPPMAPDAPEQQDEQEDRGGELLYCGTTSWDTVGRKQADSGSLPAPTRLSPLKGVQIAFVASGSDSLVREEKLEIYVLFYRYKVVKAGSGRQHTVVITDDGNSFAFGFNKHGQLGSGHVKDEVEKLPLKCLVSEATHVSCGADFTVWLSSVEGASILTAGLPQYGQLGHGTDNEYNMKEGSVKLAYEAQSRPRPVAAFSEKMVTKVACGHNHTVASDSNGFVYTWGYGGYGRLGHKEQKDEWTPRLVEVFQRQNVLPPTAVVAAGAAFSACTAGGGQLYMWGRVKATGDNWMYPKPLTDLNGWTIRSMDSGNTISMVAAETSCISWGTAFSGELGYGPSGPKSSANPKKIDSLEGMHVISVACGLAHSMMIVSRSKDGAERLEEVSFLDCWEHRF
FVKTPPWRDAFCMETNDSKNRFTMSTARLHSVDYEIFGDVQGVFFRKYTEEQGRKLGVVGWVKNTPKGTVVGQVQGSPEKVAIMKNWLRNVGSPMSQIDEARFSNEKEVPSLEFTNF
MGTKLSVSLEGASTPETAPRVDRPPTFDPQYGFERPRKVREMKATWEEMEQWKLKPAQRDYCAHHLISLMKCQTQNAPFAGHACDGERGAWDKCEYDDHIMRIKEFERERRLLQRQARKEATA
MHLASLISSCSLLLLLGALPGWAASDDPIEKVIEGINRGLSNAEREVGKALEGINNGITQAGREVEKVFNGLSNMGSQAGKELDKDIQGLNHGLDKVAHGTNNGVGQAGKEAEKFIHGVNNAAGQVGKEADKVIQGVHHGVNQAGSEAGRFGQGIHHATGQAGNEAGRFGQGVHHAAGQAGNEAGRFGQGVHHGIGQAWNEADKFGHGVHHAAGQAGNEAGRFGQGVHHAAGQAGNEAGRFGQGVHHGIGQAWNEADKFGHGVHHAAGQAGNEAGRFGQGVHHAAGQAGNEAEKFGQGVHHAAGQAGNEAGRFGQGVHHAAGQAGNEQARFGHGVHHATGRAGNEAARLVQGVHHVIGQARNEAEKFGQAIHHAAAQARNEAGKLGQGVHHGIGQAGNEAKFGQGVHHGIGEAWKETEKFGQGVHHAIGQAGNEAEKFGQGVHHGIGEAWKETEKFGQGVHHAIGQAGKGGDKIVQGVHHGVNQAGKEMGWFGQDAHYATGQAEKEGDKIVQGVHPGVNQAGKEVEQFGHGVHHEVNEAWKEAEKFGQGVHHAAGQAGKEGDKVVQGVHNGVNQAGKEVDHFGQGVHHAVEQAGKEADKVVHGVYDGVNQAGKEAEKFGQGVNHAAGQAGKEAEKLGQGVHHAAGQAGKEVDRLQQNAHYGVNQDGKEANQLLNGGHPGGSTGHHGGGATTTLTSGASVNKPFINFPALWRSVANIIP
MAPSQKPEDIETRSVISMQELDPSPVQDEFPDIESGEYVPKPRDSQSQQQATPGRSGISIRGFGLRGHNWDSWLSALQKYSTYPPTFFFALHFANTSLIPLATRSVADSENYLLLTRPVYQSPSLEHVVLTIPILAHIASGVALRNIRSSRRARLYGAETRSQRYMLSFWPRMSLQARLGYFLAPLIGTHVLVNRVTPLIADGGSSGVGLGYVAHGFARSPVFWNIYYLLFVAVGVWHIVGGWAAWMGWRVTTARKELRNKKGSLEGYLGYPENEQRAKKQKKMWWVVNGIAAVGASIWLAGALGIIGRAGQGTGWEASSWNEIYSHVPVIGAWLLSTLVDYMVTTLKRVYKAATTSDYILGAARLHEHTGPFEPMRLNPWPLYRLFTIRAISGLARPTARYPHVDNFPRGQFQPSPFRSCSSQSRRMEESPSAPVPEQLVQHEGKEYRVVKEGLACILNPASQAAASEATRKDLKEDDELQSVFYNPIQQFNRDLSVLAVRVHGEHVQALKKRNAERKKRRAAEKGAAKGKKRKRDEQGEAEQESKAEGEEANHATNGNEPTPASNPEPSTPPSFTVLDALSATGLRALRYASEIPFVTRVVANDLSAPAIESMKMNIRYNKLEKLVQPNNGDARAYMYNVNPSASQDGGVYTGKFDVIDLDPYGTASPFIDATLNAVKDGGMLCVTCTDAGVWASNGYPEKAFSLYGGVPIKGSHSHEGGLRLILHALATSAAKYGLAIEPLLSLSIDFYARVFVRVYRSPADVKFLSGKTMLVYNCDVGCGAWTTQPLTATKQRLDKRGNPFYHYGFTQGPLADRHCAQCGTKTHMAGPMWAGPLHNIAFIQRILDLLPTLDRSVYHTIPRIEGMLTTALEEDFTIGDPLERPQTPEHQDTAATENNEYAAIIPRLDPSLREQHPFYFTLSALSKVLKTSTIPFDAFRGALRRLGYRSTRSHTKPNTVRTDAPWEVIWEVMREWVRQKSPVKEGALKPGSAGAAIMARARDRQTAPQPDTPLDLLRREILSAVDGGKDVADLVTKVEAALYRSGSRQSLGKEPAAAADRAPQDSVPGEDGQLAKAKSDGNPSPNELEIVFDEDLGRETFKRKRLVRYQINPRANWGPLNRASGKR
MQKLVDSPTSSSSALNGFESHRARLKQFRRQAIHSIGLNSKLTQQEQQQQQRLTQDLTHSLTNPSSSPSAKPTLMMVNRKTEQEQPTLNPDSPIHLQSRDEFRSNSQDSRRGPFEIHSPTTSVSLDRPDASSSVNLTRQSFTSTTPPILNQFGTTAQDLPNPQSKLDRPSNSEYRFPPASAITTELAQGHPHEETASKVGSSILNPFQTHKHDHQLDLQPDLTNLPEAVPGTSNQINLQPHTSSDDGPQDHPQSNPSKPNIPAPLKIIPSSYRRSISAPFTSNGLLDFSGRLDSITEDGILSASAQMDSSYHLMNPLRTPMPYGGSDDARDFSSMKFPFEGSPPTRSLDRSSPTQSNIPDQSTRPSSASSQSDHMYRKWTGSFYVWVYDAPSITSDTTTQSSSAMTNNPSTASNLSNNLIGGISKHFFQHVKPSNSGFESKPSKLLIGKKERRGVKLGLISGLTKQKDALSSSQLESSGAATSLNTHRPNLDPHSLSEHLDALVDRSAIDTIEISKLNQTRFPSSSKTADQPTKSRKHPFNAESKSGRRKFVSESNGSGGGSGSITSHLALGPGAAMNSQGIGSGQWKLVQGVITEDGHFTLYSGNDVILYRIYLPSYRRTDVRMVHQSIFGRPHCGVITRRIGNTASSTNAPIHPSMPTSSTSLPIHPSSSFFSSSTNGSLSSLTPSTFSNPHRLGPSLSMPTAANMQDTTKSLGTDPANPASQQADLSTGASELSVYICMPNSVLLESWLVICKCFCRPDDFRHLYPRSNKKSQNGGHKGAKARLQSLSVSQSNQELSPSPALSSTGEEASAKNPVSSVKQGLPERVRIWRGVEIQLLEGRKLGETRQITFNSVVVDSSSGAAGVPNPTKLMTKEERRNSTGGFLHTSSQTSLLSINKEALFNKSNFGKHQTAQQFIISDHNQQPERQNLKQKLTQRSNSKNNDDFDDSTTGFSSSITSNLSGLTNRQSLQTSSLPNYEDKPASTASISATIPSHESSTHSSKHNSISNNSFNDNFYFVELDWDKEIIGRSTIKRNANPFWSESFKFSEIGSFKVPLILNVYQIKRNLNNVHSKSSSNPNHSNQNSSSPPVSSTITLIGQSQLDFKTFEKNTQLQLWLPIYSNANNTTAEFGGDENFNQYDGRENLYTKLEIMGEINLSITVIEQVVLAEPEYAKMMNFMNNDNDIELPLNLAHMAVGELDRLAELLIRIYEANNRLILRFSQLAAIEINGDLSTASILFRANTLLTKMLEAYMRLVGRSFLESSIGPVVRRICIAKTELEIDPAKLKPSLSAHQKEKIVTENVKELKKICNEIWQSMYINRSKCPNRLRKIFVKIQELVGNAYADQDMRLTSISAFVFLRFFVPAILNPRLFSLIQFQPDGKSQRTLTLIAKTLQGLGNLTLFGIKEPWMSVMNEFITTQLDSFRDYISFIASESDSTKPEWTSKEYEGYGLPYALRASLPSSSRDGIPTLPHLLDPVRDCSLLASLMTIINKKASGSSSSKHHSSVLPPKTTNRPRRYTDATEPSEKAAPTNSDSTADFLKICGDLYAKSERRYVKIIQSESKTSNAPNRTTATTATTPAISDIQNPTTASPGLLPPVTSTQSGSPQSSLNCRTWALNSHDRIEQLSPALSTQMLKSPSTDSTTRWKRSHTITAEQGSSAAYNHSDHLMESPSTPSKQSSLGILGIGPRPVIHSNALEPSPKFSSQSPQLPSSGVVDHNHNHFGFSTPRYNSKPNGSGTLLVGVQDYEITPQYSQESHQGDRRENPPERQSSSTSVSSIVIEKRSSLKKPLVNRLKDSIVGIHGDRSSSSSLSLSSLGSFNSPFSSPTCYNVPTHCEYFKDQNEGEGSPQNRLTPTNRSTSSINALGEATGCHPSLPANPSYLLNLNHPLIHRNLSSSSSPSSPVIPPPSSTASSHVVSAPTTPNSNLASDTPPDPDDHHAQLLNRSGSSIVHPHQSSPLNPPLAPSAIPPSASSCSSSTTTTTSIINDGHVAHAVHPADTSGSTSNSTWTHRGFIHKMMRKNSTAR
MTAKKVQAGLSQTLLLTADNPNDILHLDCMLHTQAETIDMKSDKKKGAPAPSRIADARFSNFETDPRFRLPSKKNAKTKLDKRFAGMLDDEDFTSTSHVDRYGRKVKSDSKKKALQRLYEAEDDKEEGEEKGSEAEIEVDDDDAVQRELRAVHERDLRANYDPARGGGFSSSEEEDSSEEEDSDDDDDGGAELITEGDMQRLQDEQAEVEAGEVSKRIAIVNLDWDHVNSTNLFALFSSFIGESSGRVIKVSVYPSEFGKERMQREEIEGPPKELFKESKDDSDSDEEEDSDEEDEKIKNKLIQEGDDQEFDSDALRKYQLDRLRYYYAIMECSDEKIAQQLYEATDGTEYQSSSNFLDLRFVPDDVEFDDEPRDECTELPDSYKPVDFVTTALQSSKVKLTLYQARIHRQPGGSRRE
MERAARLARLAYLDLCGSQPPGRGRPSSPAAQPSPDGRGPAPGGAPEPRRPGPGPRPRPRPRRPGSPPGSPPGSPRESRSLTEVGGGPRRRQLPRGWRPETDGEAGARPLPRSYTPAEPRPPSRRSPPRQGRSPPAALLGDHVPGAAGQDGRASGDDDDDDDDDDDDDDPEERKEAAGQGRRDRGRASVCRAARAGRRGPGSDQEAPQTPVSPRDRKIVALMLARHERERELRELQLRAAEAREEAERLDRRARARRQQQLRQQVAQSGQRWRRDRDERRDRLRHEERDLRDGRAEDLARREGRWRRLAREQEEGRKQKLEGAKGRADRRRSAQRLLLGEKEGQDRDLRERKGLAAEEKLALARRKRSQTETEGKKKIQEVNRAALVSHRARRAQLEMQVQAEASLKKLSLERRFQRAEEIHQHLLQERHREIRDKAVKEEAQQRLAKARAEETEGQKQLRNRLLVEMKDQKIQQASRVLQKNIRDRAQRVKEVNGIREKNHCLLKQMAEEEEKCHLEGVRAAIRRKERKMDQISREKGAMVEESRKIAKASLQMRDGVRALHSLSFDQMALEAQLNASLHTRSQ
MALSSRLIGTVYIAVAWFSYWIGNLGFIIEENTYRNCVAPTLPYWGNTDVVQATSGYKLKEGPGSRQLFPDFVIFLCQMLCGPGMRKGADLFTMARLYVGNLDARVTAGELEDEFRVFGVLRSVWVARKPPGFAFIDFDDKRDAEDALRDLDGKNGWRVELSRNDRGDRGGRGGGGGGGRDRGGSDMKCYECGESGHFARECRLRIGAGGLGSGRRRSRSRSRSHSPRDRRSPSYGRRSYSPRDRSPRRRSASPAPARGRSYSKSPVRARDDSPDAKGPNCLPPGAPVCVSLMPLLCCGHPSLAVFVSDSPPCTPNLKSISSRWSPKNTIEPNFSEDQMLHPVEIGVYGEGIFSATSHTNQKFVRKMIKWKKKDM
MPSSCSCGSRLLYPGGICCRRTSISGNWKTNTGSAMLEQIAMADRYKLWVDTCSEMFGGLDICAVKAVHGKDGKDYIFEVMDCSMPLIGEHQVEDRQLITELVISKMNQLLSRTPVLSPQRPLTTQQPQSGTLKDPDSSKTPPQRPPPQGGPGQPQGTQPPGKVLPPRRHPPGPSLPPSSSSSSSSSFSAPQRPGGPTTTHGEAPSSSSSLAEAQPPPAAPPQKPQPHPQLNKSQSLTNAFSFSEPSFFRSSTSEDEAKAETIRSLRKSFASLFSD
MLQDGLEWVEIIEPRTRERMYANLLTGECRTVWHRPRDCDIIPLAKLQTLKQSADSTPPRSRHGSTSSSLDQETPDKQPPNANTNANASAGTMGREERERTSPFRWTTGTKERMLIKVTDREPSYLSHQGNGLSPCEGSGGGGGGTSSRTRRPSGNAPSDPDSPPVHLPERRHSPFLKRAELGGSPLLGGAGGGLEGGTYRRSSADSQPPSSLFHSPKQGQSPYQQLVLTRQRGPDKAQNLEYSPAGREYVKQLVYVEQSGSSPRFRTADRLLRYQTAGGTQGRGGGPYGGSYTLQHSQSLIRDPRSLMDEAADSRQRLCYEDPGSPYDAQASPSNGSGSAGNRKRKTRNPSLPQEALLPDAEALLAQARLAWEAQQVHQMRQRSSWDAGQAQGAGGGSQGQTPQSTKDGYESDGAIPAPLPGPVVRAFSEDEALAQHEGHPWKRSXXXXXXXXXXGFPQALLEKSLSVQTNLASPEPYLHPSQGLFRRKVSIANMLAWSSEPIKKPMIVTADRAVKKEAVEVFKLIQMYMGDRKARLDPLSVAHEIVVRGWSSQGLRDELYIQLCRQTTENFRYDSLERGWELLAICLAFFPPTPKFHSYLEGYICRHMDPLNDTKGVAISSYAKHCHRKLQKAALAGAKKGLQKPSLEEIAHARSAIFSPSMFGSSLEEVMALQQERYPDRQLPWVQTRLSEEVLGLNGDQTEGIFSRAQQATEQASLLKLWYRELEEPLIPHEFYEECISYYDNPEAAVNVVLSLPHINKLVLCYLIRFLQVFAQPANVAVTKMDVNNLAMVMAPNCLRCQSDDPRVIFENTRKEMSFIRVLIQRLDTSFMDGVL
MTWALRVVPPAMAATRGCGLPRTVWELRAPNCLLADSRGPCVILLEARALRNVLQGLRSSRQFGVVAAPVERKPRWGIGIGELKVKEPNSIVAAVREDVEKSVVVVESPSKAKTITKYLGAGYTVLPSYGHVRDLAARAGSVRPDEDFNMLWEVPSTARPHINSIKSALKGAQVLVLASDPDREGEAIAWHVLEILAVEGALKKEMQVKRVVFHEITKTAVTRAMDSARDVSETLVNAYLARRALDYLIGFNLSPVLWRKLPGSKSAGRVQSAALRLICDREHEIEAFRSREYWSIEAQLKKGGTQSTISARLTHLNGKKLEQFSIGNEVDAGAASKKVSEAKLSIGSVKKRLVRRNPLAPYITSTLQQDASSKLGFGTTRTMSLAQQLYEGVKLNSGEQTGLITYMRTDGVQISPEALEDIRSLACTRYGDNYVPAEKRVFVSKVKNAQEAHEAIRPTDIFRLPSSVANVLEEDALQLYSLIWARTMACQLEPAVSNQISADVVDDHQNVQLRASKSAISFPGFLVVYKDAKALGKFVEKLQDDDNNGPNSDLDQIEAGDPLVLSGVQPIQHFTEPPPRFSEGTIVKHLEELGIGRPSTYAPTLRTLQLRNYVRIDKRRIFPETRGRMVSAFLMHNFPEFADYAFTANMESQLDDVSAGNALWKNVLRDFWPGFHESVQNAMKVPIEKVVEMLEEVLAEQFFPSTSAQDRDRVCPSCHEGRMSLKLSRFGASYFFGCSRYPDCLFKANMIHGEENESSDNEDSEAIGAQWSALARPPKVLGVDPASQLQVLMRVGPYGAYVQLGEASKNQKPRRTALPKGVEAVEVTLEKALDLLSYPRELGKHPVEGTPITISIGKFGYFLRHRAVSASVPQGISVENLSIDKAVELLNGKHVSRRGRRPHKVAVEESGSEPENSSESSQRESVSLLQHNGSVSPGQQGLNVQLPQEKQKRKYVKKSAQNSNGESPSKDEVSVKGSDPVVKKRGRGRPRKNVEVLLVKGE
MGVSKSPTTPSTATQTNYSRKHGRDDGINGVSNAGATGGGGGSGSGTSHKRRKKTVSGADGDMLMTDGFPETPVALAEEPRVTNGCSVGVQVEDIVEITVVDSVILGQEDKNILICAWNPIHSNVLATASQDSIARIWNVPIDATSLTAIQNKVILHDPSSSPNRDVTAIRWSPQGDLIATGSYDGQTRIWTTDGLLRHTLPPHHGPVIALKWNKLAETLLSLSCDGKVIAWDALTGQAEAATDMDWISERQFAVCGNGGSVGIYDLDHEGSLKANASHSGEVNCLVWDECSERLASGGEDGDVLIWEKPTKILQPFKFHGHTEAVVSLCWQPISSSSSSPQPTKRILASASNDCQVRLWDVVSKTCINILNSHDDPVEKISFSPSGTRLASSANSRVIIWNTETGSITHVYDGLKGRRKNGKLVTAGGDTDTGIGDISWDESGARVAIGGGETKVHVLTPASPPAILSLQQQQLLK
MRSRGSRPLPQGSRPRNRGAGACWPREAARSRVSKTLCPPPALSGAAACGESGVWEGIVSRSESGCPASGCRPALSEAGLRWESQMRFMLLFSRQGKLRLQKWYLATSDKERKKMVRELMQVVLARKPKMCSFLEWRDLKVVYKRYASLYFCCAIEGQDNELITLELIHRYVELLDKYFGSVCELDIIFNFEKAYFILDEFLMGGDVQDTSKKSVLKAIEQADLLQEEDESPRSVLEEMGLA
AGSGGGTWKPREKKCFAASSRARGRDSPGQGAGVPRVPALGLSFISAPGGRRQVSAADSEERRRPNHGSSPPRLPPHPGNQALNPGHPTQPTRAPTRRWGGPAWKCLDRPHSEGVLSSASHICSFGCLSRTCSHLRPRLTVSCAMGSELETAMETLISVFHAHSGKEGDKYKLSKKELKELLQTELSGFLDAQKDADAVDKVMKELDENGDGEVDFQEYVVLVAALTVACNNFFWENS
MTPQIHLLPGGSVTTPRIHLLPGGYVMTPQIHLLPGGSVTTPRIHLLPGGSVTTPRIHLLPGGSVTTPRIHLLPGGSVTTPRIHLLPGGSVTTPRIHLLPGGSVTTPRIHLLPGGSVTTPRIHLLPGGSVTTPRIHLLPGGSVTTPRIHLLPGGSVTTPRIHLLPGGSVTTPRIHLLPGGSVTTPRIHLLPGGSVTTPRIHLLPGGSVTTPRIHLLPGGSVTTPRIHLLPGGSVTTPRIPLLPGGSVTTPRIPLPQGGSVTTPRIPLPQGESVMTPQIHLLPGGPVMLLWILLPPGSLIITLQVCLLGEPIMTHEDPSLPGRAHHNSSDSSVPRRARNSSPDTSQPRRTLDSLDTSQLRRARHDSPDLAANVPHSLPRTKSGKAPERASSKISPHWKGPGPSHASLPKNSKYEYDSDLSPPRKKQAKSHKHDSKGSSPSHRRFHTSSSPRRHQSHVLDSSSYPSDSRKASDSYLSPPRHKQSSGHKDSDSDLSPPRNRPTHRSSDSDLSPPRRKQRAKSSDSDLSPPRRSQPLGKKAAHMYSGAKTGLVLTDIQREQQELKKRDQETLAFEAEFQYAETVFRDKSGRKRNLKLERLEQRRKAEKDSERDELYAQWGKGLAQTRQQQQNVEDAMKEMQKPLARYIDDEDLDRMLREQEREGDPMANFIKKNKAKENKNKKVRPRYSGPAPPPNRFNIWPGYRWDGVDSPPESSWHLVTAHTVPSHSQVLAGLTFVPALAGILVSS
MAPQPGANGVLPVTLLQKNAPAQTPRGPKAAQPRLKLICRRLPPGLTKAEFIEALGDEWKLGAGKIDWINYRKGKISTDAAKPSKPARAYIHVTKQEHVKVLGDHVRTVTFHDATKSWQDPVLVGPPTLEYSPYPKMPGGRRRNDNRQGTIDQDQEFKDFLESLTNPITKPAAAENEGQKEKVKTTPLIEALREKKANRDKPSTKANRQGRGEGKEDVVERGEKKILAKPGKENTLNAGDKNRRLSKADKAQATKEAVKILNKEASSSKSAANASNEKASSSPAPERKRGNAAIAKSMLQRDLGVGPAPNRRRGTKREVGTAAPEAAVQAKESKAVEEKAKETPVAPPAAVAPTEKAAQANRKERPTRAERRAFKANQGDKSNEKAATTEPKAQAAPKTAAPQILKKPQAAQTPTAPKGPAASRAPPTEPAAARNNTNTAQPQATPAKAETTPGLAANNAPKALPASPAPAPTSKQAFLKHANPSQGITEPLIEEAMKAYGGIDKVEIDKRKGFAYVDFAEPEGLQKAMAASPIKIAQGAVQVLERKEKVARNPRFNGPPTGPARGGGRANFAPRGGRGGRGAGARGGGHIGSGPAAAAADTTSTAPTVPPATAPVATANATT
MAQYKGAASEAGRAMHLMKKREKQREQMEQMKQRIAEENIMKSNIDKKFSAHYDAVEAELKSSTVGLVTLNDMKAKQEALVKEREKQLAKKEQSKELQLKLEKLREKERKKEAKRKISCLSFTVGEEEEVSEELEEVALDEEELEREEIATKKRKLGKNPDVDTSFLPDRDREEEENRLREELRQEWEAKQEKIKSEEIEITFSYWDGSGHRRTVKMKKGNTMQQFLQKALEILRKDFSELRSAGVEQLMYIKEDLIIPHHHSFYDFIVTKARGKSGPLFNFDVHDDVRLLSDATVEKDESHAGKVVLRSWYEKNKHIFPASRWEPYDPEKKWDKYTIR
MMFTSLNADCDASSRCSTASPSGDSVGYYPLNQTQEFTDLSVSSASFVPTVTAISSCPDLQWMVQPMISSVAPSNGAAQSYNPSSYPKMRVTGAKTSNKRSRSEQLSPEEEEKKRVRRERNKMAAAKCRNRRRELTDTLQAETDQLEDEKSALQNDIANLLKEKERLEFILAAHKPICKIPADASFPEPSSSPMGSISVPEIVTTSVVSSTPNTSITTSSSSLLFSSTASTDSFSSTTVKISDLEPTLEESLELLAKAELETARSVPDMDLSNSLYTQDWEPLYTPANTDLEPLCTPVVTCTPACTTYTSSFMFTYPENDVFPTSVHRRGSSSNDQSSDSLNSPTLLTL
MPSANQTRAPARGQLFELGMYRVLYLGCSLARISNIPNYQIISKMSTDPKIQELLSKSRNELTEYEIAQLEEHEFSAGPLSILQTAVRSHVQVLISIRNNRKLLARVKAFDRHCNMVLENVKEMWTETPRLANGKKGRPVNKDRFISKMFLRGDSVILVLLS
MVGAMWKVIVSLVLLMPGPCDGLFRSLYRSVSMPPKADAGQPLFLTHYIEAGKIQEDKELSLVSPFPGLNMKSYTGFLTVNKTYNSNLFWWFFPAQIQPEDAPVVLWLQGGPGGSSMFGLFVEHGPYVVTSNMTLRDRDFPWTTTLSMLYIDNPVGTGFSFTDDTHGYAVSEDDVARDLYSALIQFFQIFPEYKNNDFYVTGESYAGKYVPAIAHLIHSLNPVREVKINLKGIAIGDGYSDPESIIGGYAEFLYQIGLLDEKQKKYFQKQCHECIEHIRKQNWFQAFEILDKLLDGDLTSDPSYFQNVTGCSNYYNFLRCTEPEDQLYYVKFLSLPEVRQAIHVGNRTFNDGTIVGKYLREDTVQSVKPWLTEIMNNYKVLIYNGQLDIIVAAALTERSLMGMDWKGSQEYKKVIIRGGGHILPYDQPLRAFDMINRFIYGKGWDPYVG
STEFPPPSPSRIGTRCDSGRCGNSGIRFLSLGKNVSLIPEYPSAVGVSSLPAGYGVQYDYVDPTQLSHSLQCHTVQGLFLAGQINGTTGYEEAAAQGLWAGVSAGRRALSLPPVSLSRTESYIGVLVDDLVSRGVTEPYRMFTSRAEFRTSLRPDNADLRLTPRGFEAGCVSDRRYREALRARGSLEEGLSALRAISLPATRWRQQLKGIPVSEGKTGHLRSVRVCVLTPLSLSAV
MYKGRDPTGLASVENLGLVCSSTLARGAVSAQPCRGRADWLIITIMGLLTIIRKQRRKEREMRILMLGLDNAGKTTLVRRLKGDLDLSKVMPTLGFNIDTLIHRSYSLNIWDIGGQKTLRPYWRNYFESTDAIIWVIDSTDRARLSDTSIELNQLLLEERLAGASLLVFANKHDLAGALSLEEIEQSKEKWSDQKNCQALALKAKPTGHRYRIMACSAISVTKYTSVVDYKVYFTIDARALDAITDRPKAGCGVFSLGLGIYSAFALEKFFPHYRTWSLIINRAL
MAAQLTNGGGGPTTTTSLADDLHAVAEILLRLPSPAALVRAALASRRWRQVASSPGFLRRYRSRHASSPLLGLYVPRAHAGLPSFQLADSVRSDRALAKFVRAGDFNLTGLGSHPEWRLLDCHSNRLLLSRGESRAVYDPVSGREPLWLPQNSPLEGTFISECLLQGHSDDATSFRVVSLQHRGRDQMVRAAEYDSCTRQWHRHQWVKNIKRPQHDQAMHSDRLIFWRYEDASLLLLDMATVEFSILGLPFTFFQPSMYAIGDTDDGVCCLVGLVGSINNLHLQVWLLKEDGAVKTWEPEKKVPVSQVLGRDAQLHQVHVVTNGLALLCWDRCHQFAINLRKMCINAEFECSALGYPLQMPWPPAVLVETGSETINYLVDVVTQNLLVIEETEMNMMVGVQCDKMVRRSKKIPISKLGHVGDIIHYNQMVIHGCEMVQGIQKTHGNDTTESVIRTKSRCGSEMASSDHGGQMINCNQTVIYDSEMVQGIERNHDNGTAEMTPPTPSRCSNEMDHSDQMIHCNQMVIEGREMVQGIEATHGTYTVEAAPTSSRHGCKIVPGSRMDHGCSVIRCNQMAIHDRQMAQGIEMPHGNDTAEAAPDAPPTTARRRRKNSIIWEHFTTETDSDGCTRACCNYCKRIFACSKTAGTSHLKRHITLGSCPVMKGQVLPLSGRTGNHGSGAVEKPSKRLCLYAGPGNDAFNQNSNTSYLGNIDILTEPLTTKQGNEYSISKCLKVLHDMDDMSDEIKHLAYHVLKDATNREIFMSYESRLRGLWLKKEVNKLGI
LFQVISELNGKNIEDVIAQGIGKLASVPAGGAVAVSAAPSSAAPAAGSAPVAAEEKKEEKKEESEESDDDMGFGLFD
MVIEKIIGDLESNMTLENEEAKRKLVELLSQNKEQWVVKFMLDYFFTTGSQRILEVLVKAQAPHDGYIFDKLDDCLKQSQHRVQSLQVFCFIVRHHPTWLYKIEKHRLIKSVFKLMTHEKEIVPLMSALLCIITLLPIIPNSVPNFLNDLFEVFGHLASWKLQNSNKLPDEKLVHLQLGLQMLFHRLYGMYPCSFIAYLVEFIKRGNGGGIFQHTIKPLLNTVRVHPMLVTATPETEVNNTRWKEMEPHDVVMECANLSLPVLLPETSNEDGSYAYPMTPGYSRMTSNTSNTDYSYQLREFQQSRNVYTRFDSFASGDDVGPIWSPHNEIATTSSGIPLTPTTSFILPLQPAMNSQLMVGMTGSSPPEAAVEATPETTPLKDMRDIKQPGRAVNSHAVRAIFAVSQPSSPMRKDQQSQFSFPDVSREAEESSHSYLEVNRGTAYDRRLSQVIQDRHNVERSVNTPCPSSLPEINSDLSLVGGSVYPSVTQEVAAVCGECNETDRNLCSVGGLHMPTSRSMHQLAKKRRNRMASYSGNGSCADSRSSAAKKASWSTEAENPMRRTKSCSALSGMRQQHLEENDDEADCSSQRQRGENGNTQKTGSRLQRSGRNLAISAPKDTARSCTHASTQTVEGLDSAPAQYENWLIELLLECKEQRIDYERNLLYPQDILDEYIKHAIKANESFDAEQGQLMCLQLEYESYRRSIHAERNRRLMGRSRDKRSLEMERDRLREQLKNFDAKNKDLANKMDQAIRLANERQNIHQEELGEMRAKYQHELEEKKCLRQANDDLQTRLTSELARHKEMNYELESLRGQVFSLGTELQHTQQQADIGLQCKQELARLEAEFIIMGEVQVRCRDRLAEIDNFRARDEELQMLQESSNLELKDLRHSLDEKTSQLESMKHKISDLQAQLANSEKAMTEQKRLLSTVKDEYEEKFKSVNKKYDVQKKIIMQMEEKLMMMMQQPQGTTGHNTCSPDTDRTDIASSIERNSPLSTSLASSESLSASLRSTELKNLHQLVDTPTIPDVLNSMAGGAQFEDEVRPPAVDLASSASTASAINIVPHALDLPSTSGGIGHTLTHPHPHPHLHLQQQQQDQLQ
MSYPAAQLASSLPLLLICDNIRDPGNLGTILRSAAGAGCQKVLLTKGCVDPWEPKVLRAGMGAHFRVPIMASLDWESVPTNLPAGTRVCVADNNAPDAAAGTAASAAASPKAPVKPSPQAAPEHQDEEGAAAIPELAAQHYYEDWARAPVAVVIGGETHGLSPAALQLAASTGGKRLLIPVVPGVDSLNSAIAAGIVLFEGKRQLLWRHKQEDDREKLPVPG
MPDRKDVHNFAAGPSPLPTTVLEDAAKGLLNYADTGMGICELSHRGKEFKAVIEGAEANLRNLLAIPDNYTILFSQGGGTGQFSAVLLNLLSAHRLAHPVPAEEFKPPTIDYVLTGSWSSKAYAEAQRLVLPPFPNCPGFATPRIAASTKATGWTRLPKREEYDFSKDAAYVYYCENETINGVEFPPASAQDSAYAFPFDLVPEGVNVVADYSSSFISRPIPNIERHAIIYAGAQKNLGPSGVTVLIVRNDLLVDTTAAAKLGCVPATPITYEYKILAENASLYNTPPTFPIYVSALVLQHLIDAKGGLTGLEATNREKAKLLYATLDAAESRGKVRTVVREKDARSWMNVTFEIVGEGKEKAFLEGAEKKGFKQLKGHRSVGGIRASIYNAVTVDSVKALCQYINEFGEQ
MDYQVHTKIVEEQDTKLKSLTEILQRQKMIGMLINNELMEQNEILDEFGNEIDSTTKKLNEAKKKMNRLGA
RLTCACSLAACGKLTGISDPVTVKTSGSRFGSWMTDPLAPEGDNRVWYMDGYHNNRFVREYRSLQDFMTTDNFTSHRLPHPWSGTGQVVYNGSIYFNKFQSHIVIRFDLRTESILKQRSLDYAGYNNMYHYAWGGHSDIDLMVDESGLWAVYATNQNAGNIVVSKLDPVSLQVLHTWNTSYPKRSAGEAFIICGTLYVTNGYSGGTKVHYAYQTNASTYEYIDIPFQNKYSHISMLDYNPKDRALYAWNNGHQVLYNVTLFHVIRSDEL
MAHATSPQDAVATSHRPPPTAPSYNSLHVLLRKKPTSAQLCGGRVGGSRRPPEIMDSFSSPSSAGSTASTEHLMEQIKAQLAQAYAQEFLETVGNKCFAKCVTKPGTSLSGSESSCISRCVDRYIEATGIVSLCSSFLLREIFATQTQFTKVEREDLGKHKDGRVTL
MPGLTIGDTVPNLELDSTCGRICIHDYVADSYVILFSHPGDFTPVCTTELSAMAHYASEFQKRGVKLLGISCDDVASHKEWTKDIEAYKPGSKVSYPIMADPNRDAIKQLNMVDPDEKDAQGKLPSRTLHIVGPDKMVKLSFLYPSCTGRNMDEVLRAVDSLLTAAQHKGKVATPANWKPGEKVVIGPSVSDEEAKKLFPQGFETADLPSKKGYLRFTKV
METIKRMIWPKKEIFVGDFATGVNRTVPVNIFQLVCRVVLRYMRTGKIECDSDSMTKFIVELLKTDCAAKWEWFMKRRQRGDYIVPLSIASIPIIPLLSYATRVRAVSVKAFGNELSFNVRVPRPSVPKKGLLLRLAAGLALAPICALAVYATLPREKLSVFKLRTEARAHMEDEREATDCLVVEPARELKGKDGEDLLTGSRLTKVIASTGRPRRRPYAAKIAQVARAKVGYLKNSPENRLIYQRVMIEIMDKDCVRYVDRDVILPLAIGCCFVYPDGVEESAALWGSQESLGVKXGGLVRLPGVVTQINRDIPSDVLLPQEVLEVRTGPPNAKDRNIFMVAGCPSQARFLVHNHCLKNLKRGLVERVFCVERNGKLARTPQPTKGAFGRLSPFRKAVCEKVGVAHRLGYDGFLSYYSGAKLRTYTRAVESLHITPVSERDSHLTTFVKAEKISTSKGDPAPRVIQPRNPRYNVELGRYLRHMESKLMKAVDGVFGETTCIKGYTADEVGAIFRAKWDRFDKPVAIGLDASRFDQHCSVEALQYEHSFYRAMYPGNKLLGKLLEWQLHNKGKGYVPDGTITYRKEGCRMSGDINTSLGNYLLMCAMVHGYMRHLGINEFSLANCGDDCVLIVERRNLKQIQRTLPEYFLNLGYTMKVEQPVFQLEEVEFCQAHPVQFQGGWKMVRNVRTAMSKDVHCVNNIRDLATRRAWSNAQHHGGLALSAGIPVVETFYSRFKLYDVPRKHQRIDTVTNVHKWRGSGGSYVVTPESRASFWAAFGLTGDEQLALEDRLERWEMDLFGEEGVDAHEPSILDSAVA
MANGFEASTLSTLASYIDATLSPNATMRRNAEAFLQSNEKGPGFSLLLVELISNSNFQFFTRQAAAVYLKNYIKRSWEDVDEMEREKLKRSLTDSLLYLPVQLRKLLTETISVIADSDFPSNWEYLLPELCSKLEQAINSFPHQLSWSTCDGVLEAVDALVECYRHLFRSDDLLLELKYVLGHMQVLSERNVAFSKSYLTPEVVKEDNEYTHTLLEILFRCCRIFYSLCYQDLPEYFEDHMEEWARGFLKILNISLSSVSSDSEDSDNSLFDQVQAETLDNVTLCAEKYEEEFRPYLSQFVSATWSLLIRHGNSTKYDQVVTAGMGLLTIVSKSVDFGLFSEPDTLKQVCEYIIIPNVELREDDQDLFEENPMEYIRQDMEGSDAETRRRAVCELVKGLCTHYENAITEIFSNYVYSMLQEFAKDPTNKWKGKDAAIYLVTAIGWKGGTERVGATVVNQLVDLGQFYKNHIIPELESASKQPDNIRFPILTCDSIKFATSFRNQIPDGLLPVTLTFMSELLSSRLPVVHTYSCISIEKILSLQENGEWKVKKENLAEFVSALVHRLLSLMMNVSSQNEYTVKCLMRVIIFFGTDMAPFLETLLNGIVKTLEMISQNPGNPNFIHYCFECIAGLTRYVCTENPSSHLPLLETKLFPFFQSVLTADIAEFVPYIFQVLAQLAELHGEYEELPSSYQSLLPVLFTPSLWNRNGYIPGMVRLLQAFLRKSMNHIMANNQLTPILGVFQNLVASKVHDYYGMSLIESIVETCDMSQLEPFLPEIVQIMLVRLQKGRTIRFTRAFIVFISFLSIKYGSEIVVSLLNRIQDGLFVQVFEHVWLPNVVQEANPKDRKICATGLALYLSCPTLIELPNLWLSVLSTVLSLLEGYQENPTQGGNHEMEGSREYDIQFSQLALVGNRENIQMNKVPEPDQMLVNNFTEVVANNESLKGVIQSSLSNHFQQLLASHLQKLGRSI
MAGRQYVSGRDWPVAEPRRPWARRYHFEEGPAALVVDVLEVLDSQYGLYVWPCAVVLAQYLWAHRRSLPGKRVLEIGAGVSLPGVVAARCGAQVILSDSEELTQCLQSCRNSCLLNSLPGVPVLGLTWGRVSPQLLSLAPIDIILGSDVFFDPKDFEDILTTIYFLLEKNPHAQFWTTYQVRSADWSIEALLYKWNLKCIHVPLHSFGADKEHLASSSMPGRHTIEMMIISLAQSEGTSLYSALDCSTR
MAENHDINAKWDACLDLTVRRFVYSSLAGAFGGLLFFRTPATRWASAAFGAGVGIGSAYTECSRIFDGYPTKLASPKPSNAPAPES
MALRVLGVTQNMRSFMRGVDMIKRYKSAATLQKTLLNIPATQVTKLDNGLRVASEDSGASTATVGLWIDAGSRSENEKNNGVAHFLEHMAFKGTAKRSQTDLELEVENLGAHLNAYTSREQTVFYAKCLSKDVPKAVEILADIIQNSKLGEAEIARERSVILREMQEVESNLQEVVFDHLHATAYQGTPLGQTILGPTKNIQSIGKADLTDYIQTHYKASRIVLAAAGGVKHDDLVKLACSSLGGLEASVLPAEVTPCRFTGSEVRVRDDSLPLAHVAIAVEGCGWTDQDNIPLMVANTLVGAWDRSQGGGANNASNLARASAEDNLCHSFQSFNTCYKDTGLWGIYFVCDPLQCEDMLFNVQTEWMRLCTMVTEAEVERAKNLLKTNMLLQLDGTTPICEDIGRQILCYNRRIPLHELEQRIDAVSVGNVRDVAMKYIYDRCPAVAAVGPVENLPDYNRIRSSMYWLRV
MAAVASCGSGAGSTGSAVATASKSNVTSFQKRGPRASGTNDSGPRLVSIAGTRPSVRNGQLLVSTGLPALDQLLGGGLAIGTVLLIEEDKYNIYSPLLFKCFLAEGIVNGHTLLVASAKEDPANILQELPAPLLDDNSKKEFDEDVYNHKTPESNIKMKIAWRYQLLPKMEIGPVSSRFGHYYDASKRIPQELIEASNWHGFFLPEKISSTLKVEPCSLTPGYIKLLQFIQNIISEEGFDGSNPQKKQRNVLRIGIQNLGSPLWGDDICCAENVSNSHSLTKFLYVLRGLLRTSLSACIITMPTHLIQNKAIIARVTNLSDIVIGLESFIGSERETNPLYKDYHGLIHIRQIPRLNNLICDESDVKDLAFKLKRKLFTIEAGVHDLGSLQPRLPGSSNSPASASLVAGITGVHHHAQLIFVFLVEMGFHHVGQAGFELLTSGDSFASASQSAGITRMSHHLRPRALYFKENKSKVGARQLLETREEHLSSRLLILTQAERLCMGRRFFTAFHIFNELPCKGDCICLQTCQTQ
MTDAPPARGEILAHFWSLSADDASTRKRACEALMRDLRAAAAADGARARRGDDDGDEGADARAYALRRLTRGLSSGRAGARQGFALALSELATHAATPAEALDALDANVAPITKATKGQEARDILLGRLFGAAAIGLALGGREDVREEERRRCGAEVARRAETLSREKTYLAEPAAACVIELRASLGDETFAGVVEDAGEGLERWLSGDCGGDAGADTLWLACETFEALPRETRDRVQCVRATKKGKKVDWAEMFTRTHLSKISKALLDTAHTHPRMHSAWEMMLREAPGARGVVPLWEIVCEDGLFVSGSHQRRFLGFRVFDTLLSSAEAHEIPALFSSNFIKCLLNNLSAPDNYLHECAVDCLARIVAFASDKKTSSEKKIAVIAALQRQGPTRFDNVTKTNAVQDLVKSLDSDDALHYLQSMYAVVTKAPVQDSDVVGTEEELASALANGTGQKRRLWALEQMAGLAPMLPSDKVVELMQFMLFHAYYKATDGKAGKKGKSNIPASILKSPLEEPTGSVRSACSTRFLAMINSNVRAQRAAASKESDDKQDVVDLLSEATSFCRALEGETAVDMIDSIPDECREVRAELFKALDACVGSGDELAAKVAPLIRVLSVLQVGDWREFTPALQDLPRCVGELVNPKKKSKKSKKSKKDGEDEPEAIDVLTDILLSLLAQPSALLRDVVEHTFKAVSGQVSKEGIQDMLRIIAGPEVGEDAGEGEGDGEDEDVLMEDDDSDVDDDDDDDEESDDDDDDEESDDEEDYGEANDAEIAAMRAAASKIVGTAAEDSDDSDSESEGMDDAAMFRIDKLLAEAFKSRQQDLMRKKNLKRATRDFKFRVISLFQLYAKAQPGSAYLPNAVVTLLEAMRDSLGKQDPQSAQLAERIAALISKHIAHARDLPELLGDEVTSKTIQSKLLEVIVAANRGASDAQVFNKAAGAAAAYLLRVLEAVALHEKGGKAAKVGEEVASENAIDCFREALKMFKSKKSKLKTGFFSQTFARHPALASALLPELFSLVAIDADKPNARGEFLRLEALKLVNPVIQSGKKRYPPLAKSATKSMKTLSVSLAAAIGAPYKNKNTRADACQQAANCIESLNRLIGEIEIKTIIDVDAIIDAVAKQMSRPPALPQKAQKAFQRICALLDRAVPDVEMQPKSDANDDDGDDGSESEEDAPKQKKDKKSKKRRDSSGGENSSKKKVKKNR
MKGGTNRNLECQVKFHLVPSINAVSGNQELQWMVQPHFLGSSGYPRPLAYPQYSPPQLRPGVIRALGPPPGVRSRTCEQISPEEEERRRVRRERNKLAAAKCRNRRKELTDFLQAETDKLEDEKSGLQREIEELQKQKERLELVLEAHRPICKIPEVDKDRDPGPVLEPEALHTPTLMTTPSLTPFTPSLVFTYPSTPEPCASAHRKSSSSSGDPSSDPLGSPTLLAL
MNINDGDFKDLRCKLDIMGFTQTLPVLAIPLVQAVFGDLIKTTECLRDTKKKVAELLEEKTCWELGVEPYKCDNSRLLAECNELHLQFLRDREDYELRLCESERKIRNLELDKQHLQSHNDGLQRQLDALLTKQMVSSVTNKKATAGIGRQTKKPFITTVRSGIAMPTTLGTSSSALKCTKCNAGVFQKTTTTTKDGVTVTQTSGQEELDKMQNDLTAAGEQLEFFKRKVEARNREIRRLNDMLAGGRPLAALAKDCCYKDVGALSQDIDLLQREKSDLMMQVREFQDKMHDAMQRALSSEEDKIKLQTQLEELKEAALQVEQQANAEIDAKESELRQLQLELKKKGKDHRLTGGFASNQSDKHNLNERLNLLTRREEELQATNEKHKKKIQKMQAKILELQKELKDQNKHSNVTLDEEKIRLSSERDFFQKEYLRLMSKTGSESEIAFLHAQIKSKDEELKALRSELFHGGKQQFSPQKSVQYETLPPPTASSITSTVTSNTSDCVQAAIARVERERDCARTELERVRCERDTLREKQLSTVQLHADELQALRLRNEELNDRLRQMERDNRELNSARLPTETNLVLLKEDLLQMRQRVASMQTEIDQLKTENDQITMLNDQNERIIADYQSKLLVAERQRQSADVRASTLDSSRESNRSEVTQLRMDLGALRQTYISLEHEKDTLLHQLDTKTERVYKLEYELKDCKEKRNALEQNVKDLEDQLRKLANRNRQRDSELTETSTESKTLRQQIVALKASRDEAIAENRRLMDKLSDAQVEARTLQKKLTDSELQVANMKQQLHKYVQEVKKAEDLLIQKVSSKFKEKERDDMLDQYHCLTQGQATLEGNNQSLECEAVEFRRQICELECEVHSLKEQLQLRQCALHDMEVQLTAARASVRCLERELENARDDIRVQKVDLEARKELCDKLDVERSKLNAELNDVNEIRKKLEKQCEKLRDELQQSLAINQVTNETTDLMLGRLHNDQQHQEDDDIRSKHEMDRLQRQLQQTLDQLQEERVRCRHHEELAEKWEQQVRDLRRNLADDRYNQARTREVSPRVPSKTL
KLDDAPAALARTDATSAMNLRVLRKEDDAIERIVAHSKHAVLYGFDADARQWARKNVEGALFVVRRATEPRDAFVVLNRCGTENLRQRVGGAGFELERSPPYLMYRVGREVNGIWFHDAEECE
MADSDDEYDRRRRDKFRRERSDYDRSREREDRRRDDWSDRRPSAREWDRGRERRSRGEYREYERGRRERFSPPRHDMSPQQKRMRRDWDDHGGDPYHGGYDLGYGGGGGPSYAPPQPWGHPDIHLMQPHHAIPIQARLGNIHDLDLGPPPPVMKTFKEFLLSLDDSVDETESVKRYNEYKIEFRRQQMQEFFLAHKGEEWFRSKYHPDESGKRKADAHAALQNRLRVFQYLMENGWFDNISMDIDRAPQILKILDAAVIKMEGGTENDLRILEQPLEDEEERERPTSGGPPSENQKRDENRGVESDRKASAEKDDKECSRPIRTQHAGKKGESGEVGMKDADAEAGAEGDKPDKEAPTEEISEPKKLSKKRKRKHSGDSEDEASASESESESDSDSNSHCSDKPAEREREAEGEGEPEGDGEGEGDGRNGEEKEEEEEEEGEADVKERKEEKQSEREKEKEEKKVKDDQPPKPRPLHMTCSLFMRSIAPTISKAEIVALCRRYPGFMRVCLSEPQPERRFFRRCWVTFDRGVNIKEICWNLQNIRLRDCELAPGVNRDLARRVRNINGITQHKQVLRNDIKLSAKLIHALDDRERLWGHGDAHTAELPAQNPILKNITDYLIEEVSAEEEELLGNVGGVDSEDGNKEGNPTEITVERDEKLVKVLDRLLFYLRIVHSIDYYNMCEYTSEDEMPNRCGIIHVRGPIPPNRITHREVSDWEKTFEEKLSPLFSVKETLSEEEALKMGRKDPEQEVEKFVSANTQELGKDKWLCPLSGKKFKGPEFVRKHILNKHGDKIEEVKKEVEFFNNFLMDAKRPSIPEIKPLPPPGPTPGVMSPGGPPFHPQGPQGLLGFGQPRPPVMGYGGPPYPPNQYGGGGRGNYDSFRGQGGYPGKPRNNRMMRGDPRNIIEYRDLDAPEDVDFF
MTRSLGRCSGDVLRQAYIKAIKDMYDGGNTKVRTVGGDSEHFPVVTGLYQGSALSPFLFALVMDALTRHIQGDVPWCMLFADDIVLIDETRVGVNERLEVWRQTLESKGSKLSRSKTKYVECKFSAESREVGRDVRLGSQVIPKRDSFKYLGSTIQGNGEIDEDRVESCLSRVEQSPSISMHDALSPLMKALVADELLRHSDVDVKVAVASCVSEITRISAPDAPYDDDKMKDVFQLIVSSFENFHDECSRSYSKRALVLETVAKVRSCVIMLDLECDRLITEMFQHFLKEIRDFHSEAIFTYMATIMTVVLEESEEVTMELLTPLLATVKKHSKEVTPIAKKLVKTVFANCAPKLKPYLAQVVESLDLSLDEYSKSLTSVLEGTHIAVELGNDCSLRDQLMAQSVREEACSDDVDHAVNKSSKSITSNGVSERTVESAAQTDSLIKVENHDSGDLQDAAVKMTSKSDSDDSMDEKSMKSESRSAQAAKESAKKANSLINSAESSFQAPDDNEKEAEELPECRKYQNSDSESSTSDDPACEGFNSLEKKIEANLQHSTPKESEGEAINVAPTSPSRSLADECVRKKAGRGRPKKKKSSNKKHSVSKEVSEGTLNLEAKQVSRPSEEAPSEPSHEEKEDGSSSDAEAITPKQLGKKNEPRVKSQSQSQDGPSTKKGDGKKRAPAKTRLESTPSPDSPDRPAKDEGNQEETTKSAKRKRSSGKDRATKDVQYDESLVGLKVKVWWPHDRSFYEGVISAFDSGKRKHTVSYDDGETEVLNLRKERWEFIQGDEVSEEDQIASPDVSSVV
ASNFPGQPTMEPVGRKRSKRAAKVQLEAQVMAAGKDPVNDEHEERNPFTETREKDVTDEHGEREPFAEKDEHMGIHTMKLEYIAADIKEDLAAKRKMIKIDKAAYRKTKNTIERALRKKQLKRKAFQEKQKRCQQHTSVRATKDSKDNYCIISSDEESELDN
MSLLSRCPTRLWCFFGRSLLSRYSWSSFTFSLPHRKSHLCPPHRFQYQPTVHHPVAVLNDTVIQRIEKQIGYSFQHKHWLRLAFVHASVHYDMETWDKITESTKTDLQNNERLEFLGDSIFNFVVAEFLFTWFPHLDEGGLSEMRSCLVSRKACEQYFEKLQLVEYLVVKKGLEKLKNTTSVLAGALEAVVGAIYLDGGFEAVRHFVYIQLGNTMLDMLNDPPRNYKSLLQEYVNSQNKQVEYVEKSCKGPSHQREFIYHAVVDQVIVGQGKGESKKEAQQKAAKEALARLGVLSKEDECIQSALYRARKRVDQLMKEESDHIIVEQGHLDNNNNKKYNRETDLVERMKGWNVQSWNTFQRLMDRKYHNLRTIQASMGIKNVLSQLASTFDQNGTFARESYVRCQLEAIPAANIPSKYGGEDISISDCLEVLIELSSGCISTAYGFAHHFATIGFLRDWLLSYSSSTVEDMFWEVALRQSFCYTILPPHISKGNPLMASSFANQKTKSWIIQGVAEQVVASPLMDFFVTFIPLIESSHHDKSPLGMVLVPKSSAMKIQKWVNHQNGLKASGMSFVVFDQVKDSHLITSHKGEISLAMLLSHSWHFACLSAIYIGLAKAAMEQVTQLQKDSRNVLCLQMEYLQLKSGLKCLVEGWNEISFIEQRHTICNMLERHYLLIVPQVRRFIRSCYDYYPYNPVLERLNRDCNVALLVERYPMTILQ
MEAVVRSFPRGGGAWAACRSLAARRRATLAPRVLRAGGTMASYPEPPEDTVQILRDIANRLRIHSIQATCASNWGHPTSCCSAAEIMSVLFFYTMKYKPTEPGNPNNDRFILSKGHAAPILYAAWAEAGDVNQSDLMNLRKIDCDLEGHPTPRLSFVDVATGSLGQGLGAACGMAYTGKYFDKASYRVFCLLGDGEASEGSVWEALAFASHYKLDNLVAIFDVNRLGQSEAAPLQHCTDVYRKRCEAFGWNTYVVDGHDVEHLCEAFWKAAQVKNQPTAIVAKTFKGRGIPDIEDADNWHGKPMPKDKMDSIIKTIESQIQTHKNLPPHLPVEDVPEVNISNVKMPSLPAYQIGDKVATRKAYGAALAKLGHACDRVIALDGDTKNSTFSELFKKDHPERFIECFIAEQNMVSVALGCATRNRTIAFASTFAAFFTRAFDHIRMGAISQSNINLSGSHCGVSIGEDGPSQMALEDLAMFRTVPNCTVFYPSDAVSTEYAVHLAANTKGMCFIRTSRPDTSVIYSPFENFKIGQAKVIYQSADDKATVIGAGVTLHEALAAAAELSKEGISIRIIDLFTIKPLDRATILSSARVTEGRIITVEDHYKEGGIGEAVCAAVSGIPGISVHQLAVNGVPRSGKPGELLDMFGISAKYIIKAVKSIMTN
MATRPTLTSAWRLSRCLWSCRGTKYLSTSVPRHQNYDATIANLNIDKDTRVIYQGFTGKAATLNAKDTIAYGTNVVGGVSPGKGGQEHLGLPVFNTVREAVEQVKPHATSVFVPAQFAAAAIIEAIEAEVPLVVTVAEHIPVHDMMRVHGVLKTQSKTRLVGPNCPGIIAPEQCRLGIMPHKQYKRGTIGIVSKSGTLSYEAVGSTSNAGLGQSLVVGMGGDMLPGTTLVDALKLFFDHPETEGIIVIGEIGGEAELRAAEAIKEYRRTTKVPKPIIAMVAVERLWYRTLGSWDML
MDSSSGSQGNGSFMDQNSLGILNMDNLKVFGDLSSFSKSGRRSGTGRDSPAVHERLREERLRALETLEKPRPSRSSQAKSTALQMRLSTNISELVTDDTIDLNSSSSFALVTPATKGTNISFEPAEITGRSTLCQAGKQRRREKPSLSVAEILKSSFVEKARLLERKLQDASQAEASYHLSRGSSSSLSDSFNCSRSLPRTADMSELSLNGGGGFSFGSASLAAEGQDESFAPAELMQSKLVLGEISWAQEFTAMPTATLSTQALKKIAAPTSEIETSVSNSVLAGDPDFSLGNYFQTRSENIWNIVSNSSPNRSRTNQPLLEPESNVTLDSVGEKTPQPDNKTYTKTDAITGSNLGRNLMRKMQQDRIETALKSRNGLAAKETKRPPSSSEILSLSAIDKALRDIDLNSDTSTVEVVNHLWEHGRGNNYDDGENKENQSSNSHAERTSCGSNKLTDTMSFTDSVLNSTDFRHLQQSISRKPLSPLADHPQITISRADTDPVETEAEADIDEWPSTPVKEPSRRVRRTKISPRAASPSSSDGVRPLTCTEDENDEEDEDKTPVNKKRVSIATMGLIPRKASSLSSTRLDGCDVAVASSTERDFGISPNLAKNLSPLSSPRSCLSSPLLDSTTSSDRRQLMSGAARKANSSPAGSEASSTSGFTASGRRGLGTSSVAVPRSISRCSNSSEFSHRDGKLLPLKVTHTTLCWGSTKLRTDVRKSMQVKNTADKRLVIRLGIQGPGFQLVGTDSSTITLQAMECRSVVINFCPTVCGAAIGALSFYAPPGAHNSNQPGLEIPLYGYGGSASITINGLLKGPVGASFLTIGDVCELSAGPLSANLKFHNKGPLTAFVGISVDSTVLMKLRLSEAFEVRPSRLILPPNSERCVQILFRPNREDLKNILKKTAQVLTLANMRIFCGDEPNRQRMRSLVQRMSSRQREKLTSPMLDSIWGEFPDEQPVRNIGQLNEPPEFILDLVTVVRIIDVALTLNRDFDESSESSLMFLPEADETVLFRTICVANSPTPTQSHLLEPVDELLEADTTTLTPVEQNWCVQPGLLEFGVGCSPLATLSVTNSFCSRQLIEVTCNVPDLVRISPSECYVSPDGGHAEIDVRLLRSPRQDLLEREPLIVVSMENERISVPISFKF
MANIAVQRIKREFKEVLKSEETSKNQIKVDLVDENFTELRGEIAGPPDTPYEGGRYQLEIKIPETYPFNPPKVRFITKIWHPNISSVTGAICLDILKDQWAAAMTLRTVLLSLQALLAAAEQDDPQDAVANQ
MELSEMLYNKSEYIETVSGASGNKVSRQSVLCGSQNIVLNGKVSGRAGDRAGSTLS
MPDVTSRKDNTSSTSNSSSIATASEPTQVTRQKYDETKAELQALLNRKKQVDSNLINLEHSIYLFEGSYLEDTQSNGNIIRGFDGYLTNRGDKRKQKFTELDRLFSLSSSTYQKALALKEDQDSSQDDRSLKKRKPKLTTGGDVQRKKKRLGSVQATDDDD
MATCVLLHTGQKMPLIGLGTWKSEPGQVQAAIKYALSVGYRHIDCAAVYGNETEIGEALKENVGPGKAVPREELFVTSKLWNTKHHPEDVEPALRKTLADLQLEYLDLYLMHWPFAFEQGDNPFPKNADGTVRYDSTHYKETWKAMETLVAKGLVRALGLSNFNSRQIDDVLSVASVRPAVLQVECHPYLAQNELIAHCQARGLEVTAYSPLGSSDRAWRDPNEPVLLEEPVVLALAEKYGRSPAQILLRWQVQRKVICIPKSVTPSRILQNIQVFDFTFSPEEMKQLDALNKNWRYIVPMLMALFRPLVHHLRGTMAAESTAAAAIAAELASADKIEDDAPAPSTSANKVESLDVDSEAKKLLGLGQKHLVMGDIPAAVNAFQEAASLLGKKYGETANECGEAFFFYGKSLLELARMENGVLGNALEGVHVEEEEGEKTEDESLVENNDNIDETEGSEEEDKENDKTEETPNDSILENKSLQENEEEEIGNLELAWDMLDLAKIIFKRQETKEAQLYAAQAHLKLGEVSVESENYVQAVEEFQACLTLQEQYLEAHDRLLAETHYQLGLAYGYNSQYDEAVAQFSKSVEVIERRMAVLNEQMKEAEGSPTEYEKEIEELKELLPEIREKIEDAKESQHSGNAAELALKATLVESSTSGFTPSGGGSSVSMIANRKPTDGASSSNCVTDISHLVRKKRKPEEESPRKDDAKKAKQEPEVNGGSGDAVSSGNEVSENMEEEAENQAESQAAVEGTVEAGATVESTAC
KRIQGLLLHLLQFTTVTKGTEFVLLHLQEVQRATVSLSGTAPFSSPYSRSPPRFRFVTGIQQSALRRQQRAEHPPAAQGLAPSIRSAPAAVRALPAPLRALPAPLPRPLRALPHHSRGRPGSPCPAPTALSLPRSHSAPPAPPRLGPPALPQSAPAGPEPAVLCRAAGSDGVALCGAAPLIGGQEAPYGLSAEPPPRTGTAMPAKGPLQSVQVFGRKKTATAVAHCKRGNGLIKVNGRPLEMIEPRTLQYKLLEPVLLLGKERFAGVDIRVRVKGGGHVAQIYAIRQAISKALVAYYQKYVDEASKKEIKDILIQYDRTLLVADPRRCESKKFGGPGARARYQKSYR
MHWQKASAPEPPPPQPSPRPYQGVRVKEPVKELLKRKRGSLQNANGATAAATTVFFPHQSLPSYSPAGQVCADSEFVASPLVDDGTLYSGWLAQPSPATLQPLTQWAAYPDYVPHEAVSCPYTGEMYVQPVCPSYTLVGTSSVLTYASQPLITNLAARSTSAPAVMPHLDMMEQQGPLSYFPWTQPISTLPAPSLQYQAASSALPAPQFLPLPVSVPETVSQDLEDTRKDLGGLSMEKLLLQEENHGIFDLSNSLPVEGL
LPEETKTGMRQMLFKKESNYIRLKRAKMDLSMYDMIKSIGVGAFGKVMLARNKTSDKLNAIKFLKKKDVLRRNQVAHVKAERDILSEADNDWVVKLYYTFQDKENLYFVMDYIPGGDLMSLLIKKEIFDQTLARFYTAELTLALESVHKMGFIHRDIKPDNILIDRDGHIKLTDFGLCTGFRWTHDSKYYTKGKDSMDFSHEWSNVPLKPLDLRRWRDANRHVARSLVGTPNYIAPEVLLREGYTQMCDWWSVGVILYEMVVGSPPFHSDTPSETQLKVINYKKSLRIPHHAQLAPQTEDIIRRFCCDQGARIGCKGGAEEVKKHEFFAGITWEKLRQMKAPYIPEIKFSEDTSNFDLPPGGDSFFNVGKEATLNNGTLKLGPGEHAFFEFTFRRFFDEDGHAQASVPRGCYEDPTFV
MPRSTASSSSIETSSASADHRSSQHSPRRSSTGDESDSDSDSSAASATGGMEKFPDHIDSHLTNGSRGTSPARSNGYALPGAPNGGDRWQPRKESIQGRASRWTAPGQPATRYGHGGSVSQNAHEIADALRAPVSPKLIGLCVLWYTSSALTNTSSKSILTAFDKPATLTLIQFAFVATYCILFAWLANVFPNLKTAIPALKHGIRYPSRDVIKTTMPLAAFQIFGHLLSSTATSKIPVSLVHTIKGLSPLFTVLAYRLIFNIRYSVNTYLSLVPLTAGVMLACSGKHNQYSGEMLGIFYALLATIIFVTQNIFSKRLFNEAAKAEAEGMSARSQKLDKLNLLCYSSGMAFILTVPIWFWSEGTGIIRDVLHDGAVDLNEKVGSFDHGRLTVEFIFNGTFHFGQNILAFVLLSLVSPVTYSVASLIKRVFVIVIAIIWFRNQTTFLQGVGIALTFVGLYLYDRTHDRDKADRKAKMIEVKPEPLLPLNTKDALSKSQNAPVFESPMVSAGAFQSLANGHGDDAKKSDGPSNGRSRGASNAAWLAPGTKQEDTWRLGDRQAGM
MPARWDTFSALSVPPPILEEEPQSQFWGEDCADVSQRCSSLPSSDCESLTSSNSYSECDLDAWDEISLPDSELLNDPEGEQLCPSLLKLIKRCLTKAKINSLRCSRLLIPDELLCNLGQELLHLAYSEPCGLRGALIDLCVEHGKDCHSVAQITVDQAVVPTFQLTVLLRLDSRLWPRIQGLFSTKPVPGSGQSLKLSPGFKVLKKKLYSSEELIIEEC
MRTHTLLTLALLGLLLWAPRTRADDQDAPEPEDSDEDAPKPEDSDEDAPEPEDSDEDAPEPEDTQGDSSEEDGEAEVPPKKEKTTEIEEEKDVMVLHINNFDRALSENRYLLVKFYVPWCGHCKKLEPIYAEAAAKLKEEGSEIRLAQVEATEEMELSTEFEIQGYPVLKLFMDGDRKKPIEFTGKRTSEGIIRWLERRAGPGAPLLDSADSAARFIEAHNITVIGFFHNPESEAVKVFKEVALDLADTEFALSASPEVFQKYEVKANSVVLFKKFDEGRADFPLSDDGELNPQNLTAFINQNSLELIIPFSQEMLFVRIDVSSALSNVLNYFGVSEKDAPTVRLINMETEKKFSIAADDLTLDSLRRLCQDVVAGTAKPYYRTEEIPEDWDKEPVKVLVGKNFESVATDPTKNVFVEFYAPWCGHCKELTPIWEQLAEKYADRDDIIIAKIDATANEVESLTISGFPTLKYFPADGKEVVDYTGKRDLETMSKFLDNGGVLPPAESQEEEEEDFDDEDDDTEASDIEVDGATYADENKLGDIINIKIETLLCL
MTPSQIGVTLRDSHGIAQVKSVTGSKILRILKAHGLAPEIPEDLYHLIKKAVAIRKHLESNRKDKDSKFRLILVESRIHRLARYYKKTKKLPPRVNHGKHSGCLEKVLELWTGGLSCPDFTKKGGLRILFAVTYTKQLATTECYHHWTKLNIKSNGGPVRLQLESKGADFIYFCTSKEPKTRSAGQDNSSK
MDPLNNINVDKDKPYLYCFRTSKGIGYSAHFVGNCLIVTSLKSKGKGFQHCVKYDFQPRKWYMISIVHIYNRWRNSEIRCYVNGQLVSYGDMAWHVNTNDSYDKCFLGSSETADANRVFCGQLGAVYVFTEALNPAQIFAIHQLGPGYKSTFKFKSESDIHLAEHHKQVLYDGKLAISIAFTYNAKATDAQLCLESSPKENASIFVHSPHALMLQDVKAIVTHSIHSAIHSIGGIQVLFPLFAQLDYRQLNDSQVETTVCATLLAFLVELLKSSVAMQEQMLGGKGFLVIGYLLEKSSRVHITRAVLEQFLSFAKYLDGLTHGAPLLKQLCDHILFNPAIWIHTPAKVQLSLYTYLSAEFIGTATIYSTIRRVGTVLQLMHTLKYYYWVVNPADSSGIIPKGLDGLRPSQKEIISLRAFMLLFLKQLILKDRGVKEDELQSILNYLLTMHEDENIHDVLQLLVALMSEHPASMIPAFDQRNGIRVIYKLLASKSESIRVQALKVLGYFLKHLGHKRKVEIMHTHSLFTLLGERLMLHTNTVTITTYNTLYEILTEQVCTQVVHKPHPEPDSSVKIQNPMILKVVATLLKNSTPSADLMEVRRLFLSDMIKLFSNSRENRRCLLQCSVWQDWMFSLGYINPKSSEEQKITEMVYNIFRILLYHAIKYEWGGWRVWVDTLSIAHSKVTYEAHKEYLAKMYEEYQRQEEENMKKGKKGSVSTISGLSSQTTGAKGGIEAREAEDNSQTQSPESETDYPVNTDSRNLLTETKVPDVALVASDRQAGGVRVEVHDLLVDFKAEKVEATEVKLDDMDLSPETLVGGENGTLMEVDSLLDNVYTGSSGVEKLQNNAHGLAIMKETEDKNSGPLITLADEKDEGTVNSTPFLFDNVPTQEEKLLPELSSSSDIGVPHVQEVQVHTSVSDDLGLLAHMTGSADITITQSIIEDKEFKIQMTLDELSTISERETVPSSKGTEYAEIISSALDSESSVTKAAGSIDAASTISDTERSDDGKEVGKEIKKIQTTATTQAVQGRSVIYPDRDLRVDLGFRGMPMTEEQRRQFSPGPRTTMFRIPEFKWSPMHQRLLTDLLFALETDVHVWRSHSTKSVMDFVNSNENIIFVHNTIHLISQMVDNIIIACGGILPLLSAATSPTNKKTTELDNIEVTQGMSAETAVTFLTRLMAMVDVLVFASSLNFSEIEAEKNMSSGGLMRQCLRLVCCVAVRNCLECRQRQRERTTKISLTSSKTQEILQCVSGIAATKIPLENVPGNVSPIKDPDRLLQDVDINRLRAVVFRDVDDSKQAQFLALAVVYFISVLMVSKYRDILEPQRETARAGSQSGRNIRQEINSPTSTGTYIQIGPNPQSQHNLTVKYRYKQYFFQINISEAPATFTETSKDKETPTPVEDIQVESSIPHTDSGIGEEQVSNIMNGTDLETSTGPDAMSELLSTLSSEVKKSQESLSESPCEVLKSASSISSISQGKGINVKEILKSLVAAPVEGADCGPEPIPYPDPALKREAQVILPMQFHSFDRSVVVPVKKPPPGSLAVTTVGASATAGGLTTGSTPNIFAAAGATPKSMINTTGGIGATDSASSSSSSSSFVNGATSKNLPAVQTVAPMPEDSAENISITTKLERALEKVAPLLREIFVDFAPFLSRTLLGSHGQELLIEGLVCMKSSTSVVELVMLLCSQEWQNSIQKNAGLAFIELINEGRLLCHAMKDHIVRVANEAEFILNRQRAEDVHKHAEFESQCAQYAADRREEEKMCDHLISAAKHRDHVTANQLKQKILNILTNRHGAWGAVSH
MRRPRQGGGGAGGSAAKRAGSVLVASAAAQARSSARAPTAAAPSAWAAGSVCSDGGGRLRQHPRVWTPLLLLLLYRDPPGLTRAKPQRNDVAGPGGRDPGAAVPRHDSSYGTFAGEFYDLRYLSEEGYPFPTAPPVDPFAKIKVDDCGKTKGCFRYGKPGCNAETCDYFLSYRMIGADVEFELSADTDGWVAVGFSSDKKMGGDDVMACVHDDNGRVRIQHFYNVGQWAKEIQRNPARDEEGVFENNRVTCRFKRPVNVPRDETIVDLHLSWYYLFAWGPAIQGSITRHDIDSPPASERVVSIYKYEDIFMPSAAYQTFSSPFCLLLIVALTFYLLMGTP
MVVSKMNKDAQMRAAINQKLIETGERERLKELLRAKLIECGWKDQLKVCVVNHTILALHFQNDWSSLCGSDSKPGKVRAVLSLRGGVPATVF
MSVGFIGAGQLAFALAKGFTSAGILASHKIMASSPAMDLPTVSALRKIGVNLTPNNKETVHHSDVLFLAVKPHIIPFILDEIAADIEDRHIIVSCAAGVTINSIEKKLTAFQPAPKVIRCMTNTPVIVREGATVYATGTHAQVEDGKLLEQLMSSVGFCTEVEEDLIDAVTGLSGSGPAYAFTALDALADGGVKMGLPRRLAVRLGAQALLRASVHG
NTDQFDNLDKHTQWGIDFLEKYAKFVKERIEIEQNYAKQLRNLVKKYCPKRSSKDEEPRFTSCIAFFNILNELNDYAGQREVVAEEMGHRVYGELMRYSHDLKTERKMHLQEGRKAQQYLDMCWKQMDNSKKKFERECREAEKAQQSYERLDNDTNATKADVEKAKQQLNLRTHMADENKNEYAAQLQNFNGEQHKHYYIVIPQIYKQLQEMDERRTIKLSECYKGFADSERKVIPIISKCLEGMILAAKSVDEHRDSQLVIDCFKSGFEPPGDFPFEDYSQNIYRTISDGTISTPKQEGMRIDSKTTVGKAKGKLWLFGKKPKVTILKLLLGKLKCEDSEYIEIAIIYFKNTFSLYSTVF
MLLATALLLPLALAITPPPQTFVNTAIARTVELGGATAQVTTQYNIKATVDEPGEYHLALSGDGDEIPAWWEVAIGGKAVEGVRIIDDSPPTVSVPLGHLKNGDTTTLSLTHVLTHMSKPLPAEIDQREAQYLLFTTNSTYVDSWYPTDVERVKYRAPHIILSHTSVPDTYTHDSTVTKAGSSLTLGPFHSLPATLNKHEFEQQPLSVHYESKQPVIGLKSLKRSAEVSHWGANLNIQDEMSLVNAGPRLKGHFSRLAHQQSRFHASTPPQVLTELPLRIPATAHSAYYYDTIGNVSTSHFRPGSILTQKVKTSKARTSPKTVDGLLELRPRYPLLGGWNYSFVVGYDMPLEDVLKSDQANGKNVLAVPFMTGIKDVVVDDAELKIILPEGAKDVEVYTPFAVDSIEHSIHKTYLDTTGRYAVTLRKARCTEDHAKTVYVTYSYPFSALMQKPLTVASVVGGLFLLAMGLRRVNYSIDKQ
MSASGSYFATAGDDIKIWDSTSLQIVKQYNYHKGNVKDLAWNRDNSIICSTSASGDKLLLAGIQLNQVDKPKIIAEHAVDENQTCVRISHSGRKMYSGGMGGDVNVWDRETGQLKKAFKDTHSSPVTCIALNETETHVVSGSNKGDVVIRNLSSNTTSKPHFKSEGHAVRSMIFSPWSHSLVGMAMDDGTLHLHDTLQSTTYHSFHEIHKAPAMSIAFSNFNELLFASVGLDKKLIIYDVNRKKSLNKASLEQPLTSVGFLLDGVTLIA
AATPPLDKPLALISKVGRWMPPTPILTPPEQPQSEIKEHFSQFGHIRRCLLPFDKETGFHRGFCWVGFSSEEELQNALQHESHLIDGVKFLKSHGNKTLPGWLHLP
MTIEHAASEPPAAVSTRARPQASPGPRPPAAGRPAGTAEATPGGAGPGGGRGTPARKRRGAAHAPSFPAPAPDAAAAEMLMPKKNRIAIYELLFKEGVMVAKKDVHMPKHPELADKNVPNLHVMKAMQSLKSRGYVKEQFAWRHFYWYLTNEGIQYLRDYLHLPPEIVPATLRRSRPETGRPRPKGLEGERPARLTRGEADRDTYRRSAVPPGADKKAEAGAGSATEFQFRGGFGRGRGQPPQ
MDASLAIKPVFERFQSVIITSGTLSPLDIYPKILDFHPVTMATFTMTLARVCLCPMIVGRGNDQVAISSKFETREDIAVVRNYGNLLLELSAVVPDGIAAFFTSYQYMESTVASWYEQGILENIQRNKLLFIETQDGAETSMALEKYQEACENGRGAILLSVARGKVSEGIDFVHHYGRAVIMFGVPYVYTQSRILKVGTGRGGGEGGRRGHRGGTVCDRCPPSPRPVVPPRPGWSTCGTSSSCGRMTSSPSTPCATLPSAWAVPSVGKLTTGSWSLPTSVTHGPTSGGSCRAGSRNS
MNPATEELIPVHQKMEDEVKLHSFRGSPYGCRVEIALKLKGIKYEFIQEDLSNKSQDLLKYNPVYKKVPVFVHNGNPISESLVIIEYIDEVWKGVPILPQDAYTKAQARFWAKFIDEKCIPAVFKVFGSHGDEQDVAEANEQLQFLENELSVKGNKFFGGDNIGLVDICASYIAFWAGAAEEALGIELVTKDKFPKLKEWCDNCINCQVVKDGLPPRERLVAYYKWRFGKALCTASIDVNNKQLVLCCMLPMISFPNTSVLYVFFLFKVFGSHGDEQDVAEANEQLQFLENELSVKGNKFFGGDNIGLVDICASYIAFWAGAAEEALGIELVTKDKFPKLKEWCDNCINCQVVKDGLPPRERLVAYYKWRFGKA
MVSNRKTAIISVYDKTGLLDLAKGLIQQDVRLLASGGTARMIRESGFAVEDISAITHAPEMLAGRVKTLHPAVHAGILARDLASDEKDLAEQNINKVDYVICSLYPFKDTIAKVNVTMSEAIEEIDVGGVTLIRAAAKNHGRVVILTDPNDYAGFLQELKAGEISSESRNLYALKAFEHTADYDASISDFFRKQYASNGVQQLELRYGANPHQKPAAAFTKLGSMPFKVISGSPGYINLLDALHGWPLVKELKAALGFAAAASFKHVSPAGAAIGVPLTPEECKVYMVEDIEGLGESQLAQAYARARGADRMSSFGDMIALSDIVDVPTARIISKEVSDGVIAPGFEDAALEILKRKKGGRYLVLQIDPDYTPAPQDSRTVFGITLTQHRNDIEISKKSFNSVITPKDSGPLPDTALRDLTVATISLKYTQSNSVCYALNGQVIGLGAGQQSRIHCTRLAGDKADNWWLRFNPRVLSISWKKGVKRADKSNAIDLLVSGELPKDGPEREDFNSVFNEVPAEFTEEERNSWLKNLNDVAVSSDAFFPFTDNIYRAGRSGAKYIAAPTGSQNDSAVFKIAEELGITFVEQSIRLFHH
KSIRPFKSSEEYLYAMKEDLAEWLKDLYDMDISGDYFLEALETGFVLCQHANNVTRVARDFAREYPQQAFKLPKLGVSVNPSAQPGTFLARDNVSNFIHWCRKEMAIQDVLMFETEDLVLRKNEKNFILCLLEVARRASRFGMIAPILIQMEEEIEEEIREELDLPPVETPIPKPQRQRRDFKNLDEMVQHLVSRCTCPVQFAMIKVSEGKYKVGDSSTLIFVRILRNHVMVRVGGGWDTLEHYLDKHDPCCCTSLSHKQAMRFASPQRTLMPMHEIKSRLTPKADHPSKPQPALILTRMQSPLPAVEWVPSAPSKGLKTEPASPRSLSASTRIDGKSQGSPKDLREQSDPRKLMQTRSYSRAFPNGMGQRGEECRSPRPWNSLLSAQRPSSSQLPGRGRYPTSQNGSKINQKNIKGSSLAQKHLETPATNSMMMTRSPSPTKQVHLTPKQDLKTSVRQQSETDKIPMRSSSPVKQIHKIPVRTSLALNRPPTPIKNNHVELLAKDAGKLTVNEATSNKDKNSKLRNTMKIDYTKSPLQYNKIMVSVTEPSNQEEREREHICVPPPIGPELESKLYVSFENEILSNRQVLEADADETNNSDGIELKTSESDEPWKSQNTASFDHVISELCKGQKQLNRVDVEKWVAAIPSEQTHESIVEPSTPLVNGIQGKEQSSNIQKNKYRESKQMQCNNRAPHVKSVATTDCLSTTFSIDPPGPPNHCQKFRTQLGKQKRSLKKPERVPSIYKLKLRPKIRPRRDNRPEKRPSRIPTPMTHSQTRSKTSASKKTSEKSHIKINRIPRSQEQASTSTSIPTLYSIETNAEARIPGRKTLTEQRKGSKEDQGEESWV
MPGRKRPVLCQPWEEDECLDYYGMLSLHRMFDIVGSQLTQSDIDALSFLLHETHPFTHPLDPQLWTAEDESGEAMPNSALLSAWQRLNRDSRTLNENKLDSPDLQPKDGTELLLKLERMGKCDESNFTHLLQLLRVLTRHDLLPYVSMKRPRTVSPERYTHGPSILDSDKQMDKCLNPTPSGTSEENWETGSNASKRKRSGTQKRGRCPKPKRNKASNTPSQNPINQSKVTCGVLSKG
MTTLLWVFVTLRVIAAAVTVETSDHDNSLSVSIPQPSPLRVLLGTSVTIPCYFIDPMHPVTTAPSTAPLAPRIKWSRVSKEKEVVLLVATEGRVRVNSAYQDKVSLPNYPAIPSDATLEIQSLRSNDSGVYRCEVMHGIEDSEATLEVVVKGIVFHYRAISTRYTLDFDRAQRACLQNSAIIATPEQLQAAYEDGFHQCDAGWLADQTVRYPIHTPREGCYGDKDEFPGVRTYGIRDTNETYDVYCFAEEMEGEVFYATSPEKFTFQEAANECRRLGARLATTGQLYLAWQAGMDMCSAGWLADRSVRYPISKARPNCGGNLLGVRTVYLHANQTGYPDPSSRYDAICYTGEDFVDIPENFFGVGGEEDITVQTVTWPDMELPLPRNITEGEARGSVILTVKPIFDVSPSPLEPEEPFTFAPEIGATAFPEVENETGEATRPWGFPTPGLGPATAFTSEDLVVQVTAVPGQPHLPGGVVFHYRPGSTRYSLTFEEAQQACLRTGAVIASPEQLQAAYEAGYEQCDAGWLRDQTVRYPIVSPRTPCVGDKDSSPGVRTYGVRPSTETYDVYCYVDRLEGEVFFATRLEQFTFQEALEFCESHNATLATTGQLYAAWSRGLDKCYAGWLADGSLRYPIVTPRPACGGDKPGVRTVYLYPNQTGLPDPLSRHHAFCFRGVSAVPSPGEEEGGTPTSPSGVEDWIATQVVPGVAAVPVEEETTAVPLGETTAILEFTTEPENQTEWEPAYTPMGTSPLPGILPTWPPTGTATEESTEGPSATEVLTASKEPSPPEVPFPSEEPSPSEEPFPSVRPFPSVEPSPSEEPFPSVEPSPSEEPSASEEPYTPSPPVPSWTELPGSGEESGAPDVSGDFIGSGDVSGHLDFSGQLSGDRISGLPSGDLDSSGLTSTVGSGLPVDSGLASGDEERIEWSSTPTVGELPSGAEILEGSASEVGDLSGLPSGDVLETSASGVGDLSGLPSGEVLETSVSGVGDLSGLPSGEVLETSTSGVGDLSGLPSGEVLETSTSGVGDLSGLPSAGEVLETTASGVEDISGLPSGEVLETTASGVEDISGFPSGEVLETTASGVEDISGLPSGEVLETTASGVENISGLPSGEVLETTASGVGDLGGLPSGEVLETSTSGVGDLSGLPSGEVVETSTSGVEDLSGLPSGGEVLETSTSGVEDISGLPSGEVLETTASGIEDVSELPSGEGLETSASGVEDLSRLPSGEVLETSASGVGDISGLPSGGEVLEISASGVGDLSGLPSGGEGLETSASGVGTDLSGLPSGREGLETSASGAEDLSGLPSGKEDLVGPASGDLDLGKLPSGTLGSGQAPETSGLPSGFSGEYSGVDLGSGPPSGLPDFSGLPSGFPTVSLVDSTLVEVVTASTASELEGRGTIGISGAGEISGLPSSELDISGEASGLPSGTELSGQASGSPDVSRETSGLFDVSGQPSGFPDISGGTSGISEVSGQPSGFPDTSGETSGVTELSGLPSGQPGVSGEASGVPYGSSQPFGITDLSGETSGVPDLSGQPSGLPGFSGATSGVPDLVSGATSGSGESSDITFVDTSLVEVTPTTFKEEEGLGSVELSGLPSGEADLSGRSGMVDVSGQFSGTVDSSGFTSQTPEFSGLPIGIAEVSGESSGAETGSSLPSGAYYGSELPSGFPTVSLVDRTLVESVTQAPTAQEAGEGPPGILELSGTHSGAPDMSGDHSGFLDVSGLQFGLVEPSGEPPSTPYFSGDFASTTDVSGESSAAMGTNGEASGLPEVTLITSEFMEGVTEPTVSQELGQRPPVTHTPQLFESSGEASAAGDISGATPVLPGSGVEVSSVPESSSETSAYPEAGVGASAAPETSGEDSGSPDLSETTSAFHEADLERSSGLGVSGSTLTFQEGEPSASPEVSGESTTTGDVGTEAPGLPSATPTASGDRTEISGDLSGHTSGLGVVISTSIPESEWTQQTQRPAEAHLETESSSLLYSGEETHTAETATSPTDASIPASPEWTGESESTVADIDECLSSPCLNGATCVDAIDSFTCLCLPSYGGDLCEIDQEVCEEGWTKYQGHCYRHFPDRETWVDAERRCREQQSHLSSIVTPEEQEFVNNNAQDYQWIGLNDRTIEGDFRWSDGHPMQFENWRPNQPDNFFAAGEDCVVMIWHEKGEWNDVPCNYHLPFTCKKGTVACGEPPMVQHARTFGQKKDRYEINSLVRYQCTEGFVQRHVPTIRCQPSGHWEEPRITCTDATAYKRRLQKRSSRHPRRSRPSTAH
MAADPLPPSAMVQPGTLNLNNEVVKMRKEVKRIRVLVIRKLVRSVGRLKSKKGTEDALLKNQRRAQRLLEEIHAMKELKPDVVTKSALSDDINFEKTCKKPDSTATDRAVARLAGHPLLKKKIDVLKDAVQAFKDARQSAPAAESSESTSGEGRCKDIARSKDDARESQHPERTVVREQKAKDTNTAAKNAASGSKEKLAKTEQAPRAGTTPGSQGRPSGKGAGVNSEHQGAPAPGDSNQGKASTKTPEDSVCEPANNGVSEEEESEGEKEYFDDSTEERFYKQSSASEDSDSGDDFFIGKVRRTRKKESGVHSSAKELKPLPKVPSKTSTLETPWDVRNDKHRPIPEARKFESVFFHSLAGPKSSRRDPREQAPKNKAPDFPENEPPVKKQFTKSAYRGFESVKQTMQAPLHPSWEASRRRKEQQSKIAVFQGKKITFDD
MFSSNFLSGGNPLSAMSSAVNKFGLFGDETSEEKQQQQPPGSSKQKDHQQQGNGQPASQGPQRQSGPQPQGMGRGGQGVGRGGSQPQGAGRGGSQPQAAGQGGSQPQGAGRGGSHPQGAGRGGSQPQGAGRGGSQPQGAGRGGFQPQAAGRGGSPVLQGAGRGGLSQQGAGRGGLQHGTGGGESPKHGVGKGGPRGPGSRPPSTEPQEKSGSGAGVKTLCPVCKNTELNLKSKDSLNHNTCTQCKSEVCNMCGFSPPDATAKEWLCLNCQMQRALGGAESSGPPTLKAQSQPKDNVPSQNLAKKDTPHSKQMPPSASPPTKPTQSQKQSSQSSTSAAHTSQQTTQQKPPTKQTTQGAPPAKSEPPSKTDPPKKEEESSFFGFGFGGTRSRSPSPQPGASSVSGKVLGFGSSFLSSASNLISATQDENSTTPPTSRKGSTISQTSAKITTPPSSRKGSEASKGSPNLSKSLMQEGKTQQQQNKPQDTQKPTTITESPSAQATKVDQSPKLPPKSCPLCKALLRKDPLNYSTCTECKTIVCNQCGFNPVPHQTEAKEWLCLNCQTQRALKGIEPPGQPTIKSKTQPSKSNKMDSTLGPLEKQSSTLPTMASPANQPAAHKKEMHEQQTSAVGAKQAPSTKPVQQQTVKNASSPSVSKASPKAEAEQEQSGFFGLGFGGARSRSPSPQPAVSAMSGKVLGFGSSFLNSASNLISSAVQDEPSTTNSQATSVSQISLKTNTPPMPRKGSTTSNENQSVGQKEDKKIELTADLNNKAPISQPKKGEPSLLMPKADKNPQPLPKSCPLCKVEIKKDLANYQICTECKTTVCNLCGFNPTPHQTELKEWLCLNCQTQRALKGMEPPGPPKLESAAQAKKQPASKPLVSPLIQKEGASELDKLGKKIGPPQKLQDQQSKAPNGALPIQKAQQQEHEAKSEVSAKSAKEESGFFGFGGARSRSPSPQPAVSAVSGKVLGFGSSFLSSASNLISTAVLDETSTTPPTSRKASTVSQGSTPTTSRKSSAVPQMSNTGDTTQTTAEKQETYQQASKSSMNKTADKSLPTKVDKTPLPLPKSCPLCKADITSVPPNFSSCTDCKTIVCNRCGFNPMPHEKEVKEWLCLSCQIKRASEPSSLDPKLQSKLGLQQDKRVQHQPPPQNVLNEKSPAQKESIKPQQPKDASVSAKSEITTQSDSSKTDTGFFGFGFGGVRSRSPSPQPVVSEKVLGFGSSFLSSASNLISSVVQDESSTTPPTPRKGSTVSQSSVKSTTPPTSRKDSLTVAATSRKGSTASQDSVKTQPGETKILSQKLMEDKKSLQDQILKAPSTSPSKPQSAVKSSQLLVKNCPLCKVELKKDPPNFNTCTECKSIVCNLCGFNPMPHQTEANEWLCLTCQVQRASVPKDQAKITTPVPKKEKDLPESLQKKQHTKEATNAGHKSPVAGGKEPTADLPQQVRQPKTQQQMKSDKPLENQSELPPKTEPHQEGSGFFGFGFGGARSRSPSPQPAVSGKVLGFGSSFLSTASNLISSAVQDEPSTTPPTSRKSSSVSETTILPGSRKGSSVAMQESQKTQPSKDTKPSIEQKKEEKTQLLQQVNVPSRELKDNLKMTKDSPKPLPKVCPLCKVDLKKDQYNSCTECKNIVCNLCGFNPMPHQNEVMWLCLACQMQKAPEPPPVQLQSHAKKPEDTVQMDKKPQVPGKQDYKQTSAATVQPAQKETQKQHITDVSKSESQKTDPQQDKVGFFGFGFGGARSRSPSPQPAVSERVLGFGSSFLSSASNLISTTPQDESSTTPSSSRKASTASQMSDKTPPTSRKGSAVSQISNKVNTTPASSRKGSQTSIKTTPPTSQKGAEADVNINNADGAKTKVPEKGEETNNLVTSQQQEQGKAQDGASLSSELHEDPRSRSQSPLLPPAASAVSGKVLGFGSSLFSSASNLISSALEEPSTTPPASRKGSTASQLSAKTTTPPPSRKGSSVSQTSDKIATPPSSRKGSGVSLTSAPGPTQKKTLDPDATVKEKAALLTGTPESIQKKRKDEKPMVSQAQPTTTKDAALPETRTKSPISLPKACPLCKVDLQKEPPNFDTCTECKNTVCNRCGFNPMPHETEKKEWLCLNCQMQRAQAEANKVAPPVSPLKKTTPAPVPISEKEKTAVSSGTPEFTKENTITPKQKPQQQEDIKKIAQPSLNQSTAPSKTAPTKEESGFFGFGRSRSPSPQPAASSVSGKVFGFGSSLLSSASNLMSTAVQDESSTTPLATQEDSAPSKTLVKTTLTQATTQGGSADLSPKQGAKSVQENQKDKEQEGKMKEIQAKAVIKEEVYKSEPPKACPLCKAEIIKNPPNYSTCTTCKNTVCNLCGFNPLPHQTEMKEWLCLNCQIQRAPIPPAGQPGPQTTKLPPPASPQKQHTPGVVAEDQKLDASGQHKIKPNSADLKPPTSEAQKQKSEVLPAKSDQPHKPEPSKQETDFFSFGFGGSQSRSQSPQPTVSAVSDKVFGFGSSFLNSASNLISSAEPSKTPPTSRKGSTISQTSSKTIPTPPTSRKGSVAPPESKLNPPPVQSKPTSTPTQEQKGPPDVQPSKPLEAELNKEPPKSCPLCKETLKKTPQNYSSCTSCKSIVCNLCGFNPNPHQTDVKEWLCLTCQMHKTSGPPLPQPEPQSNIALAPASPLKEKTQVSPSPEKKPSVTADQDKKPLAETKELKTPNTQKSKGDVPSSKPVPPPKGEQVKEESSFFGFGFGSSRSRSPSPSPQAAVSDKVFGFGSSFLSSASNLISSAVQDESSTKTPPTSRKGSTVSQVSNKTTPTPPTSRKGSVIPQDAKQKQPQRESKPAVSSIQDQKPVSKTQDPQLVKPAHTSEEISKACPLCNETLKKDPQNYSTCSSCQKSVCNLCGFNPNPHQIEMKEWLCLTCQVERASGPPPAQQQVPLASTQKKVTLEIKQTVTVEQDKKLTEAKEPTVTPTAYAQKSKDDTIPSKLAPTSKVEQNKEDSGFFGFGARSRSPSPQSAVSGKVLGFGSSFLSSASNLISSAIQDESSSKTPPSSRKGSTVSQSSIKTAPTPPTSRKGSEAAQAVQKRKVVEEAKVTVVQKKDDKKIEENKSQDEKPKVPVDDVQSNTPVPELSKVCPICKVDLKSNPSNYNTCTGCKTTVCNLCGFSPMPHQTKVKEWLCLNCQVKKAQEFPSAQPPPMASKASQPTKSQDMDSPIPSKIPVSSLNMTDVIGTKSASVATENQESKPTQASSPVPQMPKSDPSPTKHAVSQKAEPLKEEAEFFSFGFGGARSGSPQPSVTAVSGKVLGFGSSFLSSASNLISTAMQDDSSTTPPTSRKASMASETSAKNTTPPTSRKASVVSQTSLKTTPTSPASRKGSVTSQQIPPTGDTSKAPIPDKTDVKQVQQATTVPEPVIGAVTAPKAETKTCPLCKVDLNIGSKVTPNYNTCTECKKIVCNLCGFNPTPHQTEFNEWLCLNCQTQRALNGIKPQEPSKIKTHEQPDKVFTPALPQKSESITPGSSSTTIAPDSVDGTQKKEIQAVAISDRTKPAVSADVQKKEAVTGSPKPPESNIKGPPVPSSESDKPPEKATPNVQTEPPKQESSFFGFGFGSPKMQPASPKSSESTTGKLFGFGGLTETARSRSPSPQSVSAVSGKVLGLGSSIFSSASNLISSAVQDEPSKTPPTSRKGSTVSQTSTKATAPTSRKGSAVAPDSSKVSPVGDTKTQAAQDVEKKTEIKQVTSPKPPEKSASKEVKTNCPICKVKLNIDSKDAKNFNTCTECKMTVCSQCGFNPMPHQHEVEEWLCLNCQVQRAQQGVKSPSTLPQSVPLLKDDKTTSKADKEAPAPVDTKPDENPAAVPTKKKAAPDQEIKKDILVQKTSSDAKPTDKITSSKDLPKQDNTKTEPEKSQQPPTKDTIIPVKSAPPTETKPPKQESSFLGFGLGGPKAQPSSPKPTDSGTGRFFSGFGGLTETARSRSPSPQSVSAVSGKVLGLGSSIFSSASNLISSAVQDESSKTPPTSRKGSTVSQTSTKATPPTSRKGSAVAPDSSKVSPPEDTKTQAAQDVEKKTDIKQVTSPIPLQKLAPKEVKTNCPLCKVELNIDSKDAKNFNTCTECKMTVCSQCGFNPMPHQTEVDEWLCLNCQVQRAQGGIKSPPVNSQTVPLVKDNQTTSKVDKVAPVESKPDENPTAAPIEKKVVPTQEIKKDISVQKTSSDAKPTDKITSSKDLPKQDKTKTEPEKTQQQPTKDTIIPVKSAPPTKTEPPKQESSFFGFGLGGSKAQPPSPKPTDSATGRFFSGFGGLTETARSRSPSPQSVSAVSGKVLGLGSSIFSSASNLINSAVQDESSKTPPTSRKGSTVSQTSTKATPPTSRKGSAVALDSSKVSPVGDNKSQAVQDVEKKTDIKQVTSPKPLHRPAPKEVKTNCPLCKVELNIDSKDAKNFNTCTECKMTVCSQCGFNPMPHQTEVDEWLCLNCQVQRAQGGIKSPPVKPQTVPLVKDNQSTSKADKVAPAPVESKLDEDSTAAPTEKMAAPDQEIKKDISVQKTSSDAKSADMITSSKDLPKPDNTKPEPEKTQQQQQQPPKDTITPVKSTPPTKTEPPKQESGFFGFGLGGPKAQPPSPKPMDSATGRFFSGFGGLTETARSRSPSPQSVSAVSGKVLGLGSSIFSSASNLISSAVQDESSKTPPTSRKGSTVSQTSTKATPPTSRKGSAVAPDSSKVQPTEDTKTQAAQDVEKKTDIKQVTSPKPLQKPAPKEVKTNCPLCKVELNIDSKDVKNFNTCTECKMTVCSQCGFNPMPHQTDVDEWLCLNCQVQRAQGGIKSPTVKPQTVPLVKDNQTTSKADKVAPAPVKSKLDENPTAAPTEKKAGPAQEIKKDISVQKTSSDAKPTDKITSRKDLPEQDNTKPEPEKTQQQPPKDTITPVKSAPPTKTEPPKQESGFFGFGLGGPKAQPPSPKPTESTTGRFFGGLTETARSRSPSPQSVSAVSGKVLGFGSSLFSSASNLISSAVQDEPPTTPPTSRKGSTVSTDSGKATTAPASRKGSVASARTTPLTPRKGSVTTETDNNPPAKEVIQQVEKKPEQVSVDKLSSIPTSEKDTPESGRDILLTHPESLPQPSTCPLCKIALNMDSKDPPNYNTCTECKSVVCQLCGFNPMPHLAEAEWLCLNCQTQRAITGQLGDMGKIPIAGPVSAKDKPTVTSKTQLPETPAPTQVAAPQPELKPSTEKQAKEEKTTVEKAAVTTPAVPASLSVVPTTYLPQTEMTAVVAPIPAAESQKAVVTAAEVTLTETGRDKIPDEIKVERGPISMIPAATVEADVVKVKEDTYTHPTTEGQLDNVVIQIDTSLTEISKVDTLKADTKEQQRKDILPVSVESYSSAEEELKEIQRVSEMAMKETAAKLLPVRAQDNVKQYHEDSSESEPSPQIQRRRVRPPSSSSEDYKIDSSNSGDDEEFIRRQLMSMGEDENLPSDEENIVKEQLDASQETKEVDSMKPKRALKKLTVEPEEYLSSHDQDDQVVQVIPVSEALEVSSVEIDVSVDNKITVTDTIAAAVTQKSPVRQTTEEYESLVEDSSKGDGSSSVQVSSITPGTASPTSVSSIDEDSDSSPSHKKARAESKQQRKAKHRPHGQALATIEDSSEEDGLHEKGDQPMELEEERDDQQPLRKASRKMKTEKDELVMQRRRDHLTKTDKLRQVAGTEERKSSSFSDFSPSVESDAESAEYRTLSSETQEAAGKPLKNAEEVYEEMMLKAQEYKTSEKFTPPDIEPLYGGMLIEDYAYETLVDEQDQAAAAFGNFTHGQDRESVRILMTPDEAYEEMMRKRSKIVLKEEEAQQTYTTKIDTSLPLDDSDTCFVTISGNDALAADKNSKTLLQTEDAYEELLKAQKDVLTPGTSPTPSTPLSPASPLTVSESSYDSPEVILIPSSGEEDNLAEPIECILEPYITESTSTQDAFVNKTLYPIPDLKITQCSSGEDEIEEEDIARQEQISPEPTDVSLSEEEPQAPGELFENDPISVVCEVPSSKYVVETTTLSPLSPPTSPAISSPDSNLELATAPSSSPMSDQTSELTTPASPSVADVSVPVVIHMPDLMDEQTTVHPSIAASAQTIVSSSPAILASHHVSEDASTPAPPEVLASKPTQGPKPTLAPKPTITKTIQQAVPSPEWVSTNTVDSTQKPLAGAIHEPTSVTKSAITDKPTVAPMTAEKVDHVKMSTTPALTPIVQSQEKPLIETSIVVQMPDHISSSLKHPVVEQTPVSAPTLPSTTLKNQVPTAIAIVATMPDTLLCQVTSTSQSVEQASTSVPTMVPSSVPASIVSTDPTSSAVVQVATPPSAHTTLPALIRDVQPPASVSIQIPIQRLVETRSDIAPPLHQATPISPPVSHMECIAAKTVSVVSPTITTTVAFENSLSHPVKSMLADSQPTMTQIPQKIIPDNAIPPIEQKPQSQISFRLPNLEKTVNDEKVQPVIVSVSPITYAATVSSFVSPCVASAKPYISQERTDKPVISFPPPPLATPPELPYSTVPRSDFDQQMAFQTTSSVTSSQPNPPATVASVTVKAAVTPTHKSPPPVPPKPVCIPPGLVFSHRSRESIKPPVSPEPVVVQAVRAATLPRTREPPNALTLSLTAPIETKHSASSPKSPLSPRFARTLETYVVITLPSEPGSPVETITTQAPIRRSSLPTSRQQVTCDAPIVFIPAAIDAPVSLISAQVVAAPPKPPPALKTAAPFGGMAPDFASTTMETYYALPEMNLTQSIAPPCVTVPELPVTSDPMLVEAPRLVTSSELAQTMSFIPHISMGNVTHSPSEFVTPHYSAPVEMAPPALISAAPVAAPPLPPTSVEPTVYHAMVHTTPSMVCPPPMASASTLYTSKPLEELPITLTPMSGAPAVSVPQNTVSDVRKELEMQQVQTAYSVPITITQIPIQAQNEDIPGLDMEEVLIVSAPEEILTDLGPTPVPITQQTIYEEKTEIPSMTSATAVPPVPVTFTQFTKSIESQEICGQDKFISSMSQVYSAISTTEQHPDTLPKLVTQVVTTEVQRTTTVSVVQERIPVDPIPEPVSATVTIQPEVHQKSKQNGRIHYPTDVVDLTTFKVNVTMTDSGMDLTAPDSSRSFLSSESSGRQATAVQPEIVNLSAEIIPSPTLSVVNDSITIVTCTATIAYNNNSTVDKPLDLGNATSVPLSLTTYNPFEPLAQIVYRPVNSQPKPPASAEIPVNLSNRSATISAPPLMPLTVAPVSFTNGTVGIPMHTEPSVVGPVDLTTSKPLNTMVALSSSSGVVTNVVEDDGTPVDLTSGRRTVCCDVIYRLPFTGSCRTQPPVTTQPDTQIGYEIDDAEMPVIENLSTMKTSISDSNFKETGLLSYERKNGFTYQNGAPEGAMDLTSAKMSMEEALDYSKKGTLAFTGITSTPYSQGTSYGVNSLLRSTNGIVYSSVAAPVPSTYAITTQPGSIFSTTHNSLTDPTEPLSAFENQPAPYGFVHTATDQSIFSQSDISKDILPSALASLLPSLTAFPELYSDATLEAIAASLDTLVSPNFPDLDDSKSQQYKAEHEFLQLEKLKQLCLAEELEWERQEIQRYREQEQFIVQKELEELQNMKQQLLMQQEEERKAQLILQQETFAQQQHQLEQIHRLQKQLQQQLEEQKIYPYGFGPIEGMSPPMGSNIILDSKYSGGDNGQYWPVKDDNSMSSAVSTHDSTLVQNWQSTTVQHSSNIPVTVSAQTKEQMQLSTNMSDSAKQEQNLGLSGKKLIESGVQTDDEDEVEKIPSGRKRRSRRSVDSCVQTDDEDQDEWDVPVRSRRRSRSSRYADGEKGKSSKVSSIAIQTVAEISVQTEHSGTIRRSPVRAQVDTKVDLQREGQTESDSDITSDKDKRRPVPTGITVSTHLTADDVGTSMVTKSPKVLCSPVSPMSPGKSSQKMLTADSSRHLSSPRSLRASQRSLSDPKSLSPTTEDRMMYQYSETYSSKGSQSGTPVGSYKKVKRTLPHPPPEEDNIIGLSGYTTSSTRRRMCRNTTMARAKILQDIDKELDLVERESSKLRKIQAELDEEEKEIDAKLRYLEMGINRRKEALLKEREKRERAYLQGVAEERDYMSDSEVSNIREARGNGHGLERPRTAPQSEFNQFIPPQTESESQYAQLTSPYSHYQYASQTSQYPQQTLYQQQSLYHQQVSPYQSIYSSVPSLNQQSQQTGYDHSSLLLMQQKPRQTTLSDLEPKITTNYEVVRNQPLLIVPTSTESAYGVSHLGGKYSSLDLRMGLEERASMASSPMSSISAESFYADLDHHNARNYVLIDDIGELTKSSTGLGSSYSIADKDISKADRLLRTADIRRTADVADFLSPLQSASRLHSYGKADEDSMEEPYELKMLKQQIKQEFRRGTDSLEQLTGLPHYLHSDTSFRHFPKAEKYSIGRLTLEKQAAKQLPASVLYQKQLKNKKALIDPKITKFSPIQESRDIELDYSNFLASASSVGGLSARARLLQDEITFGLRKNLAEQQKYLGSALGANLAQSLNFGQSLNLGPTIRSSLHEDGTYPSGTRSRPSSRPSSVYGLDLSIKRDLSNSSLRLKTEGEGMDSQFVSRAKPTSLPISQSRGRIPIVAQNSEEESPLSPVGQPMGMARASAGPLPPISADLRDQFGSSHSLPEVQQHMREESRTSGYERDIAFIKDDLQGAMSDSEAGGPSWNVKAYHLQHEETDWFDKPRQGRGGPESGPDRRQMKGSHYPFPHTRIKLQRDPKDHSVSGSGLGIRVVGGKEIPGTNREIGAYIAKVSAGGYAEQTGKVVEGMQVLEWNGISLLGKTYEEVQSIVGQQNGEVDVCVRLDLNMLSNTEQPQQLELHNQLRAGERQRSPGVDPKQLAAELQKVSQQQGPASVLSALERAGHLHSGPGSAASSGVPSPGQPGSPSVSKKRHSSKSAEALKPQPHPITGDIQLQINYDRNMGNLIVHVLQARNLAPRENNGYTDPFVKVYLLPGRGAENKRRTKYIQKTQNPEWNQTVIYKNIHLEQLKKKTLEVTVWDYDRYSSNDFLGEVLIDLSNTTQLDNTPRWHPLKEQSESIHHGRTHPPQGPGGSGGFGGQGGSGGQGGPGGPGGSGGQGGQPGNQESPKTSVIKSRSHGIFPDPAKDTQVPTIEKSHSSPGSSKSSSEGHLRSHGPSRSQSKGSVTQAHLEEAGNAIAAAEAAVHQSRLQPNKTNHRMTDGEGYTLDSEDSMGTNALDSAIFQVPQMKNIPNGTDKTRGLESLNLPDSEGKMMGEIKVALKKEMKTEGEQLVLEILQCRNITYKFKSPDHLPDLYVKLYVVNVATQKRIIKKKTRVCRHDREPSFNETFRFNLNPVGHSIQLFLVSNGGKFMKKTLIGEAYIWLDKVDMRKRAVSWHKLVPTTSQTQP
MPHSFGLRARTRHMFSRNFREHGAIPLSTYLKTYKVGDIVDIKANAAVQKGMPHKFYHGRTGVVYNVTKSAVGVIIYKKVGSRYMEKRVNLRIEHVKHSKCRQEFLDRVKENAQKKIDARAAGIKVNLKRIPVQPRNARHVSTADNVPQTITAIPYETLLCQWLCQSIVLLLPSMNDEAQLDLRIASARREGETLKERIKQRREALADTTRKRTLKGHLAKIYSMHWATDKRHLISASQDGKLIVWDAYTSNKIHAIPLRSSWVMTCAYSPSGDFVACGGLDNICSIYNLKTRDGPVRPARELSAHTGYLSCCRFIDDRRILSASGDMACMLWDIDAGVKIEEYSDHHSACDSTAKVWDTRTSRCVQTFVGHDSDINSVQFFPNGHAFATGSDDASCRLFDLRADCELEVYSDDSILSGITSIAFSSSGRLLFAGYDDYNCLVWDTLKNERVATLMGHDNRVSCLGVASDGMALCTGSWDSTLKIWT
MSEKRKREVMSGSNQTCLAGHILFPLLVECAFLCTPLFHSQVSTNLTKMPSQMEHAMETMMFTFHKFAGDKGYLTKEDLRVLMEKEFPGFLENQKDPLAVDKIMKDLDQCRDGKVGFQSFFSLIAGLTIACNDYFVVHMKQKGRK
MAFVGYKSQEQAAWIKDVWEGVWVDGRSGRGTGSRISVEWAKGIEECGKTRGVPQNTTSTNSPPKKKTKLEPPEKPQDSQFAEFMSLSNPRKNKSLVHEIMELAVPTPQQPEPQSNKATVPHLQSEITTTEEPNLPPIESSSRSSSPPPVIGDDEDITDKEYLARRMKRKLTDTVELQPELEKTSPESKEWEQDVGENGDKNEPSVDQQANIPDDLSSKPPEPVVPSDEATILESGRLFLRNLAFSVTEEEIRAIFEPFGNVAQVHILLDNERKPKGLGYVSYSRSSDALEAYRKLDQSDFQGRLLHILPAVTRNPRGESSTSASKAHNTVKMEQDAKRKLESSKQFNWATLYMNSDAVASSVADRLKISKAELFNPDAQNPAVKLALAETHVINETKQFLEDNGIDVEAFEKLKSARSPTTILVKNIPYNTSTNVIKALFSEHGSVLKVLMPPSGTIAVVEMGDKQDTKSAFRSLSYKRIGNSVLYLEKAPLDLWKIDPAKPEVATPQEISQAKPSSKEEKESGEPGSTLFVKNLSFGTTSDALASRFSNLTGYLFSRIQTKPDPKNAEHRLSMGFGFVGFRTVDSAQQALQRMQGCYLDGHTLELKFAKRGREEEEKEEKALDGEKGKKTATNKLLIKNLPFEINKKELYELFGVYGKLKSIRLPKKLDRKSRGFGFVEYHTKKEAQEALKSLKFSHLLGRHLVIEYANDADSTLDLDHLRNSQSSFLKLPNPHQKKKFVGLNNLDDDDDDPVELDD
MSSPTKPINEYPAHGLMPKQDTQAASFMKKYPTYDGRNTVVAILDTGVDPGAAGKSCYDYDTRGMQVTTDGKPKIVDLVDCTGGGDVDTSTVVKATAKEVNGEQVNVIQGRGGRTLIVDPSWKNPSGDYRIGLKRAYELFPSELVSRLKSERQQNFEVKQAHLIGEAQTQLAEFNKKYTNVTEQDLLQQRDDLEARVDQLKSLMDSYEDPGVLLDCVLFFDGQDWRAVIDVKESGDLRGQPALADYRKELKYHTFGEEDLLNFSVNIYEDGNILSIVTLSGSHGTHVAGITAANFPDDPTLNGVAPGAQIISLRIGDARLDSMETGPGLTRAAAHLALNKVDLANMSFGESSSSPVDGHFIKLLAEEAIGKAGCTFVTSAGNDGPCFSSIGAPAGMDASFVTVGAYVKHAQMQAEYALLESVAERPYTWSSRGPSTDGYRGVDIYAPGSAITSVPVYGLNKLDLKNGTSMSSPNACGCIALLVSALKAEKMDYTPYRLKNAVVQTGKSVEDPLGVGFIQVDKAWEYLESYKEHKDLDILFEVAVNKRGRQRGVYLREADETNQVQYLTTQIIPTFMGEKDPENPQYNRAKFDYDARVALISTESWISTPDFLYIHSGGNAFQIKVDPTVLSESEFHYGEVLGYDTAHPDRGPLFRVPVSVVKPAETKNGSLSYQRVEYGPGDIIRRFVKVPEGATYCELTLRAKAPSGTSPARFMLHLLQLVPNKSQKSKQTYTFLLGAGSYGDPKTEDQVISKRFAVRGGLNLEVALAQFWSGLGKHSVELNLEFHGVQIGGNISTGNGLVKLDPEVTRLDIAAPIRRETSVDIKVSFDTLRKYTRPTNAVIAPLHVDRNSLPNTKTLYELVLTYKFKTAEANTTVTPYFPSVMDQLYEHYLAGVFGIVYDANYKVVGHLDVYRHKIKLEAKGDYTIQLQLLTEVHGVLEKLKAAICELDFNASKTTTFNTYRRIADAFTSDKSTLASKLILERNDQKALYIAAPTNNSSWLPSNAKPGDALVGTLSFESKSVDGGKYKALYVIPPSPAESKSSSSSGKKSDEVIGQELAESIKNLQIGALKKLDKKTTAYDTLLASLESEDPNNIALLNYKLDSVWTLNGASQTDVLTGKTEFSKAQKDDIIALSDKVLGQINETELLQFYMRPKPSTTESDAAQQVRKSNDKKKQQLVKALKHRLAALVASLPAADSDKETIDQQRQEIDKQADHLAIWTKDDDVSSDVGSVLVQVKRERYAGRHGLALKAIKKYLDAAAVTSDTIKDLRTIWAVRADIYAKDLKWSLWADYDTKWNVIRAPPGGSAPL
MVLLKNIPPPTEGVRHEQADTTAVLDGQRLGCGTLYVAETRLSWFDGSGLGFSLEYPSIGLHAISRDVSAYPQEHLYVMVNGKLSDENEAEMAEKGAGDEADDGGGSSDGDDDDDEGTITEIRFVPTDKTSLESMFSAMCECQALHPDPDDEDSDNDFEGEEYDVEEADSEHGHADIPTFYTCDEGLSALTQEGQATLERLEGMLAQSVSQQYHMAGVRTEETKAEFEDGMEVDAAAMEAGQFEDADVEH
MPSQLPSSFASAAAGQSSRDSRGGRDGRGGGSGEWSRRDGRSTNGTMTFRRSSTTPFNNQSTSQPPPPADGPAPQAQPTPADAVPFDGSLRYTKEQLLEIYKVSDTGTAANVESLFVAGWTPAPVSGSAARNWGKGNESHVPQDPSVCWDTSGTVKPIGLQDMSAEEKELFNSDVNSTIKPPQQNKDGPHQGGGLNGRKASVSHGSAFVTSSPSTASRPGTRRRETGDASPFPVDGLVSPTGNRFARGDSSSWFGRRSLEEKEDTFEEPAEDLSAINREAPPSRSTGFGALSRSNTAGTTGSGASGFANLWGAPSAPAAGPSAMGSFGNFSMTASAIGDKRFTGARESRLAHLIPKDNAASPVDGSSFPPKGNEAAAAEPGRSWRPRPRTDTDPFGEDSGNLGSLREGTSPSPQQVGGPRGTIFETPVKGSAGDFGMSGLNLGGQKEETGTPETNPYRSPPAERGDDEAGGGDFGPGHTHGQGADQPSGFGAIARGFAAANIEGSAGDRSQTSSVGANKGFHPLNTLTGWPSGLTSGTPDRERSGFPNPFGNSIFSPDIQSPAGGLSGIGNVFSPASAGGSLRGGSKLGSLFPAAMQAQMQVPDHEGLADPLADFRQVNPLGAIGRSATGPQPRETDSPLRGGRSGMFEELFPTSDAARAQGLFSTAEPSQGLTSTSQSQPFAAVTSTPSFPGMHAQSDTPPSQTQARTMVMPDRMRWVYLDPQGSTQGPFTGLEMNDWYKANFFTPDLRVKRIEDDDFEPLGQLIRRIGNSREPFLVPQIGVAHGPPSQAGPFSQGDARGVIPPLVGAFPSFGRTLTAEEQNNLERRKQEEQFLMHRQREFMAQQQQVFTKMAMQGGAPGVLHHHSSAHSLQSQPSFSSMTSPIGMPPQATIGTIGAPAVGPSYFDGTTQGLPQSGLTAAPTDIFQNDLNVQERQMLVNLQGGAGVLPNILQSQRLAAGNVTSAPSNPSLDASLRSQLPGVDQLQQDSQGFSARLKEFQEIRAQRDAEESGEPAAATAKPISPDEATAEETATKASAPQDAAQIAEEVAKAQQDQNKKAAAQAQAMLSLTQQVQKTQAAAAKQAQPLESGILMPFPPPAGAPLAAPTAQRTRSTLPDQFAVSRSHSGTPESATQTAPPLAPWARAEPEQQKGPNFREIQEAEAKKSARAEIAAAAARRAVLEQEAALAREREKTAVSGAAPILPTSSTWGSGSPVTPSASASAWAKPAAGGAKGGNATPITGPTAAATNAERKKTLAEIQREEEVRKQRLAKAQEQAAAATAAAIINNNNMGKRYADLASKVGQPGGAPVSAAAAVAGGPPGAGWATVGAGGKVKVPTGPSGQQQAVRTASSGAAKPATTVVATKPVLSRPSVTPAAKPDTLGAAMEEFNKWLRRELGRGIASGIDIDTFASTLLVLPLDQTLISDAVYASSTTMDGRHFAEEFVRRKKLADKGVVEKQPAGGRGGASGPGASSATNSDKGWSEVAKKSSGGAAATNGGNTGSEGAIQGAGFKVVPGRKRGKK
MMSSEEYEADCFGLYSDENNVLLKANEPETTAATKQQHQPQFQQQQQQQQQQQQHHHQHQQPPPSSNGHTSPIPSQVNGDGSAANCGESGKTNTNTGSHSHSNSGNTNTDADKEQEREKAKEKANEEESEDSDDDVVVVLEGCEGNASSSSSSSNSNSNASSNNHKAAATTTTTATTANHCNRSGGSSRSHRSARSSRQISQSTAVGKTTTCAAKKPTAAQATTTTAKNSNSNSNVNVNVNVNSNGSGNGNANSKVNRRSRQRSLSKDINNQPASSNSNSNSSNNSSNSNGGATATAAGFMSSAAAAAAGAAGGGALFQPQSVSTANSSSSNNNNSSTPAALATHSPTSNSPVSGASSASSLLTAAFGNLFGGSSAKMLNELFGRQMKQAQDATSGLPQSLDNAMLAAAMETATSAELLIGSLNSTSKLLQQQHNNNSIAPANSTPMSNGTNASISPGSAHSSSHSHQGVSPKGSRRVSACSDRSLEAAAADVAGGSPPRAASVSSLNGGASSGEQHQSQLQHDLVAHHMLRNILQGKKELMQLDQELRTAMQQQQQQLQEKEQLHSKLNNNNNNNIAATANNNNNTTMESINLIDDSEMADIKIKSEPQTAPQPQQSPHGSSHSSRSGSGSGSHSSMASDGSLRRKSSDSLDSHGAQDDAQDEEDAAPTGQRSESRAPEEPQLPTKKESVDDMLDEVELLGLHSRGSDMDSLASPSHSDMMLLDKDDVLDEDDDDDCVEQKTSGSGCLKKPGMDLKRARVENIVSGMRCSPSSGLAQAGQLQVNGCKKRKLYQPQQHAMERYVAAAAGLNFGLNLQSMMLDQEDSESNELESPQIQQKRVEKNALKSQLRSMQEQLAEMQQKYVQLCSRMEQESECQELDQDQDVEQEQEPDNGSSDHIELSPSPTLTGDGDVSPNHKEETGQERPGSSSPSPSPLKPKTSLGESSDSGANMLSQMMSKMMSGKLHNPLVGVGHPALPQGFPPLLQHMGDMSHAAAMYQQFFFEQEARMAKEAAEQQQQQQQQQQQQQQQQQQEQQRRFEQEQQEQQRRKEEQQQQIQRQQQHLQQLQQQQMEQQHVATAAPRPQMHHPAPARLPTRMGGAAGHTALKSELSEKFQMLRANNNSSMMRMSGTDLEGLADVLKSEITTSLSALVDTIVTRFVHQRRLFSKQADSVTAAAEQLNKDLLLASQILDRKSPRTKVADRPQNGPTPATQSGNNGSLLLANSQMPSQTTASGSSAQQQQQQNAQQQHQGSQQQQQQNVVQQQNVAQQQHMQQQQQQQQSHPLLPPNCQQLISAPRLNGSQLSFASPAAAAAAAMGLQMHHAAAAAAMSAQQQQQQSGDPGANTNPNSGPANPTNSSLSTLNIPPPHIRPSPTAAAMFQAPKTPQGMNPVAAAALYNSMTGPFCLPPDQQQQQQTAQQQQSAQQQQQSSQQTQQQLEQNEALSLVVTPKKKRHKVTDTRITPRTVSRILAQDGVVPPTGGPPSTPQQQQQQQQQQQQQQQQQQQQASNGGNSNATPAQSPTRSSGGAAYHPQPPPPPPPMMPVSLPTSVAIPNPSLHESKVFSPYSPFFNPHAAAGQATAAQLHQHHQQHHPHHQSMQLSSSPPGSLGALMDSRDSPPLPHPPSMLHPALLAAAHHGGSPDYKTCLRAVMDAQDRQSECNSADMQFDGMAPTSSTLTPMHLRKAKLMFFWVRYPSSAVLKMYFPDIKFNKNNTAQLVKWFSNFREFYYIQMEKYARQAVTEGIKTPDDLLIAGDSELYRVLNLHYNRNNHIEVPQNFRFVVESTLREFFRAIQGGKDTEQSWKKSIYKIISRMDDPVPEYFKSPNFLEQLE
MTCVHGRKPVTNFTSVGPAQFRRPQRALLGRTTLILGPALFIFPEPSPLLQSPNLFPVSPKSSTRAAPMESDGEEEAAAAAAATPGAGAAPPAGRLKGCPELSVDGDMREMAKTAAWSVSSCKPGNGVASLRDDSLDTYWQSDGAQPHLVNIQFQKKVQLQLVVLYVDFKLDESYTPSKISIRAGDGFHNLKEIKTVNLLKPVGWVHISLSGADPRETFIHTFMLQIAVLANHLNGRDTHIRQIKIYGPRPNPVPHQPFHFTSRECIMYSTVR
YLFSQVEDIPEFSMSAFELQHVKTGSDHLHLARDDKNNVFSVSLRTTPMNSTGVAHVLEHVALCGSHKFPVRDPFFKMLDRSMATFMNAMTGADYTVYPFSTQNEKDFQNLLSVYLDAVFYPRLQKLDFLQEGWRLEHEINTDPDSPIVFKGVVFNEMKGVMADPSYLYGTSMQSKLLPDHTYGVCSGGNPANIPQLTWEELKDFHAGHYHPSNARFITYGDLPLENHLKFINEKVMINFDKIDPGTEVPLQSRWNNSRSATIQCAPDDMAANQEKQTTYSKSFILPEVSDIFESFTAAMICNLLIDGPASPFYKTLIESGMGSDYSPMTGYHSHQKEAVFSIGLQGINQDDASKLDQIIRDTFVETAKNGFSSERIDAMLHRLELQHKHQSSQFGLGLTFNLMPIWQHGTDPIQALKVDSIVKQFRQHLKTDDQFLQKKCTEYFLTNTHHLNLTMTPDPEYKASLEKREKAQLESMLDNLSHEDKTKVYEQGIELSKSRVGVEDQLLFDKSEAVFFWAKASQFVLHNLVVALNKGSINQMHQTSHKTIFCKYETPVITCVQPTNGVTYFNAVLPVNGLRGDLMPYLPLFCEVFTQMGTHTTDYVTFSQREDLVTGGLSASATSSCFYGDSMTSETSVRLSSHCLDRNVSSMFDLWGELFRDSYNKSDITHRVNMNDTTRLQTLIRQRAQELANSVSFSGHLFAMKSAARPLAPSAGYSEQFGGLTQVNFMKQIADSDDIDDIIMKLNEIALYVLRNNKDAVSRFALHATPHAMSEATTSLTKFVENIQLSDVFHSSLKQVICYFPKKSMQSFYFISNVNDCLDRAVNHLSKYIGPIYRVFFKYLFSINLLFSIPNRTFHDLPLPVNFTSMCIATNTPYSHADNPALRLLARLITTKFLHKQIREKGGAYGGGAKHGDDGIFRFYSYRDPNNWKTIQAFKDGVKWALNGDFDQENIDEAKLAIFQSIDSPVSPCNRGLNIFNSGLYDVTIQQHRDRLLDVAKDELVDVA
MSSSSQSSLSLPVHDCPAPSLDFDLQEQNILLHTVELNSKNIDTWMQELSETEIKNTNLRKKILEKEKQIKELSSMLQCEKINVQKGDHLSRSVQEVQAHLQRQIKRKEAENDELKVRIQTLENKLAEWKHQIGEYKGQKLALKEASEQKKIALEKAVRSQKQRAQHLEEAVKDVTSKIREHEVKLCEILSASDVWKNQHDRIVEEKTMLEVQVEDLEKQIKGLMEDMERREEWRRNSHEEILGKLNSVNSENEKIHLENKKLEASLATLEKRTLSVEYELLHLQEKAKLQENLVEQHKNEVRKTQIAVEELKSRYEAVLNENKKIREYKHLEADKVRDKMEAELKELEHVCDLLKAAEENQQKLLFWERICAQKCKTLGELELQPGNGFSLTIFFSDDNLNGRDNYSVTSTGNLCLEEEICNIQKKYEDLQRQLGEMEHQNEELAFQLRKEDESLQSSKLQLEEKMAEYNALTTQLEAALEEGRKMVTEEQKKMSYKEQAFKTKLLLLEAEVRKRQEEKKQLLCLFHQNEKHHEVRLKELENSLQKSENKTQSIQNYVQFLKDAYITMFD
MAVAGTAETALARQLASSDAQVRNRALRKVERMLCQREPAPLSPKGMRRVWRALYYTLWFADTPSAINWTLERLCSWLGLAVDNWLYFEVMWETICRYWIEIDHLRLDKYYALLNRSLSAATSLCVDQVDHWRRLTGIVERVVFEPLVGTSADLDLEAAPAALGMALHVCDKWLELVLCQAPGGLESLTLDTDSTHPVDIAVQPFLRLYLAPMERASATQQRNRKVLMRRAFERLWEPLVRAPAAVPNQRDQLVYLSQPEHRQQLAERLFKLASRVEVPPYGRRFMYGCVRRLHTAVITSAAATAAAAAAAAGPLFNDFDARIRKPRQRRRRRRQQRRRR
MLASRAFNLIGKRAFSTSVCVRGHGGVAKVEEYTLPSYLDCRGTPLPDVEYVKNLSSDQVALKEKEKGSWDSLSREDMLGLYRIRFNQSFAEMSKPSSEWKTVVGGVFFFIGLTGFILLWQRKFVFGDVPHTLSEEWIAMQTKRMLDMRVNPIEGFSSHWDYDKKQWKK
MSTVTIGQSYFEALLRRAKFYTSEHDLAVGADLSNNVTISKDEHMYLLRAVREYHLLKSALFRGGLTMETLETLLAGEGADTDDKSPPYEYASGKTLSKPTHSLTSPTMSYNDGNSPSTSAASRINRGHLLMNQGATSYDERVSSTESPDRGSSGGSGAPPRHVPVHDQRTVLITDLPERTTHKDLADIVRGGRLLDIFLRNDRSATISFVEGAAEFLAYAKRTDIYLHTKRLKFRWSDRQFHVPSHVANKIANSGATRNLVVRGVATKLTADQIRDHLDHIHNLVVVDIYFKNGDAYISTNSVHNALFARTCMMSRTVYKGLRIEYYPDECAQPLPRLDTRVRPPIRHETTKAIPIVNQYALLGTESDEESETDSTTYPCSGIRVDSDHWSSMLGSVLSICEAPPVFIGAVAPSQWNQDYHSARQHAEFRRDVSLSRPDILLLCIHFQPGPSLSQIERTETMAPIVKVAVIQLYPKPLSPSHNFKKAASFIRAAASQGAELAVLPEYHLTSWHPQHEDFLALCDDWETYLHQYQDLARECGICIVPGTIVERHRGGEGEEGEEEDKEDKEGEGWELRNVAYFIDDEGVVRGKYVKKNLWGPEREHLTGSGRENHEVFDTPIGKIGMLICWDLAFPEAFRELIAQGAKIIIIPTFWKLDDCNEAGLKQNPTAEALFLDSMLTARAFENTCGMCAFFCMYFPGTLAVMVWGNTVWLKEKLTRIRSSPAIVFANAGGPAGQSYAGLSQVTVPFVGPLAKLGGCAEGMSVVDIDMQILEDAENNYKVRSDIASEGWHYDYRHSRMKL
MPACVIVYRNPVQNGIILYVYSITQRHTETRSRFPQYKKKIPPQPHLQTHGYHDVCVLTTIPNFNRNLIHYAPESVKRKKSHGRPTKNPLIEKRPRNYGIGQDIQPRRNLSRMVKWPEYVRLQRQKKVLNLRLKVPPAIAQFQNVLDKNLATQTFRLLNKYRPETKIEKKERLTKEAAAVADGKKKEDVSKKPYVVKYGLNHVVGLIENKKASLVLIPNDVDPIELVIFLPALCRKMGVPYAIIKGKARLGTVVHKKTAAVLAITEVRSEDKSELSKLITAVKEGYSDKYEESKRHWGGGIMGAKANAKVAKKQKALDAAIKI
METLTMMRDLSKFPLAITSKVTECDGTTLCFQCMQLGPKLFPWLERETQHLGKQGEKGINQETTRRQGEKFMELRRPKSTIIFCVIFFLLSRLNYMLYIAACMGAGIACGGSRGWKKCREDTKVCGDAVPERKERKEGKKGTVDFQVFNALGYMAPVVSALAKYKLVFLGDQAVGKTAIITRFMYDKFDATYQATIGIDFLSKTMYLEDRTIRLQLWDTAGQERFRSLIPSYIRDSSVAVIVYDVTDRQSFLHTSTWIDEVKTERAGTDVLIVLVGNKTDLVDKRQVPTDEGEAKAQEHGVMFIETSAKAGFNVKPLFRKIATSLPGMDALSSAKQEDMVDINLRPASGSKAPGAAAQQEQKAGGCSC
MSMTINPRSAALFVVDCSSTMASLQPTVLEPNSSPLQLVPLDLAKRIIKAKIVQRIMRTLKTTPISILAYAAPKTKNVLFAQEKLKAADEGIPFDKSASLYRHMYIQQPFTTDMHLGLLDVVDQLQGDQPEQGEDPYPADAHSALILALEEIRRMDKFATYTHREICFFTDAESTSDWDRCRETVEALKQEGVAVHVIGFNFQIDDPSLVPANATRSTTKTENETHWRQIVEDLNTPLESKNSVPPPSTLVSFSRYLEILSRPMVSDTRSVDVNMTLTLGDVKEHPDESIRLHVVVKKAITAGKTPSMKQMSIKSFLKAKASYGYDASAKASPVASTSKLGPAVDMSTTALSSNGSASKYRLGDLGKSLKRCLSEEGLELPPEDDLGSHSVNREKRFYYLRQANPEEALEISQADQAAMGKAKEFVHGRGGQPSLDELRDATDADLTDAYAFGGTLVPVTSMDEARGKLKYLEMGMEIVGFMKQKQIRYDWRLEDVRYVHAQVGQTGSGKLFSAFINAMVENKSSAIVRFVGRGTRNSATHEMNFPDPQMGVMVPVIRQGLEYCYWCRMPFAEDMRLFYFPSLTEFRNQKGRIVKEHKYLATQEQKETMDQFVDSMNLEEGTGPDGEPKSWFNIQDSYSPATHNINNTLMFRLANPEGELPPVHPALTKYLDPPTHLVEANRDLIKQLGKVMDTKLIPPKPKRIARGRVPLTVQDDHSANPNDLFADEGEDVEMGKTGANKTSALAMPVPQGFGAEPMETDEDGEGKVEKRSTQVKEEEKSQRDEKMLVVDDEKGVKGETKEEAIDEEPVTDDEGPVTEDDEPVTEEE
MSRHTDAAGDVLLEKKGCAGVITLNRPKFLNAVTFNMIRQIYPQLKKWEQDPETFLIIIKGAGEKAFCAGGDIREVSEAGKTNQKTSQDFFREEYTLNNAIDSCKKPYIALIHGITMGGGVGLSVHGQFRVATEKSVFAMPETAIGLFPDVGGGYFLPRLQGKLGYFLALTGFRLKGRDVYRTGIATHFVDSEKLSMLEEDLLALKSPSKENIAALLETYHTESKIDQDKPFVLEDHMDKINSCFSANTVEQIIENLRQDGSSFALEQLKVIFGSFLP
VLQKLGKADETKDEQFEEYVQNFKRQEAEGTRLQRELRGYLAAIKAPGMQEASMKLTESLHEVYEPDWYGREDVKTVGEKCDVLWEDFHQKLVDGSLLTLDTYLGQFPDIKNRIAKRSRKLVDYDSARHHLEALQSSKRKDESRISKAEEEFQKAQKVFEEFNVDLQEELPSLWSRRVGFYVNTFKNVSSLEAKFHKEIAVLCHKLYEVMTKLGDQHADKAFTIQGAPSDSGPLRIAKTPSPPEEPSPLPSPTASPNHTLAPASPAPARPRSPSQTRKGPPVPPLPKVTPTKELQQENIISFFEDNFVPEISVTTPSQNEVPEVKKEETLLDLDFDPFKPDVAPAGSAGVTHSPMSQTLPWDLWTTSADLVQPASDGSFNGFTQPQDTSLFTMQTDQNIICNLAESEQAPPAEPKAEEPLAAAPAEDTQAEEPEGAVV
MVCHRYESCNSMGLLRLFVCCRRAMKNLIFNFGKEFPELKQYSAFSKIFGGSCLIWLLRSVQELVSLSHKIFEEHTDELKNTIFSLVDKTSEIFSTLTNMNSVFYLLGAKKQIISSSGESSTPKHDDRAFNILENSALEHVKIMAELLQKSTTGIPVTVKGSQCVIKLENCYDTVCWDRLLCTMSCIRGFLWGLISALEGTCKDYLSSPEERNVMFQYASRFSGCVAKFEAFVDICMHVLFMETKDCELADLISVHLPQELDCENNSLNITAIMDEWTRHQPEENGFHSDGVLNISTETRGFDLPKVQFVKGFLLENLLSGEGPSIAFTLRELYNASAAIVKLKGILSFPSEVCRQICSPFQKLPLGPMVATAYIALHKLADMSNWPDMFSLLWIDGILSYLEAVGNILALSEINMSKELYTQVVNAHLRAIGKCILLQGKNATLPTHEIGSSTKTLYLQNRSGHVVAKGIINRQNRLNSLKSRLRLSLGKYVNVSSNMHLNTAVQVIERALVGVNRFSHSIYEINTGNCDGGTVSSDVAAGIYCLYLVLETVPGNKRVFKRTVPGLIGALFNIVLHLESPFIFYTERMPVHYPYLHPDAGAIVLMCIEVITAFVGRHSFQIDSCHVSQCLHVPMTLFKGFKHLLSCRNMPHSCNQSEEQLAASNEYILDRQFSVDMYASCCKLLCTTIRHQQREVARCVAVLEDSVNILLSCLESPNPKMVSRAGYFSWNMEESMKCASFFRRIYEEMRQQRELLGKHSMYFLAGYISMYSGQGPFQTGITREIDEALRPGVYSLIDICEESDLQLLHTYLGEGPCRTTFANLVHDYKLHFQYQGKI
MASLGTSGQSVTEYVVRVPRNPNKRYSLMAFNAADKVDFSTWNQARMERDLSAKKMYQDEEMPESGAGSEYNRKQREESRRKKYGIILKEFKLEDQPWLLRVNGKAGRKYKGVKKGGVTENASYYIFTQCADGAFEAFPVSNWYNFTPLAKHRTLTAEEAEQEWERRNKVLNHFTIMQQRRLKDQVGDDDEEEGGGKQEKGGKGKKKKKKSDLKIHDLEDDLDMSSSESEDSDEEGERRTKPQKKAPAKGKKKKKQKSDDEALEDSDDGDFEGQEVDYMSDESSSDEELPGKIKPAKEEEGPKGLDEQSESSEESEEEKAEEEEEEEKKAPTPQDNKKKKKEDSSDESETSEDSDIDGASSSLFMQKKKTPSKKDKKGGSNSSSRGNSRPGTPSPDTGNTSSTLRAAASKLEQSKRGAVSNTPAAKRLKMESGPQNTSGKSTPQPQSGKSTPSSGDIQLTEDAVRRYLTRKPMTTKDLLKKFQTKKTGLSSEQTVNVLAQILKRLNPDRKVVHDKMHFYLKE
MAYNPDTMSFDCPDTDTIYVSGLPPNTNESDVATYFGSIGIIKIDKKTRKPKIWLYRDKATGELKGDGTVTYDDPFSAASAVQWFGNKEWNGSMLSVSLSQKKQAAAGPYGGGGGGYGGGGGGYGGGGGGYGGGGGGGYGDMGGGGGGYGGGGGGGGGGGPGGGRPGDWPCPKCGNNNFAFRRACHKCQTPKPAGPGAGGGGYGGGGGGGGGGYGQDSYGGGGAGGGYGAGAGAGGYGGGAGAGGYGGAPAAGGYGGAPDAGAYGGAPGAGYGAGYGDAGAAAAPVAAPPVAAPPAAAAAAAPGSDKPRVVAAPQGPPGLFTPDDWACPSCGNVNWARRGKCNMCGTNKPGTVDMRREGQGGGFKELDEQEVEEARRRRKEYEEKDMYDEFGRLKKQFRSTSEADRKAREEAALARLRGDYNPAPSAAEDRGGRDRDDRGGDRRDRDRERRTRSRSRSRSRDRGDRGGDRDRGGDRRDRDRR
MQKKKMLGLRCNACNKEFTDVKSQKTHYKSEWHRYNIKRKIAGVPGVTEALFLARQSALAKENSKLHETPMLYTCGLCGKGYRSSNAHAQHLKSRVHTAWASQADHQSESTAIIKPLPTRVANKLPQHDDEESDEWEEVDQDVDLLYSNHNEMDGSLSSDVDMDEGEEELDPTCCFMCDQEHKTIESCMIHMHKSHGFFIPDVEYLKDPYGFFTYLGLKVKRDYMCLYCSSSCQPFNSLEAVRKHMVAKGHCRVHYGDGDEGEAELDEFYDYSSSYVDGNGTQLATLDVGGDRIELGSGGSELIITRSTDDGISTKAIGSRGYIRYYRQQPRPSPNSIATTAVLAARYRSMGLSTVQSKENMVRMKVMNRSGVETMRSKIGMNSNVIRNLPKNVTH
MEQEPQNGEPAEIKIIREAYKKAFLFVNKGLNTDELGQKEEAKNYYKQGIGHLLRGISISSKESEHTGPGWESARQMQQKMKETLQNVRTRLEILEKGLATSLQNDLQEVPKLYPEFPPKDMCEKLPEPQSFSSAPQHAEVNGNTSTPSAGAVAAPASLSLPSQSCPAEAPPAYTPQAAEGHYTVSYGTDSGEFSSVGEEFYRNHSQPPPLETLGLDADELILIPNGVQIFFVNPAGEVSAPSYPGYLRIVRFLDNSLDTVLNRPPGFLQVCDWLYPLVPDRSPVLKCTAGAYMFPDTMLQAAGCFVGVVLSSELPEDDRELFEDLLRQMSDLRLQANWNRAEEENEFQIPGRTRPSSDQLKEASGTDVKQLDQGNKDVRHKGKRGKRAKDTSSEEVNLSHIVPCEPVPEEKPKELPEWSEKVAHNILSGASWVSWGLVKGAEITGKAIQKGASKLRERIQPEEKPVEVSPAVTKGLYIAKQATGGAAKVSQFLVDGVCTVANCVGKELAPHVKKHGSKLVPESLKKDKDGKSPLDGAMVVAASSVQGFSTVWQGLECAAKCIVNNVSAETVQTVRYKYGYNAGEATHHAVDSAVNVGVTAYNINNIGIKAMVKKTATQTGHTLLEDYQIVDNSQRENQEGAANVNVRGEKDEQTKEVKEAKKKDK
MEDDRETVRLWRVNRTIHELVRDRGYQVADDEINVDLETFKAEYAPTGGAVDRTKLNFFTEHSEHANQRLFVFYSMERNVGVKTMRQFISIMEERDIQRGIIIWPEKMTSAARKVIDAMRGTFHLEDFEEAFLLVNITHHHLVPKHEPLYPQEKKELLQRYRLKETQLPRIQQADPVARYFGLQRGQVVKIIRPSETSGRYCSYRICM
MVVAPGEAAGSGERRQQPSVTESQWPWVCLYVCGPGPDSPLTSSLQALGSLCSPWAAPRVGPLPPAPAMVRISKPKTFQAYLDDCHRRYSCAHCRAHLANHDDLISKSFQGSQGRAYLFNSVVNVGCGPAEERVLLTGLHAVADIHCENCKTTLGWKYVESILISTLQKKKGMPRDVR
TKRRASVERTSSDGEPLSRMDSEDSISSTLMDMESTASSGRSTPALLNGHGSTAGGKSLSYTCCWDHCQQQFPSSPDLAEHIRTTHVDGQRGGVSVLLALGGCKVYNTPSTSQSWLQRHMLTHSGDKPFKCVVGGCNATFASQGGLARHVPTHFSSQSSSRVSSQGRVKEESPSKAGLKRRKLKNKHRRSLPRPHDFFDAQTMDAIRHRAICLNLATHIESLGNGHSVVFHSTVIARRKEDSGKVKVLLHWTPEDILPDVWVNESERLQQKTKVVHLSKLPTDTAVLLDPNIYRMFF
MNPALSIALLLTGLQVAGGQKVTSLTACLEDQSLRLDCRHENTTTVPMQIEFSLTRDAKKHVLFGTIPEHTYRSRTNLTNRSTLKVLYLSGFTSRDEGLYTCELYLPGQPPTYSNRNVSVLRDKLVKCRGVGLLAQDASWLLLLLLSLPLLQAMDFVSL
MASMIKLCNFCRAEIRVPFEARRGIECPVCGNINSYGGPPIARQYAGNGPQQNGYQYPPPRRPAPRGPPGGANGHGYYQQPWSPQASDDDYIEHPPPPRQGPFHLVRPNRHSYQPPPQVAPRPMRPNFYQQPPPRRPSYPPYNNDYYQPQPRPMIKVNNIYRPPQPQGPRRPAYNGYYQQPSPMPMEEEDYHYQNQPIPQASHRPVHDNNNGYDEQETPPLDDYYQEQLQTSPQVYSHGYYQHPLRTPQPQSVSHVTRPQVPNNGSYQRQPSRAESQAQSSPMNGNNNQQFSHNQEGSPPQPPPQARPNGYNQQQPGLTVTSSHIQQVTAHTSNAQPAYGRKKAVVCGVSYLGQKNYLEASSSDARSIKDFLVNNLKFPEASIFLLTEDEEDPSRIPTRINIFRALKWLVESCQPGDSLVFYYTGHGSKERDFDGDEIDGFDEVLCPVDYQTAGKITDDEINATIVRPLPPGAKLHGIIDCCFSGTVLDLPFLSKTDSKGTSRWVDQRIQYAAYKGTSGGIAISISSCTDHQKSGDTTAFTGKSTGALTYSFIHALRKQPNITYGSLLNSMRTTITQVQQRDQPPQEPQISSTEKFDIHSKPLIM
MFPVFPCTLLAPPFPVLGLDSRGVGGLMNSFPPPQGHAQNPLQVGAELQSRFFASQGCAQSPFQAAPAPPPTPQAPAAEPLQVDLLPVLAAAQESAAAAAAAAAAAAAVAAAPPAPAAASTVDTAALKQPPAPPPPPPPVSAPAAEAAPPASAATIAAAAATAVVAPTSTVAVAPVASALEKKTKSKGPYICALCAKEFKNGYNLRRHEAIHTGAKAGRVPSGAMKMPTMVPLSLLSVPQLSGAGGGGGEAGAGGGAAAVAAGGVVTTTASGKRIRKNHACEMCGKAFRDVYHLNRHKLSHSDEKPYQCPVCQQRFKRKDRMSYHVRSHDGAVHKPYNCSHCGKSFSRPDHLNSHVRQVHSTERPFKCEKCEAAFATKDRLRAHTVRHEEKVPCHVCGKMLSSAYISDHMKVHSQGPHHVCELCNKGTGEVCPMAAAAAAAAAAAAAAVAAPPTAVGSLSGAEGVPVSSQPLPSQPW
LHLCQKSPSSQGVRDFVEQHYVSVKTANPKFPIMIRECSQVEPKIYARY
QQAITIMSTLNQQYEEKVRPCIDLIDSLRSLGVEKDLALPAIAVIGDQSSGKSSVLEALSGVALPRGSGIVTRCPLELKMKRKKEGEEWTGRISYQGHEEEIEDPTTVGKKIEEAQNQMAGVGVGISDELISLEIASPDVPDLTLIDLPGIARVAVKGQPENIGDQIKRLIQMFITKQETISLVVVPCNVDIATTEALKMAQQVDPEGERTLGILTKPDLVDKGTEENVLEIVHNEVIYLNKGYMIVKCRGQKEITDKVSLTEALEKEEMFFKDHPYFHTLYSEGHATVPKLAEKLTLELVNHIERSLPRLEEQIEDKLAQTQTELDRYGNGPPSDMAERLIFLIDKVTAFTQDAINLTSGEELNCGESLNVFSTLRREFGKWNAHLDRSGQNFNRKIEKEVEVYEDKYRGRELPGFINYKTFEVMVKEQIKQLEEPAVKKLKDVADAIKRVFLQLAQRSFTGFPNLIKTAKAKIEAIKQNKEATAESMLRTQIRMELLVYSQDRTYSNSLSESKEEDEEEENNHRGKLRKPVYIKDNHATLQELMLHLKSYYKIAGQRLADQVPLVIRYHMLQEAAIQLQREMLQMLQDKEKLEFLLKEDSDIGTKRAALQNRFTRLMKARAYLVEF
MARTRLRAAQSRVTAVLASSCLREEDGGSAHTAAGRRELGERFRSLADQFCNAIGVLQQCGPPASFSNIQTAINKDQPANPTEEYAQLFAALIARTAKDIDVLIDSLPSEESTAALQAASLYKLEEENHEAATCLEDVVYRGDMLLEKIQSALADIAQSQLKTRSGTHSQSLPDS
MDSSNPFSQTSNFVDLLNSQQNTDFPETYPYASFSHGSSQLPRQTSSFCEVSTIARRERKKWTVTDDLVLISAWLNTSKDPVVGNEQKACAFWQRIAVYFAASPKVERGETREAIQCKQRWQKMNDLVCKFCGAYAAATRQKTSCQNEADTVKLAHGIFYNDHKIKFNLHHAWEELRNDQKWCEIASSKIDGSGKKRKYDDGAQSESSQATSNLGDQPTNRPPGVKAAKGASGKRSIADHQAVTHFQTMCSIKEKDLAVKEKDLAVKEKDLAVKEKDLAVKEKDLAVKEKDLAVKEKDLAVKEKDLAVKEKDLAVKEKDLAVKEKDLAVKEKDLAVKEKDLAVKEKDLAVKEKDLAVKEKDLAVKERVSKMSLLDSLISKKDSLSEAEKALKQKPTPADLQRLLYIGEQRGFPGMIGSINCTLNDINVLDRSPVFDDIIKGQAPQVTYSVNGREYHMTYYLTDGIYPKWATFIQSISIPQGPKATLFAQYQEAVRKDVERAFGVLQARLAIVKNPALFWDKDKIGRIMRACIILHNMIVEDERDGYNHFNVSEFQPGQDTGTSQVDLTYSTNIPSNITNMMGVRNRIRDRQMHQHLKADLVEHLWSKFGRDEDNN
SRISHTDSSSDLSDCPSEPLSDEQRLLPAASSDAESGTGSSDREPPRGAPTPSPAARGAPPGSPEPPALLAAPLAAGACPGGRSIPGGVSGGFAGPGVAEDVRGRSPPERPVPGTPKEPSLGEQSRLVPAAEEEELLREMEELRSENDYLKDELDELRAEMEEMRDSYLEEDVYQLQELRRELDRANKNCRILQYRLRKAEQKSLKVAETGQVDGELIRSLEQDLKVAKDVSVRLHHELKTVEEKRAKAEDENETLRQQMIEVEISKQALQNELERLKESSLKRRSTREMYKEKKTFNQDDSADLRCQLQFAKEEAFLMRKKMAKLGREKDELEQELQKYKSLYGDVDSPLPTGEAGGPPSTREAELKLRLKLVEEEANILGRKIVELEVENRGLKAEMEDMRGQQEREGPGRDHAPSIPTSPFGDSLESSTELRRHLQFVEEEAELLRRSISEIEDHNRQLTHELSKFKFEPPREPGWLGEGASPGAGGGAPLQEELKSARLQISELSGKVLKLQHENHALLSNIQRCDLAAHLGLRAPSPRDSDAESDAGKKESDGEESRLPQPKREGPVGGESDSEEMFEKTSGFGSGKPSEASEPCPTELLKAREDSEYLVTLKHEAQRLERTVERLITDTDSFLHDAGLRGGAPLPGPGLQGEEEQGEGDQQEPHLLGTINAKMKAFKKELQAFLEQVNRIGDGLSPLPHLTESSSFLSTVTSVSRDSPIGNLGKELGPDLQSRLKEQLEWQLGPARGDERESLRLRAARELHRRADGDAGSHGLGGQTCFSLEMEEEHLYALRWKELEMHSLALQNTLHERTWSDEKNLMQQELRSLKQNIFLFYVKLRWLLKHWRQGKQMEEEGEEFTEGEHPETLSRLGELGVQGGHQADGPDHDSDRGCGFPVGEHSPHSRVQIGDHSLRLQTADRGQPHKQVVENQQLFSAFKALLEDFRAELREDERARLRLQQQYASDKAAWDVEWAVLKCRLEQLEEKTENKLGELGSSAESKGALKKEREVHQKLLADSHSLVMDLRWQIHHSEKNWNREKVELLDRLDRDRQEWERQKKELLWRIEQLQKENSPRRGGSFLCDQKDGNVRPFPHQGSLRMPRPVAMWPCADADSIPFEDRPLSKLKESDRCSASENLYLDALSLDDEPEEPPAHRPEREFRNRLPEEEENHKGNLQRAVSVSSMSEFQRLMDISPFLPEKGLPSTSSKEDVTPPLSPDDLKYIEEFNKSWDYIPNRGHNGGGPDLWADRTEVGRAGHEDSTEPFPDSSWYLTTSVTMTTDTMTSPEHCQKQPLRSHVLTEQSGLRVLHSPPAVRRVDSITAAGGEGPFPTSRARGSLGDTKGGPPEPMLSRWPCTSPRHSRDYVEGARRPLDSPLCTSLGFASPLHSLEMSKNLSDDMKEVAFSVRNAICSGPGELQVKDMACQTNGSRTMGTQTVQTISVGLQTEALRGSGVTSSPHKCLTPKAGGGATPVSSPSRSLRSRQVAPAIEKVQAKFERTCCSPKYGSPKLQRKPLPKADQPNNRTSPGTAQKGYSESAWARSTTTRESPVHTTINDGLSSLFNIIDHSPVVQDPFQKGLRAGSRSRSAEPRPELGPGQETGTNSRGRSPSPTGVGSEMCREEGGEGTPVKQDLSAPPGYTLTENVARILNKKLLEHALKEERRQAAHGPPGLHSDSHSLGDTAEPGPMENQTVLLTAPWGL
MAEISSSSTTTTDTVTRPAIKPTNSTTPLSAQDKEKQKALEKKKKRRDRRKKKAKRAKKDEPKTKVVVRRLPPNLPEHIFMTAVQQWTSDEVVDFKTFIPGKLSTSKAKESVFSRAYFHMKTVDAVIAFHQGFDGHIFMDSRGNESRAVVEFAPYQGIPKDHKSQDARQGTIDEGKAPRIDPDYIQFLESLKAEKTKATETTDLTDNGTQIERLENKLALVAAQTLAQEQANKPKTTPLLEHLRAQKAAKSAKSAKKKAAAKTTLLKKKAATDGPQQPAEKAKTGDEKKSSRPNRRKKDKSKSGEPTKSKEGGASPSTSSPQGGDPSIPKKTTKPSSTGEKKETTGSKPKRSRNRDKKPKADNKPGGDPDNKPPAIKILGRQQGPSGTTKAT
MTRLECLWSRLLSIKLLQPPHPHTIHTLTGSLGRSIGSSSRTWKRPSSLRPPLSFYSTSTTASPSSASAGSLEDILDPKPYSDLVPQAQASLVGPQHSAQLIQRLDRLLDLSHQQLSQAQQQAFVELLSDHRLWTAYLQALIQQSGQSIGQLTQTIQLKSQRRQSILDQLKPGTRPSSDQQATTSPPIQSDHNNHSNTDTTTSKTTAKDDKPHSITSFLASYNLNPASLVSALFNRGGSKATIQNIKDSELHAANRDAIAATQPRPKSSSLDSQLFPNLKSDTRSNSENVGSIKVVVEELRGNPLLRALRFLAVTLVYSFIMLTLLSLVMDSSGLLKATSPTGGPTEFKPQGQKPVTFGDVHGCDEAKEELKEVVDFLKDPLRFARLGGRLPRGVLLTGPPGTGKTLLARAVAGEAGVQFFIASGSEFDEMYVGVGARRIRELFAAARKAAPAIIFIDELDAIGGKRSPKDQHYMKQTLNQLLVELDGFQQSEGVILMAATNFPASLDKALTRPGRFDRHVAVPLPDARGRIQILKHHSKNVTVDPALDLTVVARSTPGFSGADLQNLVNQAAVKASREGAQSVRALDFDWARDRIMMGAENKSYITTADQKKLTAYHEAGHALVSMYTPGATPLHKVTCLRRGHALGITHFLPEIDKVTESYKECLARLDVGMGGRAAEEILMGKENVTSGASSDIDNVTLVATAMIREMGFSTRLGPRAYRTDDQLAPNTLASIDGEIQEMVEAAATRALNLLQSKRDELDRLALALIEYETLSAEEAWKVVKGHKLERNTV
MAGSRRRLKRNAPKVKVALVKKKRDEKTTLPKEISFGSGMPELQKRLKQSVDWDEKDTLDENYARNSLVADPNLLLGRKAKQTPLVDPEQRRAAGEETYSDDDEQRAALKQPRKSGKAPPPRITSTQREVIKALMDKHGDDTKAMMLDTKLNKMQHSQGELKRLIEAFHFWGPNSKHDFWSEKKPPKKLLNCRILA
MSVTPNSLKLSRPLEPPPPLSPPTFVSSSPDPTTTTFFSSSSALERERERNPKPSALSSQAPMAPDANPEAAAAPPQLQVDEGYEFCAPKYFDFVCDETEEEIRAAERWFEASASHAPSPFAPRIKESRAEVKIESLCDFTDAEPIPKEVAVEEAAGSAANPSQNSDGNVQENKDGSIKLVHEANPSENCVTDGDHKHQESDAMLESPPAEEDEKESPKSFEFVPSNAKSDVASSTPKIQRPPPPVKAVTTVPTCPKLTVKTEAFTPKVQATNSSRGLAPLTGSRAHPSALKQSMSVKRSVIKCPRELLAGKAATAANEIAQENQAVKRQKLDDGRTRQILNVKTRTLPHKGRGGGLSGSTEMSLSAMRKHRDDSHSLKEVTHYISAAEMVKKFESGTRELAIPHKRSLSHEDAATALQRRTKLMLTRPKEPEFQTSHRVRAVRVKSSAELEEEMLAKIPKFRARPFNKKIAEAPSFPPLPRKAPQLPEFNEFHLKTMERATRHADTCSEASSVGTIRSQSSKPLTLTAPKPPQLETALRARPPRVKSSQELELEELEKAPKFKAKPLNKKILESKGDIGVFPHLKAQPTAPKEFHFSTDDRLGPPAVVDLFDKLSLCSESSYHSKKDVPRLTIPNPFNLHTDERGHEKERQLAAQLLQKQLQEEKARIPKANPYPYTTDYPVIPPKPEPKPCTRPEGFQLESLVRHEMEQQRIMEERERMEREEAQRRVVKAHPIMKEDPIPLPEKERKPLTEVQPLKLHVDERAVQRSEFDNMVKEKEITYKRLREENEFAQKIEEEKALKQLRRTLVPQARPLPKFDRPFRPQRSTKQVTRPKSPQLQVDQRGARRHAFIR
MGRKKIQIQRITDERNRQVTFTKRKFGLMKKAYELSVLCDCEIALIIFNHSNKLFQYASTDMDKVLLKYTEYNEPHESRTNADIIETLRKKGFNGCDSPEPDGEDSLEQSPLLEDKYRRASEELDGLFRRYGSTVPAPNFAMPVTVPVSNQSSLQFSNPSGSLVTPSLVTSSLTDPRLLSPQQPALQRNSVSPGLPQRPASAGAMLGGDLNSANGACPSPVGNGYVSARASPGLLPVANGNSLNKVIPAKSPPPPTHSTQLGAPSRKPDLRVITSQAGKGLMHHLTEDHLDLNNAQRLGVSQSTHSLTTPVVSVATPSLLSQGLPFSSMPTAYNTDYQLTSAELSSLPAFSSPGGLSLGNVTAWQQPQQPQQPQQPQPPQQQPPQPQQPQPQQPQQPQQPPQQQSHLVPVSLSNLIPGSPLPHVGAALTVTTHPHISIKSEPVSPSRERSPAPPPPAVFPAARPEPGDGLSSPAGGSYETGDRDDGRGDFGPTLGLLRPAPEPEAEGSAVKRMRLDTWTLK
NPLPPGWTEHRAPTGQFYYYHAETQESTYVRPSMAVVSTSSPVTEKKKEKKKEKAKIKQPIPGTSWMKVTTTDQNTFYTNTDTKTSVWTVPDEIKDVVKKLEEEERIKAEEAVRQAEQEKLANAEEARRAHEAEQKRLIELEVQKVRAEVEAEATLRGLKRKPEDQSNPIGGQRKLQKLNGDRDEDEDWQRQIAEEMALEAEQENKPEVPQPIQTTQPTVVPSPMSVMLASLSGDELKATFKAMLLEKSIDPIAPWDNELPKFVTDPRYLALSSMKERRDLFDEFCKEKLRQRRAEKQVTAKLSPPEAYRSLLIEAVTSTRTHWEEFRTKYKKDPRFRNFGRDDREREKAFKSWLKELGERKRAEVLKAEADFTRFLSEKRGELEAAHPKLSETEWKQVREILKKDKRFDIITSNTVKEGIWKKWSKQLEEQAGIASAIDQEDTKKAKQEASLKAREEEVRLQRQRLDKQADITRHELGKEEAEREFRSLLIDAVRDHDVTWEETHRSLEKDPRFPQTKALSISNLKRIFSDHTASIYAKRLSALESFFQDQAPSLATSQSSLSPDQLLIITTVNRLIDPQNRTRGLQTIERYYDDWKQKKETRAREEFEEMCGESAFIDFWCRMKKSGKEDEVGKKTIGDDGEEEEEEEVADLREMAKTIDLSEIEAVMKKDKRWIAWDHLPDQRESWMRVSDMDSFLFVSNQMLTSICDVSNTGSSRKVGKAKANSLSKIMITAIRKSNLNFFDLGNHWELLVSNHPLQKSSHVDVFWFLAISLSSAK
MQNTQIFTNFAHRAHDGLPFNSANPSNKDPIFTMPISVKPKTREPASFTDNRIYVSNIPFSFREQDLAAMFFAYGRVLSVEIVTNDRGSKGFGFVTLDSIESCEKARAALHESHVQGRIIEVRRATPTRRKLINNPQNEVLPPPKLCVDLRAPHNLWRAEPMHQLFKEKENTTCFPEAGFMMAPYRSNGIFNTRSLVQTKPPRCTKHSELKLSSAGEYFCKNGEPTTETSILMCMHRQNSPCSNKCSDSSNHELSDVELNSIFPHHLRDQITALLDTSNHFGSGNNSANKGKRAPSVTSSGLRSSESETVSDEEIHWSPHNSPDYLLAALYEGSTSFHGKSVSPPKESSSQ
MSPKRLPHQTSAKLALRNNHEQPQDEVQPEEIDQSCLLSDEYKDENKDKSLSDERQEFEKKVIATQSLPQETPTEIAPRNDHEQLEAEVQPVEEVDLDQSYSMSEGDKDEDGDEDGDEDEDEEEYVTIDLANLKELRCPICLGILRKTKAVMECMHRFCGKCIEKSMRLSNNECPVCRVHCPSRRSLRDDPNFDNIIAAIYPDIDKYEEEEELAMYESERTHNKEESPTIDVDITIGESIQDVNREISSSADSHQSNTRVSGDNGMSSRLSRFINHLHNSNVNDGELDIPLVLVSLDEQKMPTLQEPYLHCRPTCSVKILCKYVALKVELLPNEVELSLVEESQTNVMRDELIVDPNKDKLRVLRDEETLADLYKPNVTNCGHLLLAYKMK
MSPFNKLYGNLKKNMEAEKPLHRGTAKGEPGRVLPEPSVPICDIALDSLAERKETGRVEECIIVRSDKIMSAVLNKLSAGGRTPRHPQTPISRVSGDSSQSPLQDPKEFRTPGRSKSTAATPKTSRKHRHSLVVVEQCSIVRLECSLTRATPRGAEGAQDVLSTPTSRRKSPRSLSVSPPKESTGKNPGNADTPRTPRRRSLKLKPLAETPARAPELDIVCRCDDTELPLPEDKCLKQRRNSKQPIPGICIREVLEKFWDRTKLRMGYCESPSSLSNSKSPRRNSRENKELLEKSAHSEALASEGMLASPGQTPGRKRGRPRTSGVLAEAALETSTAQEHHNSGRKASGTPAELALDSCHQNQDLEDASATTPRRASAKRRSGSAAELRDTEPGSETKASGLLPGEDSGKTKRISQKRKSGETLPQTLGKRKRVSFGGHLSPELFDKSLPPNSPLKRGALPARMSLPCGDSPRAVLKKDLKHQIDQEEKRSPKNSPAQQSPGASSPVSGKATPKMPSGSPAPFRRGCFSISQPPTPFPIAEEKDAGTEDLDPEGSSGAQEKTPKSSPAPQDAKVTVTPTRSARGAQLGVKGTARRSRGGAVAALSAKRRSGASSANLLVAKSWAEVVKLGVPRPLSRPAKKSVCKGRALKRINHPPKTPEKKIKDHFSTGHAASPATIVVGRAYSTSVRSAGHVPKVVKNPQLKVNMDMDESFTGVPEMFQTPENQGGRTLPLAAAQNADFTPPWAAGDTSDLHTPEESGEMMVSPLNNSDASEQKQENPGIFSFLGEESSPPMFDEIATKTPEKRQAVHKDNVDSLEIIPEKPASLVKSGNKRKTPKQKVGPVEAMSSKRKILRTPEQRSEPGEVLSGIKRLMKTPRQKSEPAEVLSGIRELMKTPNQKLEPAEVLSGIRELLKTPNQKLEPVEVLSGIKELLKTPKQKLEPAEVLSGIRELLKTPNQKLEPAEALSGIKQLMKTPKQKPEPVEDLSGIKQLMKTPKQKLEPVEALSGIKQLMKTPKQKPEPVEDLSGIKQLLKTPQQELEPVTDEIALQRLLETPVERRKAVKAVPGVTSSKKTPKLKSQPVEDMVGISRIFQTPKEKVEPIENMFGISRLMKSPKEKSQPVEDFVGLQRLMAEPRQKSSDSEVDYAGMTEMFGTPEEMKVRSVNVKDSPEEIAPPGSNSSHKREKRGKVSQGEDSQQKDSTGEEQPTQRPRRGRGTKAVPPAAAKPSESGVGLKELQSPGTQEEMGVMPPENKGRGRRTKRCIQGVVPKHPDLEGLNIVSSVEPSGAAQRPGRGKRKELKEVKHPNENLESCVEDSSVLQKAPANTKESLQDCGISETEDDPGTKTGPGNVQNEICQLQTGLNNPDSKANDSGIEDSEEVLLSPRRRCRGAENTEPVIPAKRGRRARNDQGKAASPGDHGATRKLRKEPSPKVTQPCDKAPEAVTAQESENGTKLELKAAERRGKSLRSTRNRKHSAEIKTDTPEVALENTQNIQKTEETSTETDAETQSHVKNEMKESQGCETENAQENTTEAARRLKSESPSAETNKMPVCAQNMEANRARNRRGKKDSLEQKADEFTENVNSQNQITPKFKSETEVDEASLQDSLGSVCVSAAQARKEQPSPAADSASPAQGSHRRMRNGQGILRAKQTEILQGNPAQRNALMCTRGRGKKVNFQLEEGSSKAIEGKSLPEGGEGMTDKDNQHENSKNPPSQGRRGRRKQLDSIPHKASPALMENQTLSADQRKDQAVVQEQGPALGAAPSAAEGSAPRRGRRREAAAASQSRSPSVRTRRGALGGDAKKVAERENENPALGNQTSQAKVNASARDRRKKMDPAAETASSTPLQSKCDLSETKDGGTDEEQGVPLEAVSCAKEKPAGRGRRKEAPLASHTANSISLRGKRRLPAGDGGEAPKEEQNVPSETCDPSGKENQLRRGRRKEVASLIEAKSSIQENQVPSKRSGRKNSREAKQSLDNSSQENTDPVKGSSGQATTSLALSPTSTQGLPEDGKDGLPEEQSKLLDIAPPAIENPSRVGRKKTTSSTLEETISISLRGKPNLPRGRGQKSILIGSEGTSQEKNPCQGRARQLRNKRRKVEFPLEAAISTSPHKSSDLPENGNTLENQDLSGASSASEENKSGKGQEGDPAPQAAPTSRRRKGQLPAEDVAPKKFKSGNDENGPLQRGRRNKTKLGEEDARTGGMERRTRSSTRTRK
MASTVVNPHDKMRARDVGRVARGEQAPRPPHEPGSVDDSPPPPPPAEAEGGTTVELRTAPCDFRFPTQNQTRHCYVRYLEYHRCMKAKEGDKSECDKFQRYYRSLCPTDWVVEWNRQREEGIFPGPI
MMMLCSEVSTVQQIRLWVSLNASCLAACCSGRGFGGTVADPCAPFAENFRVLCTGEKGFGYKGSSFHRVIPDFMCQGGDFTNHNGTGGKSIYGNKFADENFTLKHTGPGILSMANAGPNTNGSQFFICTAKTTWLDGKHVVFGQVVDGMDVVKTVEKYGSQGGKTSMKVTIANCGQL
MGASGSTRRVTFEADENENITVVKGVRLSDSVIDRMKEPSSPTGRPQSQRRSPGAVNDEELKKRIAEELALERARRETEAQKRRFVC
MLIPLKESCLRLLTAHSSGLKDVGNCVYELIRPVLFACPPDQLAEIEDLSPHLMLESDEIWLLHLRRDFPNESKPQATRTIEPEPNSEPYPTQTINPYTNEPIDLPIHRIQYFTIKQSKAKALANASARLRERTQANRSEFSKRKAIFTGETDRGQFRSKRLMSSNHRGNPYQSKSLAEKARQQVKKSCAVYANASRLKTPIGSVINPSSSLTRSIGSSSSSNPIHQTSTSSSSDQTTPRSHLQNPNIVVKVVPSKPLIPPNPSSRIIKPTPFQSTSKPTLMKVVRPINPMTPRSTKETIPIIGSSSNHQPTSSGSSGSGPSGSGLMIKKPSSLFMPKTKKPPPPTPLRSIVSVPLNQTLTSTRMSRPPPPSSSSSLNKR
MSSNRTTPQTPSTTNAPVSVDALRQIIATLQAENRQLNERVQEQTNRANRNNIKYPLPNPFDGTPGTLQGFLTGTRAYLHFNEDSFENDSDKVAYAASLLKGDALAWFEPTLRDFLDYEEEHNRRAETNRIFDDYDNFEDNLKETFGNPDEERTAERKLSRLTQTKSASRYASEFRQITSKLAWGKDALMARFYQGLKDEVKDELIKEERPQLLSEYVELAVKIDNRIYERKLEKKEGRGAWTPRPQAANTGRRRWETPQAPRAPRQSTSYGHHSGPMDLSATQHKKPYKDPKSGKCFKCDKAGHIARNCPNSTALIKTHQSRELNAAFKVPQEEHALQTWTRCYEDDCLVHRSSKDDAGWYPRRPKQVRVLAMGRRDTTGASTSTRHSSHRNHKRTHKEELLGQVHQVR
MTLGLPVGAVMNCADNSGARNLYIIAVKGIGARLNRLPAGGVGDMVVATVKKGKPELRKKVHPAVIVRQAKPWKRFDGVFLYFEDNAGVIVNPKGEMKGSAITGPVGKEAAELWPRIASNSGVVM
MSQVTQSFSRKSVSSSRPFSSQSLTGGYSKRIAVGRAPSVYAGAGGSVRVSYAQSSRGGFDMSSALAGGDNGFGMVVNEKTTMQNLNDRLASYLEKVRSLEKANAELERQIREWYDKRTPVSRDYSHYYVTIEDLRKKISVASQDNARIILQIDNAKLAAEDFRVKYENELALRLSVEADIAGLRKVLDDLTMTRSDLEMQIEGLKEELVYLKKNHAEELAALRAQMTSSSVNVEVDAAPQQDLARIMEEMRQQYEGITEKNKREMEAWYKGKFDELNKQVSTRQEDLSMSRNEINELRRTLQALEIELQSQLSLKSALEGTLGETESRYSIQLNQLQAVINSLEQELTQMRMDIERQASEYKLLLDIKTRLEMEIAEYRRLLDGEDIQRQTIKVVEVVAPPKPDPVVTKRVRTVIEEVVDGKVVSRTEDVDVEVMKK
MLTIRCLGRSWSIQELREKSWEDLHALWWVCVKERNRIATSQLERQRLKAGYGEWELDNRDRTIRVTQKSIKHVLRERWYAWEDAQKLYNSGYRPQEEGAEEASSTA
MSSSKKQTTLGYVKSQTTLGRFFSLPAGTNPATPIQSKLKTISKPGKAADTDDVASPKVRKTSARGQARKKPTIPEDDGSDGGAGYTKAGVSFSETEMSDASEPAIGSSKQKALGNSSTKRERPAARKCGIKPSNIKKETETSEDEAPPSKRSKSAPTTKPLKKDCDESELSDEDIAPRKRLPIINSPKATAKKRKGKVVGKAVDVNTPVSPSGTTKGARSSPISSPVVSPQESGESEPPLPESPSSTPKISKSKSGSKAKVAKKSPSDKRSKKRGAASDTEAVDKPESSATHKALDSDSGTEKPSLAPAAGREMIKKLSKSVPPAYPDWVAGEPTPYAALVTTFNLLESTTKRLEKISHTSRFLRQVLQLSPDELLLVIHLMINKLAADFEGVEMGIGESLLMKAIGESCGRSLERIREDQRECGDLGLVAMKSRNNQKTLFAPRPLTIAVVHKGLLGIAKTKGEGGQGRKVSAIRKLLAAAKGDEAKFLIRGLEGKLRLGLAERTVLVSLSSAMITHEQELVGKTPTTAMLDQSELNLRSVYSELPSYEIIIPAMREHGIMDIKKYCKLQPGVPVKPMLAKPTKAISEVLDRFENKRFTCEYKYDGERAQIHYVSPKSSIEYPPATLSGEPIKNLAKVFSRNSEDLSGKYPDILAAMNEWVRPEVESFVLDCEAVGWDETNNRLLPFQMLQTRKKKDVALEDVKIRVCVHAFDLLFLNGKPVVRESLDDRRKLMHKTFIEVPNQFVFARYMDSSHLEEIRLFLDQSVKDSCEGLMVKMMDGPESFYEPSQRSRNWLKIKKDYIDELGDSLDLVVIGAYWGRGKRTSVYGSFLLACYNPGTQNYESLCNIGTGFTEAELEEFYGTLHPLEIDRAKPFYDHPSGNAGKPDVWFEPKVLWEVKAADLTLSPRYKAAAGLAGHPDKGVSLRFPRFIGPRTDKTGEDATSSSQIAEMYLRQDQVAHKTGAKGVDDDFEY
MAHRKLQQEVDRVFKKINEGLEIFNSYYERHESCTNNPSQKDKLESDLKREVKKLQRLREQIKSWQSSPDIKDKDSLLDYRRSVEIAMEKYKAVEKASKEKAYSNISLKKSETLDPQERERRDISEYLSQMIDELERQYDSLQVEIDKLLLLNKKKKTSSTTNDEKKEQYKRFQARYRWHQQQMELALRLLANEELDPQDVKNVQDDINYFVESNQDPDFVEDETIYDGLNLQSNEAIAHEVAQYFASQNAEDNNTSDANESLQDISKLSKKEQRKLEREAKKAAKLAAKNATGAAIPVAGPSSTPSPVIPVADASKETERSPSSSPIHNATKPEEAVKTSIKSPRSSADNLLPSLQKSPSSATPETPTNVHTHIHQTPNGITGATTLKPATLPAKPAGELKWAVAASQAVEKDRKVTSASSTISNTSTKTPTTAAATTTSSNANSRIGSALNTPKLSTSSLSLQPDNTGASSSAATAAAVLAAGAAAVHQNNQAFYRNMSSSHHPLVSLATNPKSEHEVATTVNQNGPENTTKKVMEQKEEESPEERNKLQVPTFGVFDDDFESDRDSETEPEEEEQPSTPKYLSLEQREAKTNEIKKEFVSDFETLLLPSGVQEFIMSSELYNSQIESKITYKRSRDMCEISRLVEVPQGVNPPSPLDAFRSTQQWDVMRCSLRDIIIGSERLKEDSSSIYAKILENFRTLEMFSLFYNYYFAITPLEREIAYKILNERDWKVSKDGTMWFLRQGEVKFFNEICEVGDYKIFKLDDWTVIDKINFRLDYSFLQPPVDTASEVRDVSVDNNNVNDQSNVTLEQQKQEISHGKQLLKQLKQGKISV
MPIPPPPPPPPGPPPPPTLSQANTEPPKLSREEQRGRGALLQDICKGTKLRKVTQINDRSAPILESESPGAPRCPQRPLQPQQRAGSGAAAETQLLAQEGAGPLAGSGTAAAHRCLPVPAEQPPPAASQRPPKPWSR
MAENPYMCNNECDANTVELAHPPELMFDFEGRNPTTFWQSTSWRKYPKPLLVNITMSWNKTIELTDDIVITFESGRPEQMVLEKSLDYGRTWQPYQFYATDCLDAFTMDPKTVQDLTQHTLLDIICTEDYSRGYVWKYDKTVRFEIKDRFALFAGPQLHNMASLYGQLDTTKNLRDFFTITDLRIRLLRPATGATMVDENNLSRYFYAISDIKVQGRWLTRLVSVQTQQQKRESETTGMLDVEDPLAHDAWHIWQRRSPKRTHIS
MAAEKPDKKEKKDKKRSDESGVSKSKKEKKDKKDKKEKLAAALEEKLQQDAPVAAAAAANMDEDSDAEEEKAAELPLERVVVPFALPVADEKGMKKVYKTIRKAAKNNTLKRGVKEVVKTLRKSPPSAPGNTSFPGVVIIAGDISPMDVISHLPVLCEDHNVPFIFVTSRAELGAAAKTKRPTSVVMIMEKAEGKKSKDKSADKDGEDDGEAFGESYASLVKYVQKEYGKQAFWVKGGTKY
MKRLEEARLHKEIPETTRTSQMQELHKSLRSLNNFCSQIGDDRPISYCHFSPNSKMLATACWSGLCKLWSVPDCNLLHTLRGHNTNVGAIVFHPKSTVSLDQKDVNLASCAADGSVKLWSLDSDEPVADIEGHTVRVARVMWHPSGRFLGTTCYDRSWRLWDLEAQEEILHQEGHSMGVYDIAFHQDGSLAGTGGLDAFGRVWDLRTGRCIMFLEGHLKEIYGINFSPNGYHIATGSGDNTCKVWDLRQRRCVYTIPAHQNLVTGVKFEPIHGNFLLTGAYDNTAKIWTHPGWSPLKTLAGHEGKVMGLDISSDGQLIATCSYDRTFKLWMAE
MSFYGQGYPGGQQPPGAPYGGNNPYGRHPSAPYAGQPSAGPYGAPGQGGPYAPGPRGPPAGPYGGYGGQPQGGYYGHHTPAGHVPPGVNPEAHQWFQTVDSDHSGFINLKELKQALVNSNWSSFNDETCLMMINMFDKTRTGRIDVFGFSALWDFMQRWRALFQQYDRDHSGSISAVELQQGMSPPARLSTVACWQFSLHSCLSVSRPQLSLTWATTSAPSFLRRWCSASPSEADAPACSWTASFRCARSSSPPRSSSGRGTRRCLATSASATRISCLGPSPGSCEPPSMDRLFHSMCMLGFAVFHHELFFKRSVGQGGSFSIDQRGSITTAQC
MTRGCIFSSFSSCRSEKPVRLKVRYFSRDLRHHVWTLKIGLDAWQVVPRDPRRGSADIRDPRSGKGSLNGKSSHSTFNKRLLYVKYFIFCAHEEIRKNPRISQYSGGFSSRSAVDFAPRPRSGMMGTAGGGMYLSSYATHDGSEGSLSDHDAPPYQQSVFTASNGFAAHSRQMSGSASAPVTMRRSLSGTLSRGAVAGGGGVMEVVQQHSFKGPAYRTISRINNRNNRMSVGSMSGTGTLQHQASTGSGSRVAVGQMMVGSQGSIVIPSQRQGTLSRAMSVKSVQSVGRGADVIDSWKEMTESMGNLDGFSNLDMITAVNYLSTSEADLQVLGAAYIQHECYHNNEAKSQVRQMKGIPALVHLFNSESQEVQRYATGAMRNIIYENMENKTALIDAGGIPQLVSALKEPDDELRKNITGILWNLSSKDSLKEKLAKDTLGELTEKILVPLSQSKDSERIQQSPSEVDIFYNTTGCLRNLSSVNEKTRTQMRETRGLVDSLVSYIRNCIENGSAEDKGVENSMCVLRNLSYQLYNEMPPSVIMRLEGPSRGQDSSRGDAIGCFTPQSKKAKDRQNQDLSLFAAVAKDPKGQEWLWHPQVVGLYNRVLQRCEMNTVTREAAAGALQNITAGEKRWASVLSRTALEQERMLPLLLDQLRTHSDQELRSLTGFLRNLSRHTKDKGDMATKVVNILVSKLPSDGYQKEPSSDVVVNICGVLNNLVTGSSLAARDITYFDGLGKLVGIKNSHDNSPGKLKAAKAAATVLCNMFQYKKLHKDYKQASPPPVGRPPPXXVGSSFLPDLTPHVPLTPPKCLLAAKIETPTLCLPSLHVLCKRDRGRRSPSAPPELLRILGTVPGMTEASPQGG
MDRYQRVEKPRDETSISENEIRITTQGKTRNYITYAISLLQDKSSDVVLKAMGRAINKTVTIAEIIKRRVAGLHQITTIGSADFTDTWEPLEEGLVPLETTRHVSMISITLSKTELDSTSSGYQAPLPADQVKPLVEPEYDGGLVISVCFFFA
MLHALCGWCHDLMHCDIRGGDLKYRPQAADQEVRDEQKRLQPSTRETRCCQSSSSEVFLCPELSSPRTGQTAHMAPKGSNKQQSEEDLLLQDFSRNLSAKSTALFYGNALIVSAIPIWLFWRIWHMDLVQSAVLYAVMTLVSTYLVAFAYKNVKFVLKHKVAQKREDAVSKEVTRKLSEADNRKMSRKEKDERILWKKNEVADYEATTFSIFYNNTLFLVLVIVASFFLLRNFNPSVNYILSISASSGLIALLSTGSK
MNFYGTPSNEPSPQPGSGSTGPEALKDSREEQVKLESMQGKKSSSLVDIREEESEGGSRRLSLPGLLSQVSPRLLRKVGRAKMRTVALTPTYSGEADALLPSLRTEVWSWGRGKDGQLGHGDVLPRLQPLCVKSLDGKEVIHISAGGHHSLALTAKSQVYSWGSNIFGQLGHTNSPTTVPRLAKVCGDGVWSTAAGSDYSLFLADEEDFQPGLYYCGQETTTDNLTESNCSKSPVLLLSCSKIGYISNVIAGGDNCLVLVDKNIMGYIASLHELASTERRFYFRLSEIKSQVLRPLLGLDNLGSANTIQLLQEMASRFSKLCYLIGQHGASLSSFLHGVKEARSLAILKHSSLFLDSYTEYCTSITNFLVMGGFMLLAKPAIDFLSKSQELLQKLSEYNEENLQLVDVLNALFFMPFGRLHDYARTLLKLATCFEVASPEYQKLQDSSSCYESLAVHLGRKRKEAEYTLSFWKTFPGKMTDSLRKPDRRLICESSNRGLSLQHAGRFSVNWFILFNDALVHAQFSTHHIFALSTLWVEALSEEAGNVNGLKITTPEEQFVLLSSTPQEKTKWLRAISQAVDQALKGTSDIILYGAGGNVPRQEPPISRSAKYVFYKDPRFKDAVYDGRWLSGKPHGRGILKWADGRMYSGTFRTGLEDGYGEYRVPNKILNKDDHYVGYWKEGKMCGHGVYSYATGEVYEGCFQDNMRHGHGLLRSGKLTSSSPSMFIGQWTMDKKSGYGVFDDITRGEKYMGMWQDDLCQGNGVVVTQFGLYYEGAFSTNKMMGTGILLSEDDTVYEGEFSDNWTLSGKGTLTLPNGDYIEGLFSGEWGSGIKITGTYFKPSLYESEKDKPKTLRKLGILAVPPDEKWKAVFEECWNQLGCESPGQGDRWKAWDNIAVALTTNRRQHKDSPELLSRSHTQTLESLEFIPQHIGAFTLEKYESIKKYLIKACDTPLHPLGKLVETLVAVYRMTYVGVGANRRLLQEAVREIKSYLKRIFQLVRFLFPDLPEEGSTIPFQPTEIKGRRSFCSGKSDSRSESPEPGYVVTSFGLLLPVLLPRLYPPLFMLYALDNEREEDVYWECVLRLNKQTDMALLSFLGVQVKFWPGTVSILGESRKVSSNTKDACFASAVECLQQISTTFTPADKLKVIQQTFEEISQNVLESLQEDFLWSMDDLFPVFLYVVLRARIRNLGSEVHLIEDLMDPYLQHGEQGIMFTTLKACYYQIQHEKLT
MSNCEIIAVHGGACAKFDASLAEDCRFACGTGTVENALTDLERIEKFNCGFGSHLTIDQEVECEASYMSSKNLSFGAVGAISNVFHPSRVARHLAHSNWWKQRRLLHPLILVGRGAEKYAVKNDFPTCTPEELVSKAAKESFEKYLHRMLHPYDTHDTVGAISINTNTMNSESGTSSGGIVLKHSGRLGHSCVYGSGTWSERRQYEEPFDQVSERTISICSTGHGESLVKADFCRGIATRVLDDEEGIMYSEIIREFIHEKMEHGSRYGGIALIADKFKDRMSLEFLIFHNCRYLPAAVRCRDNQIRVFESQFDPDQCTTDPKCVIESFIM
MVARIELKKRIDWYWERQDSNLRRKSSTDLQSVVFDHLATLPFPPKPEAIIDAITKLCKKVRWVGQTFALAACDASHVKKPRKRRTREERKLMIESFIEKYRNSKNGNFPSLTLTHKEVGGSFYTIRDIIREIVQEKNMMSSSSSSSKESDISNGKESELDSLPIESQFLMSLSGEKGQLKGQDQGEVPPIHSSGSQCVNEEVLMTTSDHSIDANFMGVESLSHITSSSQSRLIEEPNGDYRSCAKMHQNSANNGSLEQSFTREEYDLGITSEHVSQQKALTRVIETAHLDSDGVIKDLDGAKDSMESSIVRAGNVINEMVVIESLPEAQSLVSAGSTDNFATACDEAVQVEVREDFSLSHSIKIPDLRSYSSSDETDRVPGIRAMRETHQNQCLMSTGNSDNLATAWDQAVQVEVKEDFSLTSSVYTPNLKSDSSSDKTDGLPGVREMLEMHQNQWSVRMENNANFSTARGQAVKLEVTDDILLTSSVKIPGQRSYSSSDETENESGAGEMLETRSVVEEDARESLASLSAKNEIEESVTSNSYSGQNILGSSGDLSFSFDTCEKENAYLGLSKTTEIPQKSLTSSNVADNSVASESNNSRMGKDLQVILSSDDNSDSKKPDQNQLLTNLQATHRLFMHWIAMLALRILGLQLQPARARNTMKVGDETNKIPQSSAMQTNGICGQVDPMNDTSKAEESYAIFDEIHSVSFDGSFGDVTKPERNPIWELVKAFINAFIRFWSE
MDHEADAYRTDLMTITRYVLNEQSRNPEARGDLTILLSHIVLGCKFVASAVNKGEEQKKLDVLSNEVFVKALVSSGRTCVLVSEEDEEATFVDPALRGKYCVCFDPLDGSSNIDCGVSIGTIFGIYMIKDKENVTLEDVLQPGKNMVAAGYCMYGSSCTLVLSTGNGVNGFTLDPSLGEFILTHPDIKIPEKGKIYSVNEGNAKNWDEPTAKFVEKCKFPKDGSSPKSLRYIGSMVADVHRTLLYGGVFLYPADKKSPNGKLRVLYEVFPMSFLMEQAGGQSFTGKERALDLVPTKIHERSPIFLGSFDDVEEIKGLYAAQAK
MDQFIKQDETGDLIETGMNVANHFLSAPIQGTNSLSKASIIPGVAPVLIGNPEQKNIQHPTASHQGSKSKGSGSGVRSIIVPPSEAGNGGTQDPEPLFAQTGQGGIVTTVYQDPTIQPTGSSRSVELAKIGKERMINRFVEKPRISTPVTEFKRGGPGAAAQGQTIQEEGIDGNGASAGSKERSGSLSGATLYAHLSLPQQDSTPANVGIAPQSAISANEIMDLLRGMDARLQHLEQKVDKVLAQGSMVTQIKNELSTVKTTLATIEGMMATVKIMDPGNPTGVPVDELRRSFSDHVTIVSGPGDVPFSSSEEPTLYLDELARPVSKPRPAKQTKPQPVKDLAGRKVMITKMITDCVANPQMKQAFEQRLAKASTEDALNDIKRDIIRSAI
MTWERKQRCSGRPRPGQKRRRPRRLLPGLSVPSHARELSGRGGGEGRRRFENIMAGNSLVLPIVLWGRKAPTHCISAVLLTDDGATVVTGCHDGQICLWDLSVELEVNPRALLFGHTASITCLSKACASSDKQYIVSASESGEMCLWDVSDGRCIEFTKLACTHTGIQFYQFSVGNQREGRLLCHGHYPEILVVDATSLEVLYSLVSKISPDWISSMSIIRSHRTQEDTVVALSVTGILKVWIVTSEISDTQDTEPIFEEESKPIYCQNCQSISFCAFTQRSLLVVCSKYWRVFDAGDYSLLCSGPSENGQTWTGGDFVSADKVIIWTENGQSYIYKLPASCLPASDSFRSDVGKAVENLIPPVQHSLLDRKDKELLICPPVTRFFYGCREYFHKLLIQGDSSGRLNIWNISDIADKQESEAGLAMTTSVSLQEAFDKLNPCPAGIIDQLSVIPSSNEPLKVTASVYIPAHGRLVCGREDGSIVIVPATQTAIVQLLQGEHMLRRGWPPHRTLRGHRNKVTCLLYPHQVSARYDQRYLISGGVDFSVIIWDIFSGEMKHIFCVHGGEITQLLVPPENCSARVQHCICSVASDHSVGLLSLREKKCIMLASRHLFPIQVIKWRPSDDYLVVGCSDGSVYVWQMDTGALDRCVMGITAVEILNACDEAVPAAVDSLSHPAVNLKQAMTRRSLAALKNMAHHKLQTLATNLLASEASDKGNLPKYSHNSLMVQAIKTNLTDPDIHVLFFDVEALIIQLLTEEASRPNTALISPENLQKASGSSDKGGSFLTGKRAAVLFQQVKETIKENIKEHLLDDEEEDEEIMRQRREESDPEYRSSKSKPLTLLEYNLTMDTAKLFMSCLHAWGLNEVLDEVCLDRLGMLKPHCTVSFGLLSRGGHMSLMLPGYNQPACKLSHGKMEVGRKVPATEGVGKGTYGVSRAVTTQHLLSIISLANTLMSMTNATFIGDHMKKGPTRPPRPSTPDLSKARGSPPTSSNIVQGQIKQVAAPVVSARSDADHSGSDPVSAPALHTCFLVNEGWSQLAAMHCVMLPDLLGLDKFRPPLLEMLARRWQDRCLEVREAAQALLLAELRRIEQAGRKEAIDAWAPYLPQYIDHVISPGVTSEAMQTITTAPDASGPEAKVQEEEHDLVDDDITTGCLSSIPQMKKISTSYEERRKQATAIVLLGVIGAEFGAEIEPPKLLTRPRSSSQIPEGFGLTSGGSNYSLARHTCKALTFLLLQPPSPKLPPHSTIRRTAIDLIGRGFTVWEPYMDVSAVLMGLLELCADAEKQLANITMGLPLSPAADSARSARHALSLIATARPPAFITTIAKEVHRHTALAANTQSQQNMHTTTLARAKGEILRVIEILIEKMPTDVVDLLVEVMDIIMYCLEGSLVKKKGLQECFPAICRFYMVSYYERNHRIAVGARHGSVALYDIRTGKCQTIHGHKGPITAVAFAPDGRYLATYSNTDSHISFWQMNTSLLGSIGMLNSAPQLRCIKTYQVPPVQPASPGSHNALKLARLIWTSNRNVILMAHDGKEHRFMV
MTSTSYVMASNLPRVSKFRNVYGKVANREQSFEGIPITKNVHDNHFFCAVNSKFVAVVTESAGGGSFISGRLDSHYPKVCGHQGKVLDINYENIPNINKLITVIVCPSHCPCVYDLCGCTTQVRIWEIPEGGLRRNMMEAVLELYGHSRRVGLIEWHPTSSGILFSAGYDYKILIWNLEIGEPVKMIDCHTDVILSMSFNTDGSLLATSCKDKKMRIIEPRSGTVLQQASCKNHRVNRVVFLGNMKRLLTTGVSRWNTREIALWDQEDLSMPIVEEDIDGLSGLLFPFYDADTHMLYLAGKGDGNIRLGKSPVCDAKARLVTMKGLIEPISMIVPRRSDTYQEDIYPMTAGTEPALSASEWLSGINRDPVLMSLKDSYRRPNQLVFKAPVKEKKSVVVNGIDLLENVPPRTENELLRMFFRQQDELRRLKEELTSKDVRIRQLELELNNLKNVSPNNV
MAVVREEGMITNPSIINNDEKPAITIDNEKVSSANAPPTQRRPRIREVSSRFMTTPHPKCPNPPPLPTPKYGASDMLLMRRSHSARRPQHHPFSDHQQQQQEALSSDVVSEALTTAMAATFTTRSLDDHPFTLRPSSAPNANVNMSTETPCFFNHTTNNNKPDGNGTAIPPRKRPAAPARQFKENGGAGLRPDTPRPQAKDRSSRSIPRIQHHRSLQNNKVAALVASRPVGPTDSSSIVPSTSGEAPHCHKEPIASSKAAAVVVEEGVRKPNENSSAPHMDSGSLGNRGNSCGEAPAIAELVNMDDLSWSDTSSVGSSQGGGICDSPPIAANIQSSKILRTASSACRSSMPEADLLPTMGGRDGGGPCRSLNSAFSSCVAAKSMSKQASVMSRYLVCSSSSSSKGSGVSLPPHPSHMRTASSLSTSMIKAAQPDTMRKVKKASSHDDDVHMMKLLQNRYLQWRYANVKAESALQAQGVSAEKCLIALWAKIVKLHDSVERKRIELVQLKMAERLSKILEGQMPFLDSWENMEESYSNSLLGVSGALHNATLRLPVTGNVRADTGEVEQALQSAADVLEATYPSLCSFLPKTEEMNSLASAVAGIVTKERALIEECGQLLMMANKLQTEECSLSGQLIQLNRDRRLA
MATTTDTSKYKFNHSMIRVKDPKESVKFYEFLGMSVIKKIQEPAAKFDLYFLAYDGAKAASHGNSFVDREGIVELTHNYGTENDPNYKVVNGNTEPHRGFGHTCISVDNLQAACKRIEDAGYKFQKKLTDGRMKHIAFVLDPDGYWVEIIGQKPVEETENVTETDPGTYRMVSINQL
MAKLIVISLTETSNVGIKTVSSDGGFLNLPLYVEDEPRDLNRNSEDGESELQKKWQSYCKETVSRISPQDLSEVMPKLSHSLNSSQISAIKTALRRRLSLIQGPPGTGKTVTAAHMISCVVRLGFGPVLACAASNVAVDNLMQKIISVSAASLRIVRIGRVPAIGEELWDKTLESYLEKDLRVRKARNECAAGRMKVSGLLDVEKAAVRQVLKKAHVVVGTCVACGRHDLEGLNFRYVVVDEATQASEPDVLIPLSITVKSGKQVQLVLVGDQNQLPPTILSRNSHHADGAGLETSLFVRLWRQGIETQLLNVQYRMHPQISAFPSKHFYFNRLRDGISPEDRVIPNFHFVAKRYTVLTQSRAIFVHVSDGKEEKDLQTTDINNTTNAGHSYWNRTEAHVVMQVVRELVGAEEGSSITSSRAFSLSDIGLISPYAGQVRILKELVARQWGASSIEVSTVDGFQGREKRVILLSSVRSNDKSSVGFLRDWRRLNVAITRAKALLVVVGNESTLSTNTHWRSWIKWVKRHGATMCVPISESGKTADVGQSPEA
MAYPGSGRGIVGLVMLRFLGNAFEKTRFDISDPACPVLVLFSRLRLPTTTRHPSPFGTIMGKKKFYYAVQKGHSQGVYNTWGECKEMVKGFKYAKFRKFETQEEANAFASGSSNSSAAAYAPPVYSNRKRNASDDADDCSRTPQRRRMDSPPSISYGTSSNVSSSPADYARRSSGPLPPPVSDAQVVYTDGASRGNGRSNAKAGYGVFWGDNDPRNESAPLAGDRQTNQRAEATAILRVLEKTQDMDEALEIRTDSQYCIKAMTEWNQNWVKRKWVTSTGHPVLNRDLFEPMLDLVKSRKGTTKFTYVPGHKGVYGNEMADRLAVQGARKPTPSSP
MLKCRALWQKLAPLARASSTLCRHNVKRKGKNVFAGLRCDNMVTVFPKAQMSSGAPGSGGDNLMYILFVGAACLGGGIYTYRSLSEDKKRYQNRLAEINSREQKFPKQPLVTQQTESTGPKPALQSEPIAVTEQPPVPSVESSVNPFNPRITIAEHVPVAEVTTTVSAEPMSTSAAESAAAMEAPVDALPEIPAHAPYLLIGGGTASFAAARSIRARDPGARVLIVSDESDLPYMRPPLSKELWFSDDPNVTDTLRFKQWNGKERSIYFQPPSFYVSPQELPRVENGGVAVLTGKKVVHVDVRGNKVRLNDDSEISYDKCLVATGGTPRNLQVIERAGEEVQKRTTLFRKIEDFRSLEKISREVKSVTIIGGGFLGSELACAMGRRSNESSLEVIQIFPEKGNMGKVLPEYLSNWTTEKVTKEGVNVMTEAVVKNVSYQDGKVVIKLKDGRVAGDAACFYDIRLGRRRVEHHDHAVVSGRLAGENMTGANKPYWHQSMFWSDLGPDVGYEAIGIVDSSLPTVGVFAKATAKDTPKAATEQSGTGIRSESETEAVASSEVTPVAAAPREPQQGEEYGKGVIFYLRDKVVVGIILWNVFNRMPIARKIIKDGEEHADLNEVAKLFNIHED
MAGTTADDSQHSGFAVTRDIDAIPRVFRHGFGRFTHLHCSKPGENAPLTVGTWAVARVENGEEVVVPDADEVKFVTKGRSVWKNADTGEIFDAGVGSTIWLPKGSRSILVSADGLETFYVVASTQEMTVPEDVGRGAAFQTRAHKLLSEYRQRYVAANPKSADSLGRASASLAGGNTRSVLHYDPFPMVLVSGRECYVTSEDGREYVDFVSEYSACMLGHSHPAVTEAVQAVMKRGINLGGPSREEQVLAALLTDRIPSMQRIRFCNSGTEANTMALTLARHHTGRQKMLAFEKGYHGGFIGFNSDGVLPTTLPFDFVLARYDDADHVRELVDDDSFAAIIVEPMQSVGGMIPASRAFLQTLREVADRTGAVLIFDEVVTSRLHYNALQSHHGVLPDLTTIGKFWGGGFSFGAFGGRADIMAATEPPGPGGAQRLNHSGTFNNNAFSMTAGAVACRLITKEVIATANALGDRLREGITAAGGPSSSPWMWATGIGSMLNVHFGGPIATELGELFFLFMLDRGVYVARRGLVALNMMHTDDHVSQMLGAVRDFVQELVQVDF
MALETKKQEESPNKVATPKNRRICQIYLLNGQEFRCEVHKQANGNELLKQIYNLLNILESDYFGLYFVDQTDQKYWLEPNKSIKKQIKNGPWSFFFAVKFYPPDPAQLQEDITRYYMVLQLRDDIVGGRLPCSFVTHALLGSYVVQSELGDYDRSEMRGNYVSEFSFAPNQTRELEERVMELHKTHRRQTPAKAELNFLENAKKLSLYGVDLHVAQDSDGIDLSVGVSWNGILVYRDGTQINRFAWPRVIKLSYIRSKFYITIRPLDGNVQLNMIGFKMPNHRAAKKLWKSGVEHHAFFRLVKCEPQPRPKLIRVGSKFRYSGRTQQETRMAVTETEKRPQPTVVRSHSKRLRSAIKQNFNCKHNTKTYFFYVAIKLIQLLVTVTDYHVIITKTVEEVEFRFQIIETNEVQAPKPASSKSSSSSESSAHSIPDDADDANLEVDDTSTMTEHQKQIHKMKIEFLSATTPRPASSMDSLDALEARLPSPKKVVDAKDGDANEQPVMMILFIKQQLDCHYKQQSSTMTPEVPMYKLVVFHDILLMFFIKLTLFNKVHEHEEVVTTTTTVVTYEVKKEAVQIEKEVQEEEKEDEEEEERASEKENEEKEDEKEQEEERVPPQEEEKEEEHEADDHSPSSSASSSSLSKVSVKSLRSSKSSSSSSSSSSSSDEDEEEKVQEEVVEEVAPQDEQEDQPQEEEEEDKESLPEENGGVAEDSVAQNRITTVETRTVRVEEPPTVKTEAVVVERLKPPIVQTETKTITYESSTVSSRTDEHQSELVSSQIISSETEYTVTTTEITKIVHGSVSETVMEKQVVSTGDASVDDHHKAMADMIRDAQLNPNLSITKVVVHEERPVVHD
ADATAERTRVALEKVVNGKIVAAKTHNPHVLARKEKPSFVRYTPANTNTAHNSGAAQRIIKLVEAPVDPMLPPKFSMTKAPVNPPSPPVPVMHSPERKLTKKDAADWKIPPVVSNWKNNRGYTISLDKRLAAEGRDLQDHSINDRFASFAEAMYSAERTARDDVEKRAHIQRQVSIRAKTAKEQELRELADRARRERKGYLGLSEATDTESVAATEPTRAGVAPRAPAPVEAARQLRDDAPPTPSLRREMREERDREFRQHSYIREESTAPTLKRSKLSRDQERDLAERVALGQGTGGGVGGGEVQYDQRLFNQDGAHGRGQSSLAGGFGADDSYSLYDKPLFAGGNASSKFLYRPPRNEGEEEAGAGGRRGKADRPFGGSVAAGATGASKGGAVRDRPVEFERDTELKSAANEDPYGLEQFFTEAKKFEKEAKD
MGGNSTGANTSAFSAGGYIGPTSASSHHSLGTSSAAAAAAAGSDLIPAPIGTGNAMGVSSYAYGGTSWEEFCERHARVAASDFAKACITYINGNLPPEEARNIQHRSFAQKFVESFSAHYDTEFFKRRSTLKSGAGSLDFEEEHEVPKLLSKSLLRRLSFKGLRKGKISLLQAFFHKNSDDLDGSGGSGKQSKTKLAKIVVECRKEGTVNNLTPESLDQPTGSQKWEKCRLVLVKAVGGYMLEFYTPHKATKPRSGVFCFLISEARETTALEMPDRLNTFVLKADNNMEYVIEAESAEEMRSWLATIRYCMRTPPTQQPTIESDGVMASAMQTSPTLPSPNPIGGIQNPQYQQQRGSNGNLVGGGAPLTSSLSADSALGQGGATSASELNVINELGTSPTSGPPDIPVRPHRGEQRLSASSNFDGIEGTENDADVADLTAEMSVFPWFHGTLTRSEAARMVLHSDAAGHGYFLVRQSETRRGEFVLTFNFQGRAKHLRLTISEKGQCRVQHLWFPSIQEMLEHFRHNPIPLESGGTSDVTLTEWVHSHSRLNDPTTAANHDSGQLNDLSTNGNGNGNGNGYDNGQGSSTASNAAGGTASGAAGGGHPSPRHCNEVITMNLSVRLKTNEIELPQEPTHVYFPEQVYFHLDPTTLTVHGSPPPAQNFLDQPHLRASNASLQAAAHHQAGSSGNRHPSDGGSNSGGAGGGSGSSGGAECTGRAVDNQYSFT
MAPFGSSPGGSHPSSSPASSRKSGETVADAAQPAFGAAKPIASETVQTIGSLEGTDYVVAAGAAFLAYLLLPPAWSLLSYGLRGYKGDLSPAQALDMVTSQGYLIIDVRTENDKAKAGVPQLPSNAKNKIIALPLEELPNKIKGMVRNAKRAEAEIAALKISYLKRIGKGSNIVVMDSYGDNSKTVAKTLNSVGFKNCWVMAGGFSGRKGWAQSRLGTDSYNLSVVEVVKPSRVIPAAAERFVTVSSTSTPSRTTRKLLPGSVDS
PPGQVYHWVEMRTKMRIMGFRGTTIKPLNEEAAAELGAELLGEATIFIVGGACMVLEYSRHQAQQRRKEEEQRAAWIEMQDEVGRLALALQALQAQVQAQEAPRALEELRAQMQEVRAELYARDSEARSKSTPEK
MAENLLDGPPNPKRAKLSSPGFSANDSTDFGSLFDLENDLPDELIPNGGELGLLNSGNLVPDAASKHKQLSELLRGGSGSSINPGIGNVSASSPVQQGLGGQAQGQPNSANMASLSAMGKSPLSQGDSSAPSLPKQAASTSGPTPAASQALNPQAQKQVGLATSSPATSQTGPGICMNANFNQTHPGLLNSNSGHSLINQASQGQAQVMNGSLGAAGRGRGAGMPYPTPAMQGASSSVLAETLTQVSPQMTGHAGLNTAQAGGMAKMGITGNTSPFGQPFSQAGGQPMGATGVNPQLASKQSMVNSLPTFPTDIKNTSVTNVPNMSQMQTSVGIVPTQAIATGPTADPEKRKLIQQQLVLLLHAHKCQRREQANGEVRACSLPHCRTMKNVLNHMTHCQAGKACQVAHCASSRQIISHWKNCTRHDCPVCLPLKNASDKRNQQTILGSPASGIQNTIGSVGTGQQNATSLSNPNPIDPSSMQRAYAALGLPYMNQPQTQLQPQVPGQQPAQPQTHQQMRTLNPLGNNPMNIPAGGITTDQQPPNLISESALPTSLGATNPLMNDGSNSGNIGTLSTIPTAAPPSSTGVRKGWHEHVTQDLRSHLVHKLVQAIFPTPDPAALKDRRMENLVAYAKKVEGDMYESANSRDEYYHLLAEKIYKIQKELEEKRRSRLHKQGILGNQPALPAPGAQPPVIPQAQPVRPPNGPLSLPVNRMQVSQGMNSFNPMSLGNVQLPQAPMGPRAASPMNHSVQMNSMGSVPGMAISPSRMPQPPNMMGAHTNNMMAQAPAQSQFLPQNQFPSSSGAMSVGMGQPPAQTGVSQGQVPGAALPNPLNMLGPQASQLPCPPVTQSPLHPTPPPASTAAGMPSLQHTTPPGMTPPQPAAPTQPSTPVSSSGQTPTPTPGSVPSATQTQSTPTVQAAAQAQVTPQPQTPVQPPSVATPQSSQQQPTPVHAQPPGTPLSQAAASIDNRVPTPSSVASAETNSQQPGPDVPVLEMKTETQAEDTEPDPGESKGEPRSEMMEEDLQGASQVKEETDIAEQKSEPMEVDEKKPEVKVEVKEEEESSSNGTASQSTSPSQPRKKIFKPEELRQALMPTLEALYRQDPESLPFRQPVDPQLLGIPDYFDIVKNPMDLSTIKRKLDTGQYQEPWQYVDDVWLMFNNAWLYNRKTSRVYKFCSKLAEVFEQEIDPVMQSLGYCCGRKYEFSPQTLCCYGKQLCTIPRDAAYYSYQNRYHFCEKCFTEIQGENVTLGDDPSQPQTTISKDQFEKKKNDTLDPEPFVDCKECGRKMHQICVLHYDIIWPSGFVCDNCLKKTGRPRKENKFSAKRLQTTRLGNHLEDRVNKFLRRQNHPEAGEVFVRVVASSDKTVEVKPGMKSRFVDSGEMSESFPYRTKALFAFEEIDGVDVCFFGMHVQEYGSDCPPPNTRRVYISYLDSIHFFRPRCLRTAVYHEILIGYLEYVKKLGYVTGHIWACPPSEGDDYIFHCHPPDQKIPKPKRLQEWYKKMLDKAFAERIIHDYKDIFKQATEDRLTSAKELPYFEGDFWPNVLEESIKELEQEEEERKKEESTAASETTEGSQGDSKNAKKKNNKKTNKNKSSISRANKKKPSMPNVSNDLSQKLYATMEKHKEVFFVIHLHAGPVINTLPPIVDPDPLLSCDLMDGRDAFLTLARDKHWEFSSLRRSKWSTLCMLVELHTQGQDRFVYTCNECKHHVETRWHCTVCEDYDLCINCYNTKSHAHKMVKWGLGLDDEGSSQGEPQSKSPQESRRLSIQRCIQSLVHACQCRNANCSLPSCQKMKRVVQHTKGCKRKTNGGCPVCKQLIALCCYHAKHCQENKCPVPFCLNIKHKLRQQQIQHRLQQAQLMRRRMATMNTRNVPQQSLPSPTSAPPGTPTQQPSTPQTPQPPAQPQPSPVSMSPAGFPSVARTQPPTTVSTGKPTSQVPAPPPPAQPPPAAVEAARQIEREAQQQQHLYRVNINNSMPPGRTGMGTPGSQMAPVSLNVPRPNQVSGPVMPSMPPGQWQQAPLPQQQPMPGLPRPVISMQAQAAVAGPRMPSVQPPRSISPSALQDLLRTLKSPSSPQQQQQVLNILKSNPQLMAAFIKQRTAKYVANQPGMQPQPGLQSQPGMQPQPGMHQQPSLQNLNAMQAGVPRPGVPPQQQAMGGLNPQGQALNIMNPGHNPNMASMNPQYREMLRRQLLQQQQQQQQQQQQQQQQQQGSAGMAGGMAGHGQFQQPQGPGGYPPAMQQQQRMQQHLPLQGSSMGQMAAQMGQLGQMGQPGLGADSTPNIQQALQQRILQQQQMKQQIGSPGQPNPMSPQQHMLSGQPQASHLPGQQIATSLSNQVRSPAPVQSPRPQSQPPHSSPSPRIQPQPSPHHVSPQTGSPHPGLAVTMASSIDQGHLGNPEQSAMLPQLNTPSRSALSSELSLVGDTTGDTLEKFVEGL
MKEWSCCKKRSHDFSLFLEIPGCKTGKHTTEKPVLTKPTTGVKKPSPPSSMTNTLGKELCARCQQGFFCSDHGTQIKGNNKSINETSTIPGASNTDTQAPQKKKKIGMNEPQICKNKGCGKTFTEMENHDTACSYHPGPPVFHDRMRGWQCCNIHVKEFDEFMDIAPCSRGWHNAGPA
MSRSPASSSTSGSITQQTMLLGSTSPTLTASQAQMYLRAQMLIFTPATTVAAAQSDIPVVSSSSSSSCQSAATQVQNLTLRSQKLGVLSSSQNGPPKSTSQTQSLTICHNKTTVTSSKISQRDPSPESNKKGESPSLESRSTAVTRTSSIHQLIAPASYSPIQPHSLIKQQIPLHSPPPKVSHHQLILQQQQQQIQPVTLQNPTQDPPLSQHCLPLQNHGLSPAPSNAQSQHCSPVQGHPPPLTVSPNPSQSAQQSVVVSPPPPHSPSQSPTILIHPQALIQPHPLVSSALQPGPNLQQTPANQVPPTAQLNLPSHLPLPASPVVHIGPVQQSALVSPGQQIVSPASHQQYSALQSSPIPIATPPQMSASPPAQIPPLPLQSMQSLQVQPEILSQGQVLVQNALVSEEELPAAEALVQLPFQTLPPPQTVAVNLQVQPPAPVDPPVVYQVEDVCEEEMPEESDECVRMDRTPPPPTLSPAAITVGRGEDLTSEHPLLEQVELPAVASVSASVIKSPSDPSHISVPPPPLLLPAAATRSTSTSTHGVIPSLESKPPQAIVKPQILTHVIEGFVIQEGLEPFPVSRSSLLIEQPVKKRPLVDNQVVNSVCVQPELQNNTKHADNSSDTEMEDMTAEETLEEMDSELLKCEFCGKMGYANEFLRSKRFCTMSCAKRYNVSCSKKFALSRWNRKPDNQSHRGRRPSGPDGAAREHILRQKKTWLLMKILCQLL
MALKAQVLYDFAAEPGNNELTVREGETITITNKGIGGGWIEAQNSRGEVGLVPEDYIEFKNEFPAFPAASTAPPSNAENVAYQDLSVFDAFAPLSTAAQYQVESGALNPVPDTPDTPVTPFFPSPEEASNGNDPWSAWNADPSGGTSNNWASNPEGTQTGKSAADPWGNVSQGHPQAYQGPAKDIYPYPYLIDYTAAEDDEWDDEWDDMKSSAVYTESGEAGGIQRGGMHASSMKISLNKFPGFSKSGPELYLLCKQIAKGKDKLSIYVGEVGPVWSYPETQIDCIVADPKKGSKMYGLKSYIEYQITPNTTNRPVNHRYKHFDWLYERLLDKFGSAIPIPSLPDKQVTGRFEEEFIKMRMERLQGWMSRMCRHPVISGSDVFQLFLTYKDEKDWKMGKRKAEKDETVGVMIFTTIEPEAADLDPSEVEQKCEQFSKFTKAMDDSVKEILTVGNEHWKRCTGPLPKEYQRIGKALQNLSTVFTSSGYQGESALTDALTAAGKTYEEIAQLVAEQPRKDLHFLMETNNEYKGLLGCFPDTIGVHKAAIDKVKEGDKLVAANKITTPDKVAMSKRLSTMSYTLQGSALCLQLKSNSAVYCLVLSELTGFPSCFCDPAEMNHFHSNRIYDYNRVMQQYLEEQVKFYETVKTFHFESVTLRPFTLLY
MQRDTPPGPSSRRNPTTPPRRGTGRSPGRGTGRSPRRGRSPRRSPRASRRRQPAAEGGTPRRRRRYRPGQLAMLQIRKYQKSTNLLIPKLPFGRVVREICLDYTRGVDMQWQAMALLALQEAAEAFLVHLMEDAYICSIHAKRVTLFPKDIQLARRIRGFQEGLG
MSGWTAPKDVILKVAGILTVKGGTGAIVEYFGPGVESLSCTGMGTICNMGAEIGATTSIFPFNSRMSEYLRATSRPDIASYAEQFAPVIAADENAPYDEVIEINLSTLEPHINGPFTPDLATPVSKFKDAIAEHKWPEELKVGLIGSCTNSSYEDMSRAASICQQAIDKGIKTKSLFTITPGSEQVRATLERDGQLETMRKAGGVVLANACGPCIGQWKRTDVQKGEKNSIITSYNRNFTGRNDANPATHAFVTSPDIVTAMVFAGNMNFNPLTDTLKDSNGNEFKFEAPSGAGLPSKGYDPGVDTYVEPKSENVQDVAIDPKSQRLQRLAPFNRWDGKDAKGLKILIKSKGKCTTDHISAAGPWLKYRGHLQNISNNYMIGAVNAENGEANKLKNQLTGEYDTVPNVAISYRDNGIRWVSIGEQNFGEGSSREHAALEPRYLGGTAIITKSFARIHETNLKKQGLLPLTFADPAAYDKITPFDTVDIVGLPSFQPRKPLTLVIHPADGSPEWSTPLNHTFNEDQIAWFKAGSALNHMADMHKKQ
MASKMKRKKGPTDAMAPAKRTKSERGNNCEEPPKNNIRPSTNSYLETEQANGSNAQSAIQDQGTASNLQVPQKSTNLEGTHSSFAKSRLAQPWKLSTSIGGRMITSDPVFTPDERHLIVATRTTIQVYTTADSLLARSIRLKLDSSLLSSTQIVTTCLSPSNADMIWVACSNGSVFSVNWTNGSGADSFWTVSSTGCIHMTVASMESHGRKRDVVFTTEARKEGGFRTTANELAEPDGTIAIAARTIYTSQEPIQFLKATRDGSIIVGASGKRILVGRLRSTEFNTVDKIKFEFRTFESNEFITSLDLKVSLQNEVEVTRKDKLQKTPVVDLVVGNIKGVIFVHYNIAGELFGQSKNGLLLSTTNLVPPRLHWHRQAVNSIKWSLDGGKETVLVLWQLESGKKDFLPHMSATIENIAVSPKGSSYAIQLSDNSTIVLSTADLLPKMMIAGIQASVIQPPKFPGSNVLRAEATPSHLLLAVGPQQEVRDFNPLVMSNSYLQTFDLGTGQSVSNQALTRTNVTNVNAAPNSHNISEPRVTHLKVSSDGEWLATVDEWTPSANDLEFVGTGVKSISTEINHRREVFLKFWKRNSSRNTWELVSRIDSPHLTDEVSSDSGRILDLASDPSSSRFATIGVDGSVKIWCTRLRKRDGVLVRGKDSKVLKNWGCSQAFKIGKTNLLEKKDQEPRLPNTGCVSFCEDGSVLAAALGSKNCLINLIDSYTGSIKKTFAELFEPEIFGIEFLGQDLIILSDKLVSFDIVSEEIRHTYKLRSSILNLSVDQKREMMHLAVDQKSKTFAISLPKLPTGTADQLIGARSELVVFHQDTREPQLSDFSPTLITALSPASMAPLQSDRCGEDPISQPVASQDEEELEEIELVDDSTTATMVLDSSADEPREYPVVTKHQLSEVFDIGPAFALPPMEEMFYRVTNLFAAPRMVQTVR
MPAVMERNRKKNSRSGTVVADEKLGPAKKVFKTRPLTKKKAQAKANLKASSDGDKQGSEVAVVDKSGVQWRPRTEQTEWFTATFHSVFGALLSAAEKEPIPDDRIVELTEEIDRSTEKLGSHVKRVIGPIWKESLCTVDKDGDAGSPVVLVLCSSAIRCVELLRGMKAFIGKVKPAKLFAKHIKVDEQVALLKEHVNIAAGTPNRVRKLIDIGALGTSCLRLIILDMHADAKGLTILSVPQVMAEFWEFYRAHLHQLFLTKQTQLMLY
MEQEQVDLDHHGLQSGVGGKCIGNWRSFLCMERVIASVSLYGCSTVRLSSWQIPNEVMELKKKQEAEVSKENEVLVARSNALTEKAPVPINLSASAVNTGGRDAISLRASSAPGTSSALDLIKKKLQDSGTPITSPSAVSLGLTTPESNGSRAIEPAAKGLQSENSKDKQKDANGDGNESDSSSDSEDEDNGPTKEECIIQFKEMLKERGIAPFSKWEKELPKIVFDPRFKAIPSHSSRRSLFEHYVKTRAEEERKEKRAAQRAAIEGFKQLLEEASEDINQNADYQTFRKKWGNDPRFEAVDRKDREHLLNERIILVKKAVQEKAQAERAAAAASFKSMLREKGDLTVNSRWSKVKESLRNDPRYKSVRHEDREVLFNEYISELKAVEDGAEREAKIRREEQEKLKERERELRKRKEREEQEMERVRVKVRRKEAVASFQALLVETIKDPQASWTESKPKLEKDPQGRATNTDLDPSDTERLFREHVKMLYERCANDFKSLLAEVINAEAAAQKTENGKTVLDSWSTAKRLLKPDPRYNKMPRKDRESLWRRYADDMSRKQRTTVDQKEDKHADSKNRNSTDSGRYLSGSRRTYDGR
MITSVFKMALAFCAMAQGALRRWLCRHVPPRRGRRSLVAIGTHDLDTLQGPFTYEALSPKDINFVPLKQTKSFRADELIEFYKSDLKLKKYLHIIESSPVFPVLYDSKRTVLSLPPIINGAHSAISLQTKNVFIECTATDLTKAKIVLNTMVTTFSEYCEKKFEIEPVEVTYDSGESYIYPDLAVYDMEVPLSYIIDLMGVSLEVEEVTSLLNRMQLRAERSTSSEGQCLVKVHVPPSRSDVLHPCDVMEDVAIAYGYNNIPTRMPASIKPLPLNELTDLLRLEIAMNVYTEVLTWILCSHKENFELLNREDDNSAVIIGNPRGADFEVVRTRLMHGILKTVGSNNKHPKPIKIYEIGDVTLLDETKDVGASNRRHLAALHCGATSGFELIHGLVDRVMEVMGVPFKPDGDIIGYCINRSEEPEFLPGRQASIICKGKHVGNFGIVHPEVLNNFDITDPCSFVEIDIEALL
MDQSAGDLLSSERAEILYSMSLFLLKGFLSDQSRDVCCCFCSVQMSDVVPWLLKAFVLSRENPSLFQEVCRLLACIFLLATIDSTAQLPLFSSGSLSLNHWAAYFHQNSVGTYLNCQYFASLKSLPRKNDSKAPLEDFTNESDEGLSKFLRFSSADIGHLEIHIKEFFHRLPDVPIVCISMLEGDFVNVLGEILLLPSYFPAWMLLSRFDSTNKPITMLLPVDAILEETQHEDSSTKELDNPMRTADKNWQCPWGYTIVDYVAPTFRKILEENFISLSSAILTLNDGQANVRWWSHRMKLNNHLDKMLKDMEESWLGPWKCLLLGYHLTDQHIEAALTNLIAGLGLELKFELNPVLIKVILGGATSGDEVQDCVSQLMSYQGYFGRGRCCGKDRLRAFSSCCIESETLKTIECLIKSTVNELTEPTDRCPVIFVLDTNVQMLPWENLPVVRNQEIYRMPSIGSVFLALTRSNNYWKDARVIAPPFPVIDPLNTFYLLNPSGDLSSTQEEFDQLFKNYKWKGKAGYAPTAEELVLALRNHDLFLYFGHGSGTQYVSRKEIEKLDNCAAALLMGCSSGTLHCKGGYAPQGAPLSYLSAGSPAVIANLWDVSDKDIDRFSKALLDSWLQENFMASKSCSKCCQLTQEFESMAIAVEDNDRPRRRGTRGKKSEQMNDSSNRCTCGNRRVTSYLSEARRACRLPLMIGGSPVCYGVPTIIRKK
MSQIKNARPNSSGTSGHRRSNSRNFNGSGPGSNRKYNGKEESSQKPAVQQSKVAAQNNDDRLLFALAHSIGSKVIVTVGSGSSYSGMLVSFNDFAADSELSVIVKYPELIDGSQENDAEELPETLVFKAKDIVAVEIEQLDFSKAHNSYPAAIAEAAEGNTDSKKAFKTDTDISGKSQSKERELQKWVPEGPDTDLGNLEDDTHANWDQFEVNERKFGVKSTYDENLYTTRINRDDPDYERKLVEAERIAKEIESQSYNGNIHVAEERGLVVDDSGIDEEDKYSGVLRDDDNSQNKGGELLLGMLKKNVKAQPSELKQYKAGRYVPPNHRAANFHHDPAVLQSSAITQDTSKTKKPKEGQDSKTGDSKEQPKTKAQKEIESLKEFSSNLKLPKKPAEDSVPKEKNKQETSKTPSSASKVSDESSKPATAATTTSTKKPFKMNPNTASFSPMGFGGQTDFHAPHRIIPASGTSQGSFTRPKRNISQQAFFGANRVPTVAKQKILKDNFNLFLEKHRKDPKAPFEKPFVTPPTWETTIEESYRVLFPINPEIPMMPDNRMFFYGGGQTSPIHNTSPLPQQLIPRMIPMIPGQGPSGGPGVPQTGSQHFVPYQPQLIPPQMMMSHNQQRRGYMPPLSQSGMGVPMMAPPPFPGHYNGGKHMRSDNKDLR
MLETETMKSSLSHAQRTIQSQRGLLHREKTEKLELRRIIQDLRDDLEKARSDAGEHKPHRKSRVKESKEFKKPPRLLGSFRSSRQEVITDDGEWEDQHDVSPRASVSPMNSRSPLSNSTQTILPSIETSHPTDTEQFETANEGGESAFETANERGTETEDFQTGAEEMSGSDDTETEGTTRGFGSMKNAPRLPAGFTRHASSNSLHSTASTSGDEDDYSYTKTPTGTIGSQRSSRFRMSRSIFNRSRQVSEEPTFQSSPVSFASSREGTPQAGGQSLFAELQDFGGSDDDSAGPGTPSRMRARSMTPGSIRRGSSPRPAVPPMPKVIMVDSGMMTEPVKIVPRLSGLGTSQMSTTGAMTDDGDEHFAESPVSVVAAIRRASMHSSIGPSGDRDRRIPSWAYDSLADSRPISMVYSDAGAQHDPDMEKNLALFPAPPSMLPILPPNLTMSSIASEEVEPVLEPEVVPTPPALTLTALSNQSVEPVSEPESPVPDLTMTSIISQELEPRAEPVILPPALSLSGIVAHSLEPKAEPEVPLPDLSMTTIVTEQVEPIAEPEIPAPALSLSSISTEIVDPIAEPPVEPVMFMPPPPALSMSSIIGEHVEPIAQKNPELSISNIRGENIEPISEPLVPAPELLMSTIRSEHVAPVAEPETEAVIPAIVAPSLPPAPALSFSAIQGENVEPVASKAPELAMSNIVGEVVEPIAEPVPVPVIPELTISTIHGEQVEPVFESAPELTISAIQREYVEPTDLPAPDLALSSIAVQSVEPINEPEKVVPKPSLNLSSIYAEGCEPREELPSTPTTLVFSGLSTQNVEPVSEPAPSLALSGIISENVKPVLEPLPLPPTLVMSDIATEGVEPVSPAYKTPTLPAFGFSNIESVETFPVSPRTPKRDGFILPRDMKSPFIEQDVPRTPENQRGIDQGSSPLMVEDENGQSPSDTPEPATPDSERPFDKPLVIMNDQGAQTSLTADVIDAMFKARAQSAFSHQKSLSMASIGTPGTTGTSGTVRIRRSQEMFETPSQHERDTDDVFNTSPIRRPGSSRSGRASIQDAPPLPANHRQVIEAARSNSSHGTQNNMGPPLWPASALKQRPTTPGNRATSPASTARATPTQRTVRNPVSYGELGRQSPSKHTAASRKSSVSSFASELDTRFNMRPGEMGMDPSGFGPNTDPRMIQAITQTMIGEYLWKYTRKTGRGEMSENRHRRYFWVHPYTRTLYWSDRDPSTAGRTELKAKSVPIEAVRVVTDDNPSPPGLHRKSLVIISPGRTIKFTCATGQRHETWFNSLSYLLLRTNNEQANVEDMAENFTREDVDEFNPQFGQRAANGTRPGAPPSLSSYNSRTTRNESPAVATTPHWNAEQIEWLLEGKPAVWHAHKSPRPW
MPMIYRRFTEKSAEDWRQIYKALQLLEFLIKHGSERVVDDARGHITLLKMLRQFHFIDQNGKDQGINVRNRAKELAELLGDVERIRAERKKSRATKNKYTGVEGGTSFGGGFSGSSRYGGFGPESSGGGPTSYGGYSGGVYGDGGGFGGQSSDYQEGGTAGRSDRFEEYDEFDEGDRPAASSTRRARTERAGTKKTTPEAAKPKEPEVDLFSFDEPATTSSAPAPAAGSGLADLAGPSSAPAAANNDDDEFDDFQSAAPSTQPSAAPTAFGQPLAPPAAAPTQASSSQAFAALSPSASTSAAPGVNYNAFSAPTQTAKPAAPAGFQQAGPNYFSGIQSQASTQVSTPTIPTTASSGPTTMANTRPVQGNSKPATPAAGGDAFGALWGKASAGIKKTSTPTSGPALGQLAKEKSSANIWGSSASNSQTTGGPGYGNGGGSASGDLLG
MTTSLIHMANHLDASTEEISLNYVLLGHPHHERAQHHPSYMDMIKGAIQAIDNGTGSSKAAILKYIAQNYHVGENLPKVNNHLRSVLKKAVDSGDIEQTRGHGATGSFRMGKECEKNLQVGIPVQTKPMLMLKEVRQKLENISKAEKTKPSTSSMSTNKKGKPISTMKKRGVMSKKRSSKNKMAPKAKSHGLKKKGPATKSSGLVHKAAGAKNEAAPTTKMELRTGTRKSYC
MSAEETITPHLASCPSPGALNTNSIRLNPTLVALRALPRLSFIHDVTFESADAGASLTFPMQCSALRKNGFVVIKGRPCKIIDMSTSKTGKHGHAKVHLVATDIFTGKKYEDLSPSTHNMDVPNVSRREYQLLDISDDGFLSLMNDDGDTKDDVRMPSDGEIAEKIKKLFQEEEKDTNVIILTSMGEQACVEAKEAPKGSA
MPGAVGTHGSRFTAGRVKRLLQTNDEVGHMAASVPVLVGHATEHFLRDLSLQALAYAKESGATTITSSLLRYTVEKEPRFQFLRPLFAKVPPLTEKELQEMSRNRDSRSRVKHSERRPRAKRKTTAGTGTGKRGGAAPRRTKPAGATTADASHETGEDTPETGSALATEAPAPEVALQVAAEEESRMPLASSSSGAGATTADASAKAGAWHILEEDYDVEE
MEPQPIQAFGASLQGYYNNKCLSDVVIRCDGKEFAVHSLVLFCHSDYFKRQLAGPWKSEDKTVEIKDFDANIVEAMLRFVYFFDYDVPPNSRPTIFHAQVYQIGDKYGIETLKKQAINKFERVVNEAEVDAGFARNLADTISIVYNTTPSGDRGLRDIVVKSSWTHFEYLISEASFKEVLGMNGDFSADLISLIRENWEKYCYCKCLLCKATFKLRIHSPGDQILDYQEPTPIFCPVCGCQPIPSDEKPNWLYYFKGDGDLDQGDGRDTQRMWDKFEESVTSRWNA
MATRYWIVSLPVQSPGATANSLWARLQDSISRHSFDTPLYRFNVPELRVGTLDSLLALSDDLVKSNVFIEGVSHKIRRQIEELERAGGVESGALTVDGVPVDTYLTRFVWDEGKYPTMSPLKEIVGSIQSQVAKIEDDMKVRGAEYNNVRSQLSAINRKQTGSLAVRDLSNLVKPEDMVTSEHLVTLLAVVPKYSQKDWLSSYESLDTFVVPRSSKKLYEDNEYALYTVTLFAKVVDNFKVRAREKSFQVRDFEYSPEAQESRKEELEKLMQDQEAMRASLLQWCYASYSEVFSSWMHFCAVRVFVESILRYGLPPSFLSAVLAPSQKGEKKVRSILEELCGNVHSIYWKSEDDVGVAGLGGETEAHPYVSFTINFYVPCYLWPGKAVFWSNYYFGKQKKPANGSGNVSSETEEPNYPRQSRIQDYAVKFLEYNSQTSGSLVLLEAPPTPDRLNDFGTLKVSDLSEGSLFYTVAPSAMKVYRESVESLSVHHKKAGYIGLKDDYEGSGCDSATDLPQENAYEDEGETCTYLPEAYDGGLLSQMGRRKHLGQQRINGARSYGISTRVPFEPYLENKLSNGKRPSSFLAVPTKRIRTAARQRIVSPYPAGIGGTTQVTSKTDVSSGDTSSYQDDQSSLHGGSLSWKNTDFESTVDFDRQLPYDGREVVTKANKKKKLKNPGYKTSQNAANSCALASAKGRICDQRSQADFFTQYDQKDFLKKKSDSEQFDSKWNIASHGGQHALKKLKLMRQGIDISQEASPVASQMSNMANSAKIIKIITNRDRGRKGKALKIASSGGWSNFEDQALVVLVHDLGQNWELVSDAINSIEQFKSVYRQPKGCKERYKGSARQLFQRLQGPIEEENLKAHFEKMILLMRQLHSRRRKGNSQELKLIIQPHSSHAAALTQACPNNLSGGALTPLDLCDAVSSNLDAGTPGSGCQSSHTIGLTPPNHHGSNGPTTPNSTLKSRLTGSPGTVLSNNFSPPSTFSASSRDAQKYGVPRCTSLQSDEQQKIHYNHILSGRNLQQTGGSVPGAFPPGVDRGARVMPGTHGMGMVSGLNRGMIAATAGFPRHSSPGMPNVVSPGNVLANSGQGVPNAVNVHPGAMSAPGNPTLRPHNPMQVSQGNTQAVSSMNQSFSNAASSSPVQSFPIQQHQQTHQISQPSHMFGNPQHPQIQGTSPLNPQQQTYAMRLAKERNIQQHMVPQQQNDLPGAIAVPSVQNGLHGQQQKQSPAASSAPSSQLQHQWQQAAKNPPDSCAHPNQPTNATQHKPKKSQQQPRQNQQQRNQGSQQAKLMKSLGRGNMLIPQTTVDTTPTTAVSASSKKQVTENKLIQHGQGTLPGNKASNPSIPHPGNQHKLYSSPLPQSPKQLPDIGNQGVLQGSSQALLTSQQLPLHPKSSLTTQQQQRHVHSSQNSIQRMTMHQNLQTNSDCRPDSQVVQVQNNQMVPTPPIPQGTESGSTGLSSISQQKHEVSNDSNAVNSTSMMLSSPQDTFAGGERLLPSSSHDVLERQMQGGLTMYGGQWHQEQSKQQLHPPNQQRPVVQGGDMAKPKPPPHHAPPPPPTPPPPLPEAKKSFMRRMFPFLLAANVFVGAYLLMRTYQKDSGNKDTESDPTSAAPTSSPAAAEKPAEPIVAPIKVLPPISQDDQRQLYKWMLEEKRKIKPRDAAEKKKINEEKALLKDELAAAAEMATRYWIVSLPVQSPGATANSLWARLQDSISRHSFDTPLYRFNVPELRVGTLDSLLALSDDLVKSNVFIEGVSHKIRRQIEELERAGGVESGALTVDGVPVDTYLTRFVWDEGKYPTMSPLKEIVGSIQSQVAKIEDDMKVRGAEYNNVRSQLSAINRKQTGSLAVRDLSNLVKPEDMVTSEHLVTLLAVVPKYSQKDWLSSYESLDTFVVPRSSKKLYEDNEYALYTVTLFAKVVDNFKVRAREKSFQVRDFEYSPEAQESRKEELEKLMQDQEAMRASLLQWCYASYSEVFSSWMHFCAVRVFVESILRYGLPPSFLSAVLAPSQKGEKKVRSILEELCGNVHSIYWKSEDDVGVAGLGGKAVFWSNYYFGKQKKPANGSVYIIIVIRQFFLDLFTQLI
MALHCPPTALATSSTSLFIAAGPALHVFNPSTSTFASCAADGTGGLIRLLAVREDGEVAATLGEDKQLAVWDIQHDRPQFRHTRTVVKKGSCLSFAKDGSIILTDKVGDVYSYPLDPVPIDPSAERPPMYTLVADPSQNPDATYLLGHVSMLNAHVMTPDGRRIITADRDEHIRVSRYPKAYVIDKYLFGHDGFVSALHIPPSNPSLLLSAGGDPSLLIWNPSTGKLLTSVPVWPAVLSHRRVRSHLRRHKPGSRKLKMDPVPEDMDEENQTFYTAPEGYMLPSGQGVCIKKIESVKIGGETVVLFFSEGASAIHSFILPTDPEGVKPTVHTLPLPHPLIDFTPIPSTSSADEKEVLLSLDTAWDVLKKNPGPGIEGRQDTIQRDDLSDEEKRNISKIFSVARISADGHLSLGDASVYDSLVSNLPSTDIKTLSNVNLYPLLCVLPRWPGFEEGDEELTVNTGTPDTPGTPGPADAVSLAPTSGAFLQKSYTQEELEKMNTKQLGRLKSAGIDVGSILLARQKKAKEEHKARKAAAKAKAEAQKNQKEGGRPAKKKKKVEMSEEELANA
MSRYSTVLDQSSPDQAVQLLQSRITEGESTLSDLASFVHDRTNIEKRYIEDLQRVAQRHAAKIGALDDGDVGVNSAVNSLDGLWRKIAVRDINETIGAAETYVRRVKSEVEKPLKNFPTSQQGNWADVKVLSHGLNEVSRSQSEWQKQAPYVFKQFESADTGRVVFVKDALTQYLTLSTDKSQQFTPVAERLLNDVLSLEPEDDINVFVSEALKRGPTGGNAGTNASVGAGTAGAAAGFGASSAANNRQSTYGGAADTRSANYAPSTTSTTNPRNAFRRNSTRDSESIYSTNSARNSTHDVPTTPQKRGDKLRSKVGSIFGRKKKDDKKHVSTLGTIRDQPGQSQRAREADREARRLAEIEEQKAIERQIQEDREEEREAAERRAERAREQAERTNKQQPPLPPASRSPDMRTQNAQLDTSALSSQLQFPAAGGQQGPPQFQGQGQQNQQNMQGGQFQGQQGQSQFQGQGQFQGQTHNGSPFQTTQVQQNSPPVSPGSSPFSHTQSPQQGQFQSPQQTQQYSPQQQFHTPQQQFQSQQQSQQPFLQPGQEAPFDNADKPLPPPSRRLSDPDPHGPPKVDIRQDVIAEEGDANEALNSVASTLRNTSRSGRGRRDIQSKLFTDVQPADIESQAPGLPPIDTNNLNGNGHGGHHGGALAGGALAGGLAGGALGSTFTGNSEDFHSPIGQSPAPLSHQSSGLQSPAGYGSMPPPNAPFAQQQQQPLGPDSTGGDAGSIRSLQSTPNVIKHPELLISEALETYPLRASIVEQINANITETHSDVSVNGEVAIAYVPPSSAHTTDYLQVRLLDPSPFAKFGANPSAVINPPSSPSENSLYNVNAHAIKGRTSLGFKYSLTPDAAAQSLPVVITPIWRFEPTQARLMLSIKLSPSFPGEAATLTGGVFSVSVDGANTLGAQSKPVGSFSPERRRITWRLGDTQPFIIRKDAEQRLLCQFKTDGLVHPAATGVEARFTLTSSLTEGVFEWSDGGDWQPVGHLKSFLSGKFNSH
MDDQHARVADYLDDKLQTQRDLDSLDDLLATITAQHGVLKKQLDDAQRHLHDAKHASHKHHADRTQHADRFWQDQADIDRRLLVLTASDTSDKAVENFQEVLDTLQRLDVANDYVELLAQVDALDKHAHAQLQTSNEAALEPYKQLRALHTRLLNLHHDAEGAAIHLLNHIGSITHALRTTILDAFSADLDRTLKKIHWPTPKATIPDHLREEWETAVIKLLDLQLPELDGMSYATGPGDKVTLPPVLFPVQILVQPLEMRFRYHFDGDKPTNRIDRPEYFLSHITTLLNDYSAFVTDHVQPILFRHFRGTHLALNPVYIDAMSAFITALLPMLRAKISSLLPKVAGQPQLLSHLMHEIMSFDLTIRDTWGYDGGYGVDGWKGLSWEFLVQGDWFGRWLQVEKDFALSRYQNIVEAPDFGDLDYDSVDPKATKPTKGAIRVNDLLETITDRYRPLASFSQKLTFLIDIQIAIFDKLHERLQSNLEAYLSLTTSLGRAMGGVTKEEQEKLLGVQGLERLCKTYGSADYLERAMRDWSDDVFFLDIWEGLQDRARGKTSNIGTMSVADVAERTSRNVENEEGGSLFDETASWYARLRDRSEGIIIDTLNSNVREALRPYRNINPWATLSGPSTAASNTADLSPTAEIDPLLTYLRTTLSFLSHALATAPLRRITRAVLTTISTVIWDNVLTSNRYRFSTQGAAQLRVDLGAVCRVVNEHVGPFVAEAGLRKCLEGVKLVGLPVKGSHASQPAASRDEKTTHDASGEGDEEWDTEAWGAEDGDDEAPREDGPQKASANREQTSSGDDDGAELGLWEVERRVFADNQSARDVLDELGLEVLDEKEARALMMLRVELAG
MITSHKSSDSDSSSSSADSESDSSSSSADSESDSSSSSADSESDSSAASASSPSSSDSDSESSTSVTVSGKASTHSDSDSQPASNLSLANKPQKMITSEKSSDSDSSSSSAESKSDSSATSASGSASSDSDSQESTSPSAHKAKGGITAGKSSQSDSSSSSAESESGSSSSSASGSSSSDSDSEESPSPSAHKAKGGITAGKSSESDLPSSSDESESDSSSSSSDSEESTSPSTHKAKGGITTGKCSESDSSSSSAESESDSSSSSASGSSSSDSDSEESTSSSAHKAKGGITAGKSSESGSSSSSAESESDASTTSEPGSSSSVTLASGSSSSDSDSDSRTPNPASGKTPPQSDLNSQPVPNSSLTNKRKATSPAKSVDSKRIKASPSSSQAVLNPTPAPQSTEKSLNNAKQKKTNAPFRRVRAEEIELDRRVSDNSFLAKGGAQGSYGYKAHQDLIVTRGKAFTKEKNKKKRGSYRGGIIDTASHSIKFT
MASPPPPGYPTPPGTYAASPPQPPYPSANQNWASGQHAPNGPGPAAVYVATPKIEMQPWARNVWRWLADHTVGVARVDLRRPTPPLPEQYNGNLLVVRSRRALVEEGGRAGRGGFTRRKGRDPQPQYAAPMYGVPTYPAGAPPAGYAAPPPAPGQPLLMGARIKITRSFLVGGLGSWGRFKCSERDSSSSSSEEGAAAADGKHMHAVPPPLTPPPLGSPRPKLWAWSDRPLLDFGLGICLDLDAQQIQPVARIKVKDLVSLKAFPMGMLKISRSIPLGPVALKVRYELPLAYANRFWEPPARLMIRLDNAAGSGVHLTPGGLEFDEKVLRFGDAVSVRASAGVCFPRQLPLQDDEPPLRLQVHRLSLKSIW
MHDFGVVTEVLKIFGEATGLITNLAKSKILPIRCDGLDLTPPQLALGCQLASFPCTYLGMPLSDRRLKLVDFQDLLDKLIKKIAGWKARWISSTGRMVCSPISVGGLGIHDLQAQGRALKVRWLWQSVTDPDKPWQGLQLPADKHVKALFIACTSIKIGSGIKISFWHDHWLNGEIPAVSFPILFKHSKNRRISLAEGLTNRKWVTLLKRNPGTEVLREYIDFWHRSSVPPGEDEGGDEGGDEEKGYDENQKFDEFEGNDAGLFSNADYDDDDREADAVWESIDQRMDLRRKDRREARLKQEIEKYRASNPKITEQFADLKRKLADVSVQEWESIPEIGDYSARNKKKRFESFVPVPDTLLEKARQEQEHVTALDPKSRAAGGTETPWAQTPVTDLTAVGEGRGTVLSLKLDRLSDSVSGLTVVDPKGYLTDLKSMKITSDAEISDIKKARLLLRSVTQTNPKHPPGWIAAARLEEVAGKLQSARQLIQRGCEECPKNEDVWFEACRLASPDESKAVIARGVKAIPNSVKLWLQAAKLESSDLNKSRVLRKGLEHIPDSVRLWKAVVELANEEDARMLLHRAVECCPLHVELWLALARLETYDQAKKVLNKAREKLNKEPAIWITAAKLEEANGNTQSVSKVIERGIRSLQREGLDIDREAWLKEAEAAERAGSVLTCQAIVKSTIGVGVDDEDRKRTWVADAEECKKRGSIETARAIYAHALSVFVAKKSIWLKAAQLEKSHGTRESLEAILRKAVTYNPKAEVLWLMGAKEKWLAGDVPAARAILQEAYAAIPISEEIWELGNVNEERRLLEEGLKLFSSFFKLWLMLGQMEDRIGHVGKAKEVYENGLKHCPGCIPLWLSLASLEERINGLSKSRAFLTMSRKKNPATPELWLAAIRAELRHGNKKEADSLLAKALQECPTSGILWAAAIEMVPRPQRKSKSSDAIKRCDHDPHVIAAVAKLFWHDRKVDKARSWLNRAVTLAPDIGDFWALYYKFELQHGNADTQRDVLKRCIAAEPKHGERWQAISKAVENSHQPVDAILRKVVLALGAEENPNAAEP
MSCLLHLCTSLSFRNPLGLLSSLSTVTSILPNPRDAGNVTLFGQQHLLGRPLPLFGTGSLQLFLAPSSSACTHRLLRKFGELCWVGLLWIQVSMLDQICISFDEGKTTMNFIEAALLIQGSACVYSKKVEYLYSLVYQALDFISGKKRAKQLSSVRENGANGDSMSTAPQEVEDQFLSLDDLPDSRANVDLRNDLPPREVLIVPLLPMALVAPDEVEKNVNPLYSCQGEVLASRKDFRMNTCTPHPQGAFMLEPVGISPVETLLPRNQNEAERAEEQPMEVSVCSPVPVLSISQEPGASPEGPMPGGGGEDEDAEGAAELPEATAPEVPQEPQEPRSPQQSAAQPSRCVLRERREPASLLKETPDPWQSLDPFDSLDSKPFKKGRPYSVPPCVEEVPGQKRKRKGASKLQDFHQWYLAAYADHADSRRPRRKGPSFADMEVLYWKHVKEQLETLRKLQRREMAERWLPRPEEGLWPVEDQLEDSLEDLEAAADDFLEPEEYAEPQEAKPGEAADLEAEAMPASLSYEELVRRNVELFIATSQKFVQETELSQRIRDWEDTIQPLLQEQEQHVPFDIHTYGDQIVSRFSQLNQWCPFAELVAGQPAFEVCRSMLASLQLANDHTVEITQQPGLEAAVDTMSLRLLTHQRAHKRFQTYAAPSMAQP
MDQVHNRAIEALQPFIHLANANSATSPRFIANLITNATSNPHTYVFAELLETPTIQALRSQDTPEEFQGYLTLLEIFAWGTWQDYQTTPNLPPLSPEQTLKLRLLSLLNLSATLKPLTYTTLMDALSISAPAELESLVTTAIYASLITARLSPASDPPTVNVTAVAPLRDIKPQSLPTMISLLTQWETRCGDVVGDIEAEIAKIKTNAAKRKAKEQARAELLEKALASLHDGKDVGVGVGGGGSAAGLRRFGGAQRFALGGGNKREYSADELDDADDGYWDNANDGGVDLHAAGSRMDIDESLGSSRLGLGGAGARHAKRFLGKKT
MKNNSVSSGEDSGNTVDNASSYVNGVNEKTQESNRLSATEGSLGSIETPFGAFTKDGKYVVVMSPNGNLSLFQTNIDTLVSENAAGTSTDTRTLEFKSRIPLQSEQRKKTELKQNKQDAVAQLTSGKAGKVTCLAISYQPLPNEKSKTVKRRKQIPESNEALDIIIAIGFHLGEVLLRKSGGFSDLEVFHGCPESIQAHNKRQVSGICFSQDASKMFSSGHDGNIVIWERSSFSSPPYPKRRIVHGASQSISCIACNKAGTRLAVGDTEISLYDVEKGSKILYFRGHRNPISGLSFFLEDNFLVSCSVHENNAYIWSCNEESQKLNSANEVGGSEVNQRSYPELNGQVESKKAWKRTRPSDDVHMPRTVSGVLRSNFPVKFVNVLSEDWKKKCCLLTCILADGTVSGYELSVQQLEKENEAAFSLESPSFTTVTSTSDDAIFTTAMDSTHTFVLFGHGGFLKPIIEAVSLSEIQREASFRLKPKQKGGILRVNNAFSHLNEASNRLVKHLREEKESEVLSNKQLSVASQAVLKNASEDMNNTVKDGAAEVADSEEEQTLEAKLNHLNVSETLLESAPPKKFEKQAERPRRNLETSIRILEQAVGHHDTKLLERALASVTDKRQIQRTVGRLDSSCVVPLLRELILRFESNPNRAKVLLVWIQSVLIRHASFLSSTGELVDELKRLQEVMEERMDVFQSILELEGRLELITSHFKTNLEDQNSEQPMFEYDEEDSEASNASDAAINE
MWEQAAGGGMGLSKGSAAFPHGPRVCAVPARCVGVLVVLLVGAWDARAQSEFQTSSVYLWKTGPWGRCMGDECGPGGIQTRAVWCAHVEGWTTLPTNCKQPERPDNQQSCFRVCDWHKELYDWQIGSWNQCRPVLSRSHEKPQECLRGEDGIQTRDITCIQKSNGVPAEDVICEYFEPKPRQEQACLIPCRQDCIVAEFAPWSECSKTCGSGLQHRTRHVVAPPQFGGSACPNLTEFQICQSSPCAAEESLYSLNVGPWSACSVPHSRQIRQARKRGKNKDKEKDREKAVRDPEARELIKKKRNRNRQNRQESKYWDIQIGYQTRQVTCTHRNGKTAALSFCKQEKLPITFQSCVITKECQVSEWSEWTPCSKTCFDMTTPKGNRTRSRTIKQLPIGSESECPQLEETEQCISQGDGVAPCITYGWRTTEWTECRVDPLLSQQDKRRGNQTALCGGGIQTREIYCVQANENLLSYLNTLKEKEEIQSQSKSKASAAPLLSITFEITASRPVDRKLCTGPLPSTSQLCHIPCPIECETSAWSAWGPCTYESCDDPQAKKGFKLRKRRITNEPTGGTGNCPHLLEAIPCEEPSCYDWRIVGLEECVPDNEKPCGPGTQVPVVVCVNGDGEEVDRQLCRDAIYPIPVVCEAPCPKDCVLSMWSAWSSCSHTCSGKTTEGKQMRARSILAYAGEGGIQCPNSSALQETRSCNEHSCTVYHWQTGPWGQCIEDASVSAFNSSASWNGEATCSVGMQTRKVICVRVNVGQVGPKKCPENLRPETVRPCLLPCRKDCIVTPFSDWTLCPSSCQDGDVIVKKQSRHRVIIQLPANGGRECPDTLFEEKECEASPVCYSYRWKTHKWRRCQLVPWYVRQDSPGAHETCGPGLQARAITCRRQDGGQADISECLKYAGPLPSLTQTCQIPCQDDCQFTNWSKFSSCNGDCGGVRTRKRTLVGKSKKRDKCKNSQLYPLIENQFCPCDKYSAQPVGNWSDCILPEGKVEVLLGMKMQGDIKECGQGYRYQAMACYDQNSRLVETSRCNSHGYIEEACIIPCPSDCKLSEWSNWSRCSKSCGSGVKVRSKWLREKPYNGGRPCPKLDHVNQVMLFILTLLI
DESTFKILVATDIHLGFMEKDAVRGNDTFVTLDEILRLAQENEVRSIPDERLYRMLVNKKVTMLRPKEDEKSWFNLFVIHQNRSKHGSTNFIPEQFLDDFIDLVIWGHEHECKIAPTKNEQQLFYISQPGSSVVTSLSPGEAVKKHVGLLHIKGRKMNMQKIPLQTVRPFFMEDVVLANHPNIFNPDNPRVTQAIQSFCLEKIEEMLENAERERLGNSQQPEKPLIRLRVDYSGGFEPFNIHRFSQKFVDRVANPKDIIHFFRHREQKEKTGEEINFGKLITKPSEGTTLRVEDLVKQYFQTAEKNVQLSLLTERGMGEAVQEFVDKEEKDAIEELVKYQLEKTQRFLKERHIDVLEDKIDEEVRRFRESRQKNTNEEDDEVREVIEVDESDEEEESFPTTSKTDQRWSGTSASKRMSQSQIAKGIDFESEEEDDDDPFMSINSLRRNRR
MYLRRGLVILPQMRSSLPFCFQQYQTTPSKNKLKSSQKDKVRQFMIFTQSSEKTAVSCLSQNDWKLDVATDNFFQNPELYIRESVKGSLDRKKLEQLYNRYKDPQDENKIGIDGIQQFCDDLALDPASISVLIIAWKFRAATQCEFSKQEFMDGMTELGCDSIEKLKAQIPKMEQELKEPGRFKDFYQFTFNFAKNPGQKGLDLEMAIAYWNLVLNGRFKFLDLWNKFLLEHHKRSIPKDTWNLLLDFSTMIADDMSNYDEEGAWPVLIDDFVEFARPQIAGTRSTTV
MAIDTALRGLQILQRDLIAFTEDRLPNVDRLRDQLDASTDLLKQLLERKRKNEASRSKLAPTNDSQPSTITIDEAEYRIQPQFRESAIRVADELDLDEIEAARLCIESQLPGDHIADSLTLRALIRFHQQRQALLDCVRIVLQVSVDNEGDGARAEALGSVAKVLIYGDGGNQTQGSAYWRKCLEGMGDIESFLKKVAEYKDKIIMTGQSLSREMGEAVDAQRLLLTQQHESLAAIMCCMVRGSYVQPEDYRSLLSKASPLETEADILVHYLPILISGAAYFASDHSTSADAARGLHALLAAGPGQLQWKNSGFGAAAKVLWLAEYNARFSADSIDTGQSETERTRDEEARSKLFFDALGDKAFHFILTASAHLRPIVWHDPAKKGIIEWLVEEAPGPSSNAPRASDDFATLVMRELQVFTDAFVTNMPDMLRQLKSDEDEKRRNTLFQSANGDTRTEMDLERFMIIMAYAYQGDAEAARDFWADRESNLYGFLRWVSQRLPTPRVAAFCTLLKAIASDDNSANHAHRFLLEDVLMTSGKLRKAYAVSWSQIFSEVELYASNVKDRSPAATEVISGGHDQVAAEQNLEEPETGIMLISYLGLAAHIARTSSEARNWLLKDQPFHIGEVMCQLIRTVRLSGLRACCLDMLAALLTEKVLEVRNGMWVLLDTWISSGGLEGHQSQRSHAQTQSPAKQYLQLFAASPDAASAFVQLLNGLLSPVEDANEKAVDALPFPENLGAPLRHAGIETYVDFVLDTVFARSTVRMAAEGNVAMLDALRFECLQFTFQSLSTFNEDLVLLANTSNVAVESAMETKSLATYARLHPFARVMERLFEKGVVASLVATLQQPVESLDDAEPESPLVQATLKSIQVLNLAWKLQPTYLDIVRPIVSSHPSSRTQSSVGATLGSIDEHVEICLESLTLLQKIASSRKLCESPDPGAARSRRSNRILGILSPLATALSLQLRQDFVLDEWDLENGDMPLKLIKAKAVLDLLNASLDSSNDKPTVAHCLLGFSCFEKVVDVLPGSPFDENDSLFHEIATCGATLPAIANAGNTSWLLSVKRGCLDILLKLAVSPLTAHIIQPQLRAMDFLAALSRAQLPAATSPLWDGQLILDPDVLLDSSALAVRDFLHVRAAFFEFAAASLRAAAEHNSFSVQEKIVSALLGTIKHPDGEQLPTISVFEMFDFFDLETAAAREANCKYLADVDLSICTKDDPETLISFDLKSAEDLLQLHKKALKVKGSIRESAELETVEFEIQAILASLLSQNNWRAVQSARLAALEAWTDLMSLMVTKGGLEQNDVIALSLQGLLVVLPKLEKSLTDSLDAAGMLAKLTLTFTHAISPASRDPSPQTVSVAVERLLNTFRVSLKVITDGSTDLALRDVCYRTGCAVLASLPKASVGTGTSAFASAKQLLQLVQNSGERLLIVVTEDAFAGRGVTRISALLFLDALIGLFQSLKVKSSILRALTKLNFVPVLIDGSIGSVAAAFNGEDELAAALAFFHTSLALLLRLCQTPEGTQLVLNSGLFQAIDDSHLFSTDPDVGMDVDNPQALKEFYAILADVLRIVTAAVVSKGPAPGKAFLQKYRSTVQALFKQASRGIGLDVAEELSRLLLSTDFLEVCGSVRVYDVRC
MHIQAIVISGFKSYRDTVKISDLSPGHNVVVGRNGSGKSNFFDAIRFLLSDAYTNLRNNERQALLHEGVSKAPSAFVEITFDNSDGRLPFDKDQVTLRRIISQTKDEYVLDKKNVTRTEVFNLLETAGFSKSNPYYIVQQGRISALCSMKDEQRLQLLEEVAGTKLYDERREESLKILQETATKRTRILEVVKYLEERMSELETEKEELKKLEELETERRSLEYTLYITELEEIKESLEQLEADRQGLADESEKLYETKEYSSKRKDTLEQRVEDLEQQVKLAQFKLHALREQYTNESEKEARLKVSLTTTEDTDKLKKSSLSELQDALREASQRENECRHQLQNIQNQLDRKIHEEMDLEQRINEIEQKVLRMHSREQGRSKFSSVQERDTFLQNEIQELEWTLTETKSSLTNILEERQKVENDQNTLKEEEKNLNHEIRTLNEELKGLQEEVSSFQEQRNALQLQKQELWRQENEYEQELSSIQKDISKKERDLCYACGAKIYAALEILDNVLKDKPNLRTGFYGPLYTLFTVDDKFSLAVEVAAGQSLSFVVVENHENAAALVQELQRVKGGRLTFVPLQEVEPKQLPALPPTQDAFPILNKIVPKQTELYPALQAVFGSTLVARSISVAASLSREYNVNCVTLDGDTVNKTGAMAGGYSDQSRSRLKAFKEVQVLRENLQKCQEKLQKVKDQLKENETQLNQLSSWIQKSDVECYTRSSQIHDKEECLSKNRQEQNKLQEQWRQIHNNEDTLAQTKREIETAISLRKQELGTPLVSTLTLEEQRQTQDMESEKMELFSKLQAIHSDKMSLEQQLASLNAEVDEYLYRKIASLRLEIQKLKQNDSDEMNDNWLHPSIATKEDIEAEHRSLLSELSSVKNEIEMWEEKLDNFVQQENEMKEELETLRQDETKSKQALDVVSSRMEQLYLRRAKFLEKKSSLERSIVSLGSLPANFHEYRSLSRNILEKRMQRNQNKLKKFTHVNRKALDQYRNFTEQREALGKRLEELEKGDSSIRQLIETLDNRKDEDISRTFRTVREHFSKLFDELVPGGKARLVMKYRGSDSSRADSSIFDEEKENENPQNSEREPSRPLSFAGVSIEVSFPGSSQVYLLEQLSGGQKSIVALALIFAIQFLDPAPFYLFDEIDANLDSTFRKAVSRLLQTQSQQGTQFITTTFRPEFLFVADKCFGVSQVNKISSIQEVSRDDALLFVGSEETEISTQQ
MFELNFVFFVLFFVLFCFVFSVSLQVDIVPSQGEISVGESKFFLCQVAGDAKDKDISWFSPNGEKLTPNQQRISVVWNDDSSSTLTIYNANIDDAGIYKCVVTGEDGSESEATVNVKIFQKLMFKNAPTPQEFREGEDAVIVCDVVSSLPPTIIWKHKGRDVILKKDVRFIVLSNNYLQIRGIKKTDEGTYRCEGRILARGEINFKDIQVIVNVPPTIQARQNIVNATANLGQSVTLVCDAEGFPEPTMSWTKDGEQIEQEEDDEKYIFSDDSSQLTIKKVDKNDEAEYVCIAENKAGEQDATIHLKVFAKPKITYVENQTAMELEEQVTLTCEASGDPIPSITWRTSTRNISSEEKVSCCPGVSGPWNADSKQIESAHTLDGHMVVRSHARVSSLTLKSIQYTDAGEYICTASNTIGQDSQSMYLEVQYAPKLQGPVAVYTWEGNQVNITCEVFAYPSATISWFRDGQLLPSSNYSNIKIYNTPSASYLEVTPDSENDFGNYNCTAVNRIGQESLEFILVQADTPSSPSIDQVEPYSSTAQVQFDEPEATGGVPILKYKAEWRAVGEEVWHSKWYDAKEASMEGIVTIVGLKPETTYAVRLAALNGKGLGEISAASEFKTQPVREPSAPKLEGQMGEDGNSIKVNLIKQDDGGSPIRHYLVRYRALSSEWKPEIRLPSGSDHVMLKSLDWNAEYEVYVVAENQQGKSKAAHFVFRTSAQPTAIPANGSPTSGLSTGAIVGILIVIFVLLLVVVDITCYFLNKCGLFMCIAVNLCGKAGPGAKGKDMEEGKAAFSKDESKEPIVEVRTEEERTPNHDGGKHTEPNETTPLTEPEKGPVEAKPECQETETKPAPAEVKTVPNDATQTKENESKA
MFSWLGTDDRRRKDPEVFQTVSEGLKKLYKSKLLPLEEHYRFHEFHSPALEDADFDNKPMVLLVGQYSTGKTTFIRYLLEQDFPGMRIGPEPTTDSFIAVMQGDMEGIIPGNALVVDPKKPFRKLNAFGNAFLNRFVCAQLPNPVLESISVIDTPGILSGEKQRISRGYDFAAVLEWFAERVDRIILLFDAHKLDISDEFSEVIKALKNHEDKMRVVLNKADQIETQQLMRVYGALMWSLGKIVNTPEVIRVYIGSFWSHPLLIPDNRKLFEAEEQDLFRDIQSLPRNAALRKLNDLIKRARLAKVHAYIISSLKKEMPSVFGKDNKKKELVNNLAEIYGRIEREHQISPGDFPNLKRMQDQLQAQDFSKFQPLKTKLLEVVDDMLAHDIAQLMVLVRQEESQRPIQMVKGGAFEGTLHGPFGHGYGEGAGEGIDDAEWVVARDKPMYDEIFYTLSPVDGKITGANAKKEMVRSKLPNSVLGKIWKLADIDKDGMLDDEEFALANHLIKVKLEGHELPNELPAHLLPPSKRIPALIPSNKLWRTTKHAGPRRPPRTDWQGRSWPALGGLSVWPSVVSQKQTVPSGSAPHIPSITDIQQHQQESGLACWMLFVPVPALPPTQLPESSQLRCSHCLLSSGTSCSFPKG
MSFSAPSVSTPSPLSALSRPARQRRQSPALQTSLRSSPLPSHRMNQSDNVDDSDDEGGKAPQLSALARMLLDDFPESNGAVSVRGTLADAPPEPEPVAANGGHSPRDRMDWSHSPAADEYKTGRLGSSRMSPDFSTARELVTPAPGRYSRKALNGTYSTISSSGSSSNSSEPKQDVENRVYGTTYGSVVRPSAAGSTMTNTQASTSASAIRWKRAGRGLLGGLAGPPRRGPRRDSERGDEEYHDGYIGEGVEGRSSPSSTEKEGPESDANSGSRGYSTNTSEDVDMEPPMLMSRRSRRSSPVSSAEQARINVYRGSSTPEEPGTGGRSSPAESQRRSGSSSSSNSMSRAAAIAAAAAALPQGIVVNDKENMLPPPTFRRPAVSNSYKRLGSSEEKPAPAPVSPVKHQTKSLAPSPAKVSPPPKNNVLSIRSSNTPLRPAPPPPKMSMLEAVTASAGASATASQQSSRRQRSVVHVNGKPYRRLDAIGKGGSSKVYKVMAENFKMLAMKKVTFSSQDGEAAIRGYKGEIDLLRKLSGVDRVIRLYDWEINDEKQCLTMLMECGETDLAKVLTLRHGHEDSRMDVSFIRYYWREMLLCVQAVHDLNIIHSDLKPANFLLVQGRLKLIDFGIANAIQDDTVNVHRESQVGTLNYMSPEAIVDINATSGRAMASVGAPRLMKLGAPSDVWSLGCMLYQMTYGHGPFSHLSLMYQKINAIPDPNYPIDYPDTGIGGVPVPKSLTNTISACLARNKDERPTIRQLLSDNDPFLNPDRAREGLVDVSMDMLRLLLENAVDHVTEKGVPTREITAAWAKDVYGKLERRMAENRGR
MKKFSRMPKSESGGLGGVSGSGASSFFGKVFAVGRYQVTVEELVAEGGFSVVFMARTHSGVRCALKRMYVNNVQDLNVCKREITIMKELSGHKNIVTYLDSTISSFSDNVWEVLILMEFCKAGQVVKQMNQRLNVGFSEAEVLHIFCDTCEAVARLHQCKTPIIHRDLKVENILLNDQGNYVLCDFGSATHKVLLPHKDGVTAVEDEIKKYTTLSYRAPEMINLYAGTGITTKADIWALGCLLYKLCFFTLPFGESQVAICDGSFIVPDNSKFSCRLHCLIRYMLEPDLEKRPDIYQVSHFAFKLAGRENPVPNLCSSAIPTSLPEPLTASEVAAKKNLTKARITDSVVPTETSIAPRQRPKAANSNVLPLANTVTPAKMTVPSTAVSNGQKGNGWVQLPAGTDTHSSRFWVFTLSSDGHDFAQYQQAVQQSLQLQQQQQQQQQVLLQQQQQMMMMHPMYQQQVAQAQYAAMVSSGKSLDLTQWLPGRSVLSEKLQTSSKHIEAQREVHDPFHVRTDPSRTPLLVSDGMAPPSQSGGTISHPPDMSSWNPFGEDNFSKLTEEELIDREFDLLRAEKPAERTASAEADRPPPSAKPLPSEDLFGSSPFVANAGKS
MENRREYILLLSFGIFLSALGLSEGAPLQYDQKSGEGTGDTLSVSIYLSLVVSLMVIVSLVVVLVNCVTCCKEREINFKEFEDHFDDEIDFTPPAEDTPSMQSPAEVYTLAVSPVPLPGPPHLQPPGSTGFQIARHSLSYIQEIGNGWFGQVLLSDIYTDPGTRVVVKELKANASAKEQNDFLQQGDPYRVLQHPNILHCLGQCVEAIPFLLVFEYCEMGDLRGYLSQQDWMFRNAELLQLQRMACEIAAGVTHLHKHNFLHSDLALRNCYLTADLTVKVGDYGIGPCRYKEDYIITEDDVYAPLRWLAPELVGERPELVGERHGGVITMEQTKPSNVWALGVTLWELFENAAQPYPHLSDREVLNHVIKEQQVKLFKPQLELPYSDRWYEVLQFCWLSPDKRATAEEVHRLLIYLRMQGQKDIEEDFEQRWDALKPNPTMRQTTVSHSSFPILEQFADDALRQEIDEILTVTETSKGLSFEYVWEAAKHDHYDGNHGRSGVDTTLNYHSMFFPVSSEDIQAHFPDPSTSAAGGESGNTPGFPGILPVFDAQKPSNGNEYYIQLEEQGESTVGEDGNREPDMGFGSSGQDFVVLQDVRLDESSTDADFFHQSIDSKDSYLPDSHIWSSLENDSPYHTNIFTEDGSKQEDSPSWRQNFMELPERSGNPFLEGGTLEGEAVNRDGSYGDAFLGEPTQVGNSVEAKDENINGKSLLSTQKLADNFMFLKDQTLMKEGSSFSSPQPNFLLPGLAHEPEEAFKMNSWDKLDSLGSLNTADTYFKSAASSTSSRHELLDSPNDLGTSKDDAQPIENKMPEPLPAQVLPSDNGHSEDITSNDLLSDLIEDADIEMETTLSDHEESFMDTNGHSHDRASLLVSGPSLDQISQDSLLEDSMSTTVPTVENFAETPDSLDSLDIHRLGEQGDELNAQIAQHKLQPPYRISDSGYETENLESPEWNSQPNVQDSSPLTTAEPIMGSNYRDSAYFSDNESEPEKKSEEITAGGSVEDTWLRNSTDEVPEASGAPPLEAYKEKDIDSLFSLPAESQAKDVKEMGSVADSDITENGENQVVESTSSSNEDGNKPEVFKDTAFTDHLDPSEGLETSILPSIAPAKPATESVVHAKLTRTDTSDGHKIKEPDVEGRYLGRRDGSGLDGQEDGVDADEEDENSDDSDDDMRAYQLHSSSSESEDETVHPVPVVISDDSRAKNLKSLLKPTSLNIGASSSPFPARFGADNSKRAVSFFDDVTVYLFDQETPTKELGDHSLDSNSRVPQFSSSTPAASYLNRFANSESSTDEEGGGFEWDDDFSSPAPAFLSKTGKDTVSKARSSSAVSSFSSPAPAVGSMLDTSWTGSSSYSRFSISPASIASFSLTHLTDSDIEQGGSSEDGEKD
MAAAAASAAAATAAEDGARLLRLEEQAGHGGGGAWEYLCLARRLRARRPEPVLRLGLALLNDSSARSRLASEQWTLYEQVAVAAMDCQRLDVAKDCIGVLSKQFPGSMRVGRLEALLFEAKGEWTDAERAYALILENNPFDQIVHKRKIAIAKAQGDMALAVEYLNKYLELYKQAAFCYEELILAQPTVPLYHLAYAEVLYTMGGLENLQTARKYYASTIQLTGGKNTRALFGVCLCSSAINQLTKGRNKEEESSELQSLAAEALLKDYKQRAPSKEALITSLLKNMKLS
MDKSRSSAYDKFVGFVEQLRNTECSQKQKITCFQQIAECIMSPSLAGHINYAAHCGTATNVLLLFCEDVDSVVRMSAEENLNKILRSLEKTRVSRILMDLYGEIKRNGNQRSLRICLNLFSYYAPQIKEKHIKWYAVRLLQCMTTISQRKETLLQETLCDFVKHFSRHIQQGLSDSESCKLFETFLDQISSDCAVKRRCSAQNCMSLIENARNRSLMARHGVNKVMELLLTDQQANSVLGALGLLRLLLPQLIRGYPGDSHEDSESLAGKKQQQQQTTTSDCRQIIEIYDYCLHLLSTQHTANHAIINATLEVINGILQAVDAASDGQCSQSLGQSLRQLLCNQQLQHNEYLRRRKSLKNQIFQLKNYEVATSQHQLEDEDENEDVDELVVGATAMQMKKNSNAKLQQAKCREQQQHQHQQQLEVDNSSLGINAGEDAPTEAPSSVADEGGEPESTKLRCHIRNAARSISECVASDEDKQGQGHRQQRDEDGVVVAEDDDDDDDDDDDDDDMELLSAECDDFTTLSQLNEQQQALSAALKLPTTTAASSGGAATSQDDKLIDVDADVGGLPKPQHQSSLQNLLAGSDDKSQHLSDIDNESFNSIDFDAEITIAGSKEQQQQHPPADDSVESGDATAIGTFFNNLLSHSNAASESVSKLFRQSSGSKSTPSKSASTPAPADKSDAISAASLTLSLTSLASSNLEPPERQPLIAETPTPVEDSCSITASHTASTALMMDAPAVEVAASKPETPQLRGTPNANPFLVENSPLRQTVVGRALITVKIGSILEQSLVYYTARLVAARFLLSGQAAGLQPDSISRVSIKSLSLAVIAQCVRLAPKILQLSLEISEQELQLLEEATSQIGSGDSTQVSSPQSSDNSQVGGEKPPLDSSLVPTSLEENLLLLDIKDDHFGPSTCPAYLQSATPTLSRSADASVLLLEGGTTSSRSAKKSEEMLSKSEIIESSYRPTVAVEDVPPLSMPPRPPKRTKSTRSRVGVLGTSSTTESSSPQSRQKLSDILLFHDHCDPILRGGVQQVVGNFLQSSGAGLFLDLQRGLGLQHLLAILLKGFEDEIHTVVIQALNAFDKIFPNVVSKYLTEPPCHYHAHQQQQQQQKEQQQQEQDNQKLEQDLQRHSSGQQKRSGQAQTFGQQTFAKDQDNALSSQRQQQRRPNDAGTCANSSATDNDELLAALLNDFQLQSTGMRQQPKNNSTDTGQSGNEPDLEPNPNAAVEPFCVFAISPKLLLSKLRLCHHNKYWLVQNKYAEVISNLNYVLLRSYYANFRCAIDNKNSGARKQDSKWPPMDASSVCHSVRDAEGEDIVCTYEAQFLAELLHLLGDDDARVREHAACCLCRFIMQTARQDPSQDQGAGGGGGDDIEGNGNVNVETQQTNFNLLWDFFDYRIFGSMSVTLRNLFRASSTIVPPLAELDALATSNSAPSYPDTGSTSGSSTSTSASSGGSAAAVSAASAYFEASYGIGIAEGHVFALASASQRQIAQEEKVLAKVLYRLTNKLMTLNDKNVQFGIIYALRLLLRHFNFVDYQQVWLEFNFVEICISYAYYNNATAADLGCQNDLIDVMGKLMAGAMLSSGEPNTAHLDFLLRHSVKMLNIYYHLVTNQRPPTAGSQSGSSSSKQPKSELFAREQPAATLQALGYFAGDYVYMKLYNILRGANDSYKITINQEAGSLLICLLKTCLHAVSLCLEGMASASPPELKLIEEILHYLTRLINYAPAECVACLRQLLKYLFAQNYASQVRLQPSAIGGNGSEIGHHAAFMRPYFAAKGRGHGASSTLLPTINSKPAVAVGSQRGAPTDARQPIDAGPLQDMGMLFVHGLQPPTPPAGDCVRLIKLFEPMVIYCLTLFMKSNALVQAPILRLLSQLLDLNVTYSILDSKNVIFDQVLSNMDLIEGGIDRNAFIMVPPMLRFLVQLTHKSDRQLITIPKIISITNNLLANGSVRVVALLALKTLSYELFFMHSQLEEALDTEGHNSGRDACQSPLSAAPTPETREALLAQRRELDTQREVVLGMLEKFIEARPSQQVLALLLLFERSVQQLDTPPYRSAQDADAVYGTLCRGLCSRQWRLHNAGDLRLLESCFRNNGNHVLADSKRFLQLLQLFIEQGVGNFGDLALAMVMLSNVILKTEEIYLVNHIKLYLKNNPTAERRLQALMPSSPSAAPHWQDEAPSTSSAAAAARAAAASFSAGRSSISEINYFAKVLCEKLLACLEVLLGLEPSSSSHAYCQLTGRFMDALLNVCCRSRHKDALQSVFRLVLAESEFLCKYYSLLLMSAAGLVGSYLLDAVLLACLRLVLAMRLEEPVALLEQAAQLPLKTNLQRALLREVCRASAGCDWSAQQVRRLFEGRYLNFLIADHLEFICELCQERPECGSLLQVALFRNAHRLSRQSVRIVLRLLGRLCEPAEREASGDVGSDADPTLQAMQLLSRLHQLYEGERSLQLPIERMARRLSAQSGQPARNVIYERLVEGDLAGGEDQDALRTLLLKDLECRQDNETATPSRIIDESWLFAQLIKFATQHADAPQQQKQLMLLLLEIQSEPKLQRLLRSLGTEHEAKLLRHAIAGSLAAMMSAFRQKCIQHAPHINYMQPTPLARVSCALLMSRVASTEATKCRNPPTGEQLDVARAVGALMACIRNAEQTALIYIDARLMEKFVVEHLLRREHLPQLLAYLGWLAGAAKQILAMPTRQESEQDALGVLLATVNTLLQQPRVWRELNASSDPSLRCELLDLLDSVARCILQDTIFYRRHRRDRNKAKGPAPQAIFLAKLIETQIEIESLASGRVLAGVEEARLQFAGQDLARFQVALSLVTSIGISLLRTHQFYAYAVTPHELIQQPGDQQQEQQADGKLPSIPVDSLSDVDVLRQFVKRLSIFGFTTRQQFEEYFMTCLLLINKLYDEHMVDQQEQFQIKQVCLQAILELLMTYKTFPIVGLANGQFHHTTRWQRITCDSISLKKLHKVQLLVDACNVFYQPNLERQLAYDNVIGTRTFAPNQYDLNFSWAQMEDQAAAGVGVGVGVGLSGGEQANTADIKQSCDADVPDMAMRNYRHFTQLSGIDFRSSTQLVFDVLQQMIELNHILVLPNLVKFCEICESRDHIKWIKERCLKLQEQVAMDDTISHQHIIYLLCRSQALLIPSLGELQVLCSLIGNVYLKSTHSFIRIATLQGLLCLLECCSKTNTTMGRLSEELALLRSLIVGYINRHGIIDESPLPFSVEHTKLVWTLNYSLIEWTSKFVPQCHLLSNTIIAANNFLKTTADEELYLCVLHGLERMVVNSGVPPPGIQPTGKDAAAGEPGAEGSKAGVGVVVTPQMRHKIEKLALELLKMENEKFSIPALKLLLSCMYVGSAAQLENTELSNGIVQDDPEIIAQQNDKVDILLHCIKSSTRDAAWIYGQVLCQIIRDLVPPNEILTKVIKEFLAINHPHCDVIAMIVYQVFRSAIDSSYLQMLQDWLICTLPTFLDQPEQQGVWGLSVIFLSASINLHLIKLFPLVLGIGASNSAAAATTATTATTEAEAAAPAMARKLGQHEIALFVTAAQDFHAKLSGEQRQRFREAFGSFKRSQVYGRMLQCL
MAKLSLAEQISQLANPKPKDVDIENFEDRDDGSESGGDVDYDSDLATEHYVKVGKSKLRDDAPALNPKYKAGKVSRKALYDDEDEDGDGADGFIDEDDEDDEEDDEEGEGNGFIDDEVEVDEEDQDEDGDEDMEDEQDEDESDEELSENENDSSARATLKELLREEKKASKQQAKEAIVSDAQKGFAIHKQTDLYETLLDARITFQKAVQSANALPISDTKAEELGEDITNTLQDTKAKLSDFISQIAKMRHNMAVQDNVFAADSVKLSTKRTFDATLDNMDKLDTEFKAYETSVLSKWSQKVQASSAASALNSSKFKALNQSSANQVAATLADMDRLVKRTRMNRSNVVILGEEQMGAIQDAEGENYYIFDDSDFYRNLLKDLIDRRMVDSGSQSSGVKTWTATKAKTKKNVDTRASKGRKLRYHVQDKVQNFAAPRPVFTWEDDQIDELFAGLLGQRVNFNEDDDGEEKEKEEKEEKEEQELVIPDDGLRIFG
MKEKMQSAIAILKQASGNKEKACRMLFEAVDHEQLKTEFHELMQRSNEEAKAKWNFDFVTETPLEGQYDWEKVEDKTLNCNSQESEKENQCQDVAAEMCNINQSHKASQNCESSDSGKRKQKLITDFYPVKRRCSPKPSPRD
MRRLLGSRGPSAGTQLRLQPAPHPRSAQDDVCSKKLCRRRENSCPPTCGKEAGVRSAQQSEVTVFFYSKDNEGSWFRSLFVHKVDPRKDAHSTLLCKKGTSSLYQIQFHNVKPECLDAYNSLTEAVLPELHLDEDYPCSLVGNWNTWYGEQDQAVHLWRFSGGYPALMDCMNKLKNNKEYLEFRKERSCMLLSRRNQLLLEFSFWNEPQPRAGPNIYELRTYKLKPGTMIEWGNNWARAIKYRQENQEAVGGFFSQIGELYVVHHLWAYRDLQSREETRNAAWRKRGWDENVYYTDKTLTVAIEGSVVEAKALFKPPDDSQDDESDSDAEEEQTTKRRRPTLGVQLDDKRKEMLKRHPLSVTAALKCKDDSMLHLTFYYLMNLNILTVKAKVTTATELITPISAGSPGTSPEFRKHPLTSIVKSFYHIADDKHTVIADHSLSASHMETTVKLLKTRVQSRLALHKQFASLEHGIVPVTSDCQYLFPAKVVSRLVKWVTVAHEDYMELHFTRDIVESGLAGDSNLYYMALIERGTAKLQAAVVLNPGYASIPPIFQLCLNWKGEKTNSNDDNIRAMESEVNVCYKELCGPRPSPQLLTNQLQRLCVLLDVYLETESHDDSVEGPKEFPQEKMCLRLFRTCVPYWFCVRAQRFPPAQSALAHFQGGNSHIASSHFRFSDAFQTLCPDVLSSS
MPTTLPAFIDPGQLERVVKFLGIGGPPKTQPTVRVGVLGASQVATYAMLWPARRVPGAEVVAVAARDGARAREYAQQHGISRSYGSYEALLADPDVDAVYVGLPNGLHGTWAAAALAAGKHVLCEKPFTANQQEAIEVQALARQKRLVCREAFHYREHPLAEHLVQLLGGGGGGGEGGSSSGDSTGKSKSIRAGNGAAGTGGPLGRLRSMEAQVLIPKWVFGGANIRFQETLAGGAAMDAGCYCLHALRTLAAAAGVGGLPQVEWAQAELASPASQVVDGAIRGVLRWRGSGGGSGSGGSGALDAADDDVTARFTASLQWEGLLPRSTIDLEGDRGRMHVSNFIMPVFGHVVRLSTTTTTTTATATTSNTSGAPATRTTTLRVYGAGESTYWHQLDRFVADVRAVNEAVDSGDEGALLAASRLLAADEADCVANMGLLDDVYRAAGLQPRLPSAQAVARQAQQQQQQAAAASKAVQAAGSAAGQTAAGPTL
GNTEQPVQTSKIGLGRREYQSLQHRHHSQRSKCRPPKGMYLTQEDVVAVSCSPNAANTILRQLDMELISLKRQVQNAKQVNSALKQKMEGGIEEFKPPESNQKINARWTTEEQLLAVQGVRKYGKDFQAIADVIGNKTVGQVKNFFVNYRRRFNLEEVLQEWEAEQGTQASNGDASTLGEETKSASNVPSGKSTDEEEEAQTPQAPRTLGPSPPVPSSTPTPTAPIATLNQPPPLLRPTLPAAPALHRQPPPLQQQARFIQPRPTLNQPPPPLIRPANSMPPRLNPRPVLSTVGGQQPPSLIGIQTDSQSSLH
MSSPEPEEPRRGARVRKQVNKFDASQQNGRGKRKHIEDREDDDQEGLIPDPEDESDHEPTPKKKKPAAPRKSRASAGTTKKDGPKTKTKPAAEGVSEIVEKTDSPLFNALQQPDIALQPLIDEWIETYQQAAGDEISEQKSIHELVVFFIRCCGMTTEIEQAEATDDDGIPDVIERVQDESVRVALATYPLISKAKNFKPFKSNLNEFISHFISSLALTPILFHTADNTPHSSLLIPLLLNWLMCMSSSTLRPIRHTSTYVTLRMNSALCDVAADVSKDLSVKQRQRDAEVRKAGATNAAQKRVKAAEDRVKEVQERKQTLEELMQEIFDVMFVHRVRDADPNIRTDCLRELGLWAKKHPEYYVSTSYLSYFTRGCNDTHAHARLETVKALANLYIRETFISNARTLTMRLAPRVIEMATRDVDLNVRVVALQVITLIDKTGILQDEEDEERDKVAKLVFDQEPRIRKAAGAFILGLWEERKEGLKAVWSGLRANKKKRAANITEDEMSNYLNWKSLAAVLLYTSKSLDDDPSGQPSALKPSLLIPSLPNTQMTRATAAVESIGAEHELWKDWESLVDYLLVDHSTNEEDMWLLREDEETFMLQVLLACIKREENEEDEPDRTKTLIKVLPRLFAKHQADVGRMTGILSVPGHMKLSLYLDMRMSSAYESLWDDISKQFLKYTSPTILTASISAISHLVGNSSLSSINETKLSELHESLFASLRDAIGSEDVALVTLEDEQISQLEAIMLRITLLQRSMDLVDVMEDEEGQQSSGWDIICAFADRGKLGYKEEATMVDYAVQIIFLHITWLFKRFTKEDAQDATKIDLLSTRRDTALQTFNQLFLGETTNTASAVRRQAFISFINTYVLFAKRAEGRGGAPASDVCSVTMPEEVQHRLGGAFQAVIERYASVVETRSAGREESQQPPELTPDEMHEDFQFFQLVSVFVGAIRCGVLEVEHAKEPLAHYSRFGPTYDAIVKKLVDVLRDEGIYNREADAVQHVAGSALQQSFNIFLDSEEDEPTAPLALARVIATAFVIHGSQFAILRQLHPSDVCDFHLEALDFVSLKVSTIVKQEGNARNKEQKSRLTRKKWAVLTFFKVLVPLLAPVTGRDALKIKAHLEDVIDSSGVQLTTNKGWDGYRAYEKRLVGIASKDPNVKMMASKKVVEREDTEQGDEDNVFARQ
MQKISTRLLKRNGGKLISFHHDANNDKASDAAQSSANFKGDILFCGSTKWDLLGRKTIPKVVAKRGGTTAGDDLLGPSRMRFAGLPDKQFTAVFSGCAAAHFVLVDVEGVAYGIGRNDNGQLSRADLKSRKHPVKFHLPGIKEGERVMHAACGRQHTLLVTSEGRAFSVGTNAFGQLGNGSKTELKKPEVTEWQVVQLPSDEKTICAAAGAEFSAFACESGAVYAVGSGQYGQLGNGRTGEFITSGNRIAFDVIMTPVRVLGFGSGEGEIKIKQIACGTNHTLALDTKGKVWSWGFGGYGRLGHKTPKDELRPRRIETFDSSTYSLDIITCGQSSSFAAQKNRKSCYMWGMTKRTGETNMYPKPQFDLQGWEIRSLASGTTSTVVSAERSVISWGGSPTFGELGYGEGKPKSSTKPQVMASLEGLLVSQVTEGMAFTAMLVSAENDDEKKIFDALPEYAVENEGVENDDESVPSFSFQVFNPTLHNMNRNQGKINTPGLTAGFRQPSKRPIFCTLPIKFQRMWVWSMRNIHEKELNVQYQTGLSCCTTYLANVSAASALSASPFHLGKTLIALSYIYIYQG
MRQGKEEATCAVEEAVDLISVVKEIHGLTPKELNKLLRDSESSTIHYVTEKGSEVKIDVEKLAGCLPLHLIAVLISSDRDEALLRYLLCGIRLLYSMCEARHTKLEQILLDDVKVSEQLMDLVFYVLVVLNDYNEDMNYSSNEPLLHSALVACSLYLLTGCISSQWQDLALVLTAHPKVDIFMDAACRAVHLVVRFLQNKLSAQPTDISAKLSPSAEFMVNYLCQQCEASLQFLQLLCQQKLFRERLLRNKVGILAFHFIYLSGIVKELCGKGGILFLAQSILKLHAPYFVESSTVVAALSRMKAKVLSILLHLCEAESISYLDEVASSPGSLDLAKSVALEVLELLKMGLSKDPKHLSASSDRTYPMGLLQLNAMRLADIFSDDSNFRSYITMHFTDFLSAIFSLSHGDFLSMWCSAELPVREEDATLDYEIFPAVGWALDSLSSPDLSNTRDLYFNFIFNNMSQASYVHQRTSLFVKVIANLHCFVPNICEEQERNLFLHKFLGCLRKDPSKLLPSFFFISGPQKAAAIYRNLRSLLSHAESLIPTYLNEDDLQLLRVFFDQLQSLINPAEFEENRVQEDRSRGGCSSPLPKREPPNLNNRNGNLKEEMSENSAFQEEEQLCIRSNHMDQVEDLTRQDMMDDKDKSVTPISLKEMERDVQNAETSGSDTSSTKGKNSIDKSAERLKESMQAGVQGDEKVETVQTEEKQRRKRKRTIMNDEQVTIIERALLDEPEMQRNTASIQSWADKLCHHGSEVTCSQLRNWLNNRKARLARLIKDARPPPEPDNAFGGKQVGSQQGHSLKAPDSSGEEAAPSSAKGTRNMLRISTSDAPELGDLGAAEYVQCKAGQFVVLVDGRGEEIGKGKVHQVQGKWYGKSLEESGTCVVDVVDLKADRWSKLPYPSETTAYLRQDKKSFTQDPRISASGILDIKPFYNHLLTLPPDPAKPTNIIQAFLEYQRNPYTFLGPPQAFIAEDIPADMAFQGLVSSLPQEMQDKLALFSIRAKAKEEIFKFQSIIIRKYGDYAIRPIGINPAYPFLHLFFFRFLEDLPKVVIPFFWYLTMRHTVAFEFDTFYLKKYIQQCISLEEHRQTREPHLRFHSLETLKAILSWFLPLNKWQELLEPLPGSRYRDTFTIILLHRKYDYQNGILTFNPTVRVHSTSKFQMYAFIYPRYAEFRALLEQIAKENGEKVDIPLPPYVGFPWRYYPSNYQKKLWADLDHYKGMDSWRWRQFDQRIINLDHSFLDESFQVPSSPYWQYPDAGDVPYIQWRI
MPRSAASTPVKKAMQAPSTPSLLAQAPLLAPAQSTTTRFAADASEVPAPSPSLNNDPSSSHAAASASAAPSKSRHRKNKKSITGIKDHSSEFSPFQTISEGRVSRLPVVFTHDADYFFVVSKTSVRIYSRTTGQVVSTLSSGPSSHLAPITAIMINPANPLQLLTASLDGRVKVWDFLDGVLLSSFDLQLPISGMTAHASNPSTVFVILKKFRHRDAETAPKNLSEILTALDSGAPFNSIIGHFNLDLNRHAHNLASMPKFSRGASLRPELVRIAKTREAVSIGVSPNGEWLVVVGNDKVQVARTNDLASGFTRFISSHPGSHHHHKESLTCMAFHPTDPTRLVTGDSNGRIRVWYCLQNSFMAPSKAEADDGMERHAPSSVFHWHAHAVSSLCFSPNGAHLLSGGEEGVLVVWHLGASGNAASKEFVPRLGAPIAALAVAGGLDGREQEYAVSLADGSITFVSSMSLKPTRTFTRIKIDASRHLPGAFIPADTPVPLSVHPASGNLVLLAGHPSSLQFYDPIKDVNTMELEVAPSNRVSRADDEQIEPTRVERVLFSPFTSSKIAEAGEWMVTFDSRNLSDVQGEVEVVSESSLKFWRWNPVNRRYTLNTRIDRPHNGKRLTSMVFSPSSALLVTIASDAKVRTWHVASRKLKSGKAESYWTCRSVFGYRDQTPTAAAFSADGSILAIGQAGRVTLWNPESNLLSMVISAPELAEGVQNLAFSGRYLALATRTTVLVWDLIMSRQVSRKNIQDGLHAKLLLAATGWNHAGEQEDRPVFTLVSSSDTDDRAEHGSVRVAQQVKTVVEPVSLVSDTEIGSTSILTGATPVSKAGSSASRAVFRTAVCFVAPIPLPARPHAVAQEFVAITEDMDLVTFCTSPSASDSATGGTTAESIRGLSNVKKTLFHDLFGPSAFYDARADAPADDDEQTLSISADVDGGAGSGVASLFSTAPHLLPPATLLFDAFLSKMLPAANTTPAVDSATALDSNSHVFVTDHKNDDAQLDTAMLQERSVQDILLADTHELVELFKTQIVVEDGVSKSPAKVNGTNTPAASTPVKKAQVNGFASTTPVSINKTTPADPADAATPLRKRKM
MSFSLASTLPAWQALQNHYENVGKHLVLRDLFDKDSSRFNKLSHTFNGLKEEDGPIFFDFSKNLITEETVKLLVQLAKEANVEGLRDSLFNGDHINFTEGRAVYHPALRNLSDKPMKVNGEDVMPGVRSVLKHMKEFSDAIRSGTWKGYTGKPIKSIVNIGIGGSDLGPVMVTEALKPYGKQDMELHFVSNIDGTHLAEALNKCDPETTLFLIASKTFTTAETCTNAQSAKDWFLSQAKDPAHVAKHFAALSTNEKEVTAFGIDSANMFEFSDWVGGRYSVWSAIGLSVALYIGFENFEAFLGGAHAMDNYFRSTPLEENIPALAALISIWYSDFFGAQTHLVAPYDQYMHRFPAYLQQLSMESNGKAITRSGDMVNYTTGKILWGEPGTNSQHSFFQLVHQGTKLIPADFLIPIESHNPIDNNKHHRMLFSNFAAQTEALMLGKTPAEVKAEGAADEIVPHKTFVGNRPSNSIIAKKITPASLGALISFYEWVTFTEGAVWNINSFDQFGVELGKKLAKNVLSQLDAEGKVNDHDASTNGLINLFKTGF
MSLRIAVVGTGIFATDTHLPALQKLDNIYQVVGCYNRTKAKAETFAKKAGITKVYDSLDELLADKDSIDVIDALLPVQYNPLIVESALSNGIPIAIEKPIAANLEDAHKVVELSRKYPDTPVFILEQWAYYKSIELIKKELPRIGKLVSFQYSSTGAFNFNNKYLSTGWRQHPKHIGGYLSDGGVHQLALLTGILGHIKSVSAKTTQIRELSGTVDTLYSLMETESGLIGTFTYGSCFGNTEKKGIFQILGDNGSIYLDFSPTLPSPKITINTGGFSAESERKTEEIQVENENFDPVREFQVFGEGLLKKDYSGYITTPEVAFHHLAIVDAALKSNGQSIDVEKA
MIKQLIEEDDGQSVRRGRIPRVLVLAPTRELAKQVEKEIKESAPKLGTVCVYGGVSYNVQQNALSRGVDVVVGTPGRIIDLINGGSLQLGEVKYLVLDEADQMLAVGFEEDVETILQQLPAERQSMLFSATMPSWVKKLSRRYLNNPLTIDLVGDQDEKLAEGIKLHAIPLTSTSKRTVLSDLITVYAKGGKTIVFTKTKRDADEVSLALTNSIASEALHGDISQHQRERTLNGFRQGKFTVLVATDVAARGLDIPNVDLIIHYELPNDPETFVHRSGRTGRAGKAGTAILMFTNSQRRTVRSLERDVGCRFEFISPPAIEEVLESSAEHVIATLRGVHAESIQYFIPAAERLTEELGPNALASALAHLSGFSQPPSSRSLISHEQGWVTLQLTREQGYGRGFFSPRSVTGFLSDVSSAAADEVGKIYLIADERVQGAVFDLPEEIAKDLLSMELPPGNTITKVTKLPALQDDGPATDSYGRFSNSDRGFRSRRTRGGSRGGRGGWDSDGEDRFRRGGRSFRSDNDSWSEKDDDWSGGRRSNRSSSFGGRSSSYGSRSSSSSFGGRSSSFGARDSSRSFGGACFNCGEAGHRASDCPNR
PSMQAARCPTDELSLTNCAVVSEKDLQSGQHVIVKTTPNHKYVFTVKTHHTMAAGSIGFNLPQRKWAGISIGQEVEVCNYNFDKSKQCIGAMTIEIDFLQKKSTDSSPYDSDKMAAEFIQQFNNQAFSVSQQLVFNFCDKMFGVMIKDIEAMDASILRGEPASGKKQKIEIGLMVGNSQVIFEKVENSSLTLVGKAKTKEARQTIINPEWNFEKMGIGGLDKEFSDIFRRAFASRVFPPDIVEQMGCKHVKGILLFGPPGCGKTLMARQIGKMLNAREPKVVNGPEILNKYVGESEANIRKLFAEAEEEQKRLGANSGLHIIIFDELDAICKQRGTGASSTGVHDTVVNQLLSKIDGVEQLNNILVIGMTNRPDLIDDALMRPGRFEVKMEIGLPDEKGRVQILHIHTNKMKNFNLLATDVDIKELAAETKNYSGAELEGLVRAAQSTAMNRHIKATSTVEVDMERAEKLQVTRADFKGSLNNDIKPGRKLLIIGTTSRKDVLQEMEMLDAFSTTIHIPNISTGEQLVDALELLGSFTDKERASIAQQLKGKRVWIGIKKLLVLIEMSLQVKNPQQKKPGNSFCFPLNN
MQSSKDYLAFKFDSDHQDLIHDVSYDFFGKRLATCSSDQCVQVWDLDNEDNWQKCASWKAHNASVWKVNWAHPEFGQVLATCSFDKTASIWEETVVENPSNKLEHIWVNKANLVESRTSVKDVKFAPKHLGLQVATCSADGTIRIYEAPDPVNLTQWSMLQQVHCKIPCCCISWNPSMYRYHSPMIAVGSDDTNTSAGGKVFILEHNDTLRQWEKILTIMILTDPVSDIAFAPNPAFNVLAVASKDLHIFHLKPSNEK
MDRGWTGGWPRGLGEGQDGERSGRRGGHKVGGEEGVARRLWGGPGGRGVDGGPGQRVGGGTKGGGRGGGGPEGRTGSGQKVGGEEGWPEGCGEGQEGDGVDGGGWIERWPEGWGEEKEGERGGRGVARRLAVKRGWPEGWGAGQGGKGGGRGGVAGGGGRGGGGLGGLGRSSAEACARDRVDAPRPLGPSQPPNLELGGLHGADGAGPAGPAGPGAGAGAAAGPGGAGAGAGPGDGPRLPLVRRGARVPGPGPPPPPSPRRPPPAPIPRPSQGPDTFVCPTEIIAFGDRIAEFRAINTEVVACSVDSQFTHLAWINTPRKQGGLGPMKIPLLSDLTRQISKDYGVYLEDLGHTLRGLFIIDDKGVLRQITMNDLPVGRSVDETLRLVQAFQYTDKHGEVCPAGWKPGSETIRPEEAMRAWWPREEL
MAADTSKPFFPAAPNPALLPSGRKPSRLSPEASYWRSFRASELTSANEFNVTHLAFSPSRSSAAAPTLAASWSTSVLLFSGDPLSPLPRIPASQDVAFSPSFRSDGSLLAVGDKKGVVRVFRADKKSSSSSSGPLRTLAAHSAETRVVRYPVAGGDKVHLFTAGDDALLAYWDVPSETPVFTAPAAHRDYIRAGAASPADHNIFATGSYDRIVKLWDARMGKTSTLSFSHGELVESVLFLPSGGLLATAGGNVVRIWDVIGGGRLLHSVESHVKTVMALALAKMTNTGETRLLSAGSDGYVKSFDYGELKLTHSMRYPKELLSLACSPCGTVLVAGSSKGTIYMGRRKKKSTGEDEEEGKGVGGELDWAPPKPEKRRLAPSNYRYFLRGQNAKAKEGDLVIEKPKKVKVAEHDKLLRKFRHKDALVSALARNNPRSIVAVMEELVSRRKLVRCIENLDTEELGLLLLFLHRNATLPRYARFLMGVANKVLEMRADDIRSDENLRGCVRNLKRMAAEEIQIQHTLQGIQGMISPMLALAMRHATYMMMAFIVRTAGIHPQPFNSNIPSHVGLSRAQMRNADPNGARGRAYQGAKTVAALAAPIRCLSPEINSWRVKMLMASTCSTIFADDVTSSSATAILSSLSSQSPGAVRMVTATPEEHGRRKRGSRGGWRWRKRGGRRPEEGRGLAVGRRRGRRGWRSKGERRPPEEREERRRLHLNLARPSSPATCPSPRRRRRLRLPEPRTRHPPALASKNPAPPQPLPLPLSWLSPRRQWRWRSGYGDAAAATEEPPLPLAEDGVSGGGEKNSFWAAVSLIVGTAVGPGMLGLPSATIRSGPVPSTAAIVLSWVYVVSSIVLVAELSFAAMEDGGVDEVSFTGLASSTLGASLGAVVAVVYAALSFSLLVACVAGIGSLVSQLFPAVDPALANAIFPCFAGTLIAFFPFKAVDGANRALCGLMLASITALVVTGVSVGRSSMLRSLGYACWRPATILPAIPVTVLTLGFHVITPFICKIVGDSVYDARRAILIGGAVPLAMVLSWNAVILGLASSSGGAGFDDPIKLLLSVNPAALPAVRGFAFAALATSLIGYAVSFPKQLADTVELIGQRFSPKRGIGQLSESTGGRGRNGAILTWIVLIIPIVIASFFSAAFSKALDFAGVYANCFLFGILPPVMAWIHRSQKRKGSSGSCEDILPGGNVALLILFSIAVTSGRQRWLHISGPNPSGRQDTMYYVVPIPRKSEDSALFTCKTF
MSSAMVERATSDMLIGPDWAMNLEICDIVNREPGQAKDVVKSLKKRIAHKNPKVQLLALTLLETMIKNCGDIVHMLVAERDILHEMVKIVKKRHDYNVKEKILTLIDSWQEVFGGARARYPQYYAAYEELLRAGVVFPQRSNGSVPIITPPQTQPLQNYPSSLRISQQEELDSPASDFPALSLTEIQNARGIMDVLSEMLDALDPGNREGLRQDVIADLVDQCRSYKQRVVQLVNSTSNEELLSQGLSLNDDMQRVLAKHDAIDAGVAVRVEKPKSLQSQIESSSTRKPDTMEPIQRSSASTSATNQSPFGILALPAPPSSSSKAPLIPASSMDLLSGDDYIKTEPANSLALVPVTEYSAADKNVLAFADMFEQNTANNSNHNLPNSFQSSTSNSTISTSQTYPAPVRPVLPQHSAADPNGARSNAIVPYDQQSQLNSTGSWNGQTAYGTNHQKEALSYGTGDQNGGIPPAPWEIKRSTNPFDDDQLVGTALQARGMQPQPVQLSQHGNKFMSAQPMPRGQTGRMHLQQVPGAQLGALQPQAMPNMQYRGMHPSMQMNQGMGMYSQPTFGGYYGMNQPQLYSVHMSGYGYGQQSGGYYIPNAAYAYASANELAQRMNGLSVQNGDPNGITANKQSRPEDSLFGDLLSIAKMKQNKPAAGKVGG
MSEEKPKEGVKTENDHINLKVAGQDGSVVQFKIKRHTPLSKLMKAYCERQLEMEDEDTIDVFQQQTGGHC
MWSVPGKEVAGKIRRKGLPAWWRSDGDEVVRGGSGREGSPELSTRLNRKIRFDQSTKKDILRFILDFALKLSSYAKLRILSLLKGVGGEVMHIKDVELFLSELLRRRSQYHFGLNEPYQKLSKIEVEILCLLLELPLDDMSLEDPALVQPCITVLRKLNSPLYSGLKIEKQITCSTLVQLLDSVFEQEGFLIGSVCGKKKRKAIKLHKSDLHNDVICKDENALSFLTSLLDILLLKKDIENRTFLIGPLFKLLRKIFMDEWVQDDVHLYEKWIQASPGTSETISSTVCYIQQTLLLILEDISASILTDMSVKDDIHDKFDLMLLVECARSTKDGITRNHIFSLLSTIARVLPDEILDHILDILTVIGESAVTQIFINVLPEVASHRRLSIIVHLLRTLGERSSLGSLLVLLFHSLVSRKISSSLDDGSATLSCFNSITQEWEYILAVQICEQYSCMIWFPSLVMLLQRIEMVNQCQELFMELLSAMEFILHKLQDPEIAFKLESGEDSDNIQRTLGALMEQVVSCLQLVDSRKNRKIVPIGIKQQLKEHIRVVLGNITKVMIPSAYFKAIIKLMGHADTDVRKKALGLLCETVNDNGTIKQRHGRKELNSNSRSSWHHLDESALESFEKMCLEFIHLVDDSVDDSDTSLKLAAISALEVLANRFPSNHSTFSMCLASIVRNISSDNLAVASVCLRTTGALINVLGPRALPELPHVMENVLRRSHDVSSLDGKTKFGDNSSSVVSNSKQSLLLSILITLEAVVDKLGGFLNPYLGDIIKFMVLHPQYASGSDSKLKIKADAVRRLVTEKIPVRLALPPLLKIYSEAVNNGDSSLSISFEMLANLVGRMDRSSVSNYHVKVFDLCLLALDLRRQHPVSIKNIDTIEKNVINAMIVLTMKLTETMFKPLFIKSIEWAESNMEDSDTGSTNRAISFYGLVNKLSENHRSLFVPYFKYLLEGCIQHLTDSEDVKNVNLMRKKKKAKLQEASFDRKEGSSALLLEKWHLRALVISSLHKCFLYDTGSMKFLDSSNFQVLLKPIVSQLTAEPPASLQEHPETPPVQEVDDLLVACIGQMAVTAGTDLLWKPLNHEVLMQTRSEKLRSRILGLRIVKFFVEKLKEEYLVLLAETIPFLGELLEDVEPPVKSLAQEILKEMESMSGESLGQYL
PAASDVSDATESADSETEEDAASGAGTPRRSSSSSVHSGEDAEALETKLFMQAYVEKVFHGKDDFGQEEKARFGALCSGQNGKGREWFAKHVSAQRCHSKCVSEATFYRLVQSFAVVLFECYQTDDYSPAKNLMTMCFTYYYHGKAPPSPSELLERGCPPVGLDLSLNRANSWLSGTKDAAERLLKTTSRTDLRGFFGGLESKLRSSAPKNEGGDSPPETKARLTALIFAGCEQAEVEKVYLYTHLKQQPIWHTLRFWNAAFFDAVHCERTKRSPTTRRRRCPEDRRLWEKWCHMTQEEKDDSYRMDENIAFGQLGTFTHNMLAFGLSRKLCREFLQKQAVISSLDEEQYKLLTDHIEKMAAG
MLNLSSNLLGEFPEAVLALPSVEELYLSRNQLALLPAHLCQLRQLRALWLDNNRIRYLPDSIVQLHSLEELVLQGNQIAILPEGFGQLSRVSLWKIKDNPLIQPPYEVCMKGIPYIAAYQQELAHSQPALKPRLKLVLMGLKDAGKTLLRKCLMQEERQRDSQLAAAGKDAGRTQPRGYSMQQRDINLGLAPERVGKIQQGHCPITEPRDAVSPKDSSLGPASVEQQDPLLSPSLRVAGKTTLEDCSTEHQDVCPSPSPPVNGEAQTGHFPMLLDCHAPLRPLVAGLPGTSQGIEVTDWTADAERGLTFIVYELAGDPSYDVIQSFFLSPGALYVLVVNLSAYTPHRFYSSVGYFLHWLGAKVPHAVVCMVGTHADLCAERELEEKCLDIHHQIALQEKRDAEGLQHLAQQVDEALGQDFDLRCSSPHTAFHGVSDKNLRRKKAQFQYLLNHRLQILSPVLPISCQDNDHVCRLREKLLSVAEHRDIFPNLHRVLPKSWQVLEELHFQPQAQQLWLSWWDSARLGLQAGLTEDRLQSALSYLHESGKLLYFEEHLTLREYVFHNLPRLIDILNVFCQRDATVLLRKLLRDTQTDELKATQLHHYVEGFLLYGLLPAHVIRLLLKPHIQSREDLLLILELLEKMGLCYCINKPKCKPLNGAAAWYKFPCYVKNEVPHAEAWINGTNLSGQSLVIEQLQIEYIFPFIFPPGLFARYSVQINSHVVQRSDGKYQIYAYRGKVPVVVSYRPARGTLQPDTLSIASHASLPNIWTAWQAITPLVEELNVLLHEWPGLYYTVHVLCSKCLKRGSPNPHAFPGELLSQPRPEGVIEIICPRNGSERVNVALVYPPTPTVISPCSK
MDATMDRTNVTADTTYQQSIPMFTNRGHPLQMGLHDSELFYIDDLLEGRNMNAVIWTLFRLAILVNKKHSMSWSSYDLHAIDSRVLSTPPPPPCISDNKQITHHHYHADQPKSLGIRNSIKMNQYKESNANDTSLPLSTQQERGQDSQGINYYHHNPQQHPHYSLSSLPDEEDGHDYCFDLASTSFVAYQTSGSIKTVSSDSGYGTTRQSSWNQRKSRHTDHHPIPIQLASLFDGGPVSQDPSLNINHDLTLPLSTNTATTASNDSRLSDLSLSRTPFQPRHDEWTETCLNNARTTNDSTSNSKPSVIDMFSVPDQLQSSASSPLLCKSRSKQQHHHSTISPVEHALQKLAMAPPVSSSPLPPMPEQQAPNSIHGPPYNEPMSRRKSTGNLTPQKNGSITRTSSEIVYENNLELIDIDGQVTGTYKLGNVVGKGQFGIVYRALELRTGKMVAVKRIKVLSSKKRDTLDVMQEAQLLQRLSHPNIVKYEGFIQANGHVNIILEFVENGSLLSTLKSFGSFPETLAAGYCTSILLGLQYLHDQNVVHCDLKAANLLTTTSGHVKLSDFGVSLNLGLKETEVGIVAGTPNWMAPEVIELKGASTKSDIWSLGCTIIELCTGKPPYSDLLPMTALFRIVEDDYPPIPDGLSQTLCDFLRSCFAKNPDDRPTATELLTHSWICNQDQHEEKTSLTDTRSLTNASDKSSLLPSTLCVGLETAPNTPLDMEDTDNDFPPWLLPFSASKHHPRPSSVFAAKFQQQQQQKQQNHRYVKGTFPKGAVKCKSCQLPIKRNAFICEDCGFICHDQCKSETGCHRSTFISAATPPLPPSTATLLSTTHGQPSPTPTLSYNQESVETLVPENQQYQKKRRPTSSYSIQALLSTSSSSFSLLSASSPSAQQRYQQRRQSSIMVPPKPRASVSTQLRQHTRKLSRVFSSNKQQPSDDHHHHRHYLHHGYKSNDSLRLIKEEHSSLPHSKHPSQQSFSSSSSLQAAAPALSSPQKSNRRDKLKRRTTHPDDCIIS
NAFGLNTQAPLVEFISSHVPLRHLILNNNGLGPEAGIMIAEALTTLHAKKEEARKAGLDIPHLETVICGRNRLETGSMKAWAKAYSLHTGLKNIKMVQNGIRPDGISLLLRDGLKHSKHIEILDLQDNTFTIKGANALAIVSPGWTEIQELGIGDSLLGGRGGVIVAEALGKGMNKKLQTLRLQYNDIGAKGLQALALATKDSLPALRKLELNGNKFSEDDESIEVLRSLLLTRKEEMNEATIIDEEWGLDSLSDLEDDDSSDEEEDEVEADDELRKRVLLAANEALEGPSVTSGGTDIDELAQSLANVKI
MSHSEPPQLSPQLHSCALPQAQARQLQATNTIAEFQRGTQQGQEGRCSPQSRSGAGIRDELWGAPNAHAAPGPCPPDCPLGAPTRDVLLVSAIITVSLSVTVVLCGLCHWCQRKLGKRYKNSLETVGTPDSGRGRSEKKAINDLDRDFWNNNDSTVQQKWSSYPPKEFILNISPYAPYGDPRLSLNFEDSTLSTATTLESIPSSAGEPRCQRPRTLTRQQSLQQPLSQHQRGRPPSQPTTSQSLGQLQAHTAAAPGTNPRSHGRGPARQAASAGSKYRAAGGCSRSNPGSWDHMVGQIRNRGLDMKSFLNGEGRKKGSKLRPSSQTNVGVKKASSFSEHPVRPAESPARGSGKASATREGSPERRPAARPRRALCGLSEQDDFANIPDLQNPGTQQNQNAQGDKRLPTGGKAVDTALVLGQTPHDESDRRTEPHSSVSDLANSLTSEMLMLSPGSEEDETHEGCSRENLGRIQFSVGYNFQESTLTVKILKAQELPAKDFSGTSDPFVKIYLLPDKKHKLETKVKRKNLNPHWNETFLFEGFPYDKVVQRVLYLQVLDYDRFSRNDPIGEVSTPLNKVDLTQMQTFWRDLKPCSDGSGSRGELLLSLCYNPSANSIIVNIIKARNLKAMDIGGTSDPYVKVWLMYKDRRVEKKKTVTMKRNLNPIFNESFAFDVPTERLRETTVVITVMDKDRLSRNDVIGKIYLSWKSGPGEVRHWKDMIARPRQPVAQWHQLKA
MERNVTFHQFPAGNHSLTNFTCSRDNVLKTVVFPVLYAVLFLLGLSLNGVAVWVFFRIPSRSHFIIYLKNIVVADVIMTFTFPFKVLSDSNMASTGLRVFVCRVSSVLFYLTMYISILFFGLISIDRCRKTLEPFRGTNSTRLARRKLLSGAIWAILLILCLPNVILTCKTPTSKYFKCSNLKTEAGLFWHEVVNHVCQVIFWGNLVTVIICYTLITKELYRSYSRTKSHSAGGTICRAQGGTTTRAPQTAARKMNANVFLVLAVFFVCFVPFHFARVPYTMSQTRGVLFDCRLKLFFFQLKESTLFLSSLNSLLDPLIYFFLCKSFRTTLFKTLRLPPAFMMVANNTSNLSSACVTSSDVTIDVAVSYLFLLLFPIALLFNGVAAWVSLRLRSTSTFIVFLKNLVAADLLMTLTLPPMAAGMLPGAAVGLKAFVCRYSSVIFYCCLYTSIALMGLISLDRFFKIVRPWGKVLGQDVTFSLVMSTLVWVVLFGSTAIPTIILTNRDPVNNTTGDFCMSLKGPAGLTLHIFVVLFMETIFWLISMLIVFCYICITMKVLQSFRNSGSNNSQGKKKTKLRVFLILLVYFVCFVPLHIMRLPFTLYELFNITVCTEMWVVNVHKVVLWVSTTNACLDPILYIYLCREFRDKLVDMMKAGGICVGLYSGENEDVSKDKNSVASREN
MGVSCGLGACPGCRWACPAVWGRVPAAYGRVLRSGGVSRGLGACPGCMRACPAVQGRVLAGCGRGLWSGGVSRLPTGVSCGLGACPGCPWACPAVWGRVPRWGGASRTVPFPGVVPGLLASELRLSRRGASRPSLPFPSLPSRPVPSRPGRAMNTERIVIQGPGPWGFRLVGGKDFEQPLTISRVTPGSKAAVANVCIGDVIMAIEGENTDNMTHLEAQNKIKNCLDKITLTVGRTEHKVWSPLVTEEGKRHPYKMNLASEPQEVTHIGSAHNRSAIPFSVAAASNTSPRVITAQYNNPAGLYSSENIHNFNSALESKTTAGIQEPSKTPESARPQGNITIDKNSEVYKMLQENQDLNGPPKQSASFLVLEEILETGDPNKPSGFRSVKAPITKVAASVGNAQKLLMCDKCGAGIVGAVVKLREKYRHPECYVCSDCGINLKQKGHFFVEEQIYCEKHAREHVTPPEGYDVVTVFPK
MEEKAVANGAAAADVAAPDNKDNAKEEASESKEAVANQDAEEQNKGSENGAEGESGGDVKMAEAETTEEGDGDAGAAKQVDSGDVETDADTKEDANAKTGEGEDDKMTEADAGSTEDKDKEEKEDEVENTNVDKQDESKEQEKGVSAEEEENKGKETDADEKQEQEEAEEKGSADKKDEDEDEDEGEGDKMEENKEETPKNKKARSARDRSQGKDKKQDGSKSREAKSLLNTPSPYGTDRPQRERKTVERLVEVIEKGPNRNFVVEKGQGTPLKDIPSVAHRISRKKPSDLKFLHSILFGRKGKAVDFKGHILQFSGFVWHESDEKQRAKAKEKLDKCVKDTLLDLCWTLGIPTPKANIRKEDIVSKLLDFIAEPHSAADSGLSDDQGSNSKKRKRGGESASKTDDSTPSRSRKKFVDGSTSSKRQKKALQYDTDEDEDESMNSDSEENRDEDSDEAADKQEGDYRSGKEKAGKKLSEVKESSGKKKANTGSGHKSGPPKKIIKSPVKKVSSKVHEEKGSPNDSAKVFSRKKKPTAEKEIKEKKSSGKKKVAKGKGESAEAVLPSKDDLRKTITEILKKVDFNTATFSDILKKLDDHYKMDLTPKKEAIKVMIQDELTKLSEEDEEGEGDGDKQQEQPQAKEIEA
MDLLLCYSSYVVLVVHQVCPAQAITIEAEEREDGSRRTTRYDIDMTKCIYCGLCQEACPVDAIVEGPNFEFATETHEELLYDKEKLLENGDRWETEIAENLRSESLYR
MVTKSMAHGHGHGHGHGHGHGHGKIELPDYKQWKIEGTPLQRVQERLAKQGLKDPWLRNEAWRYMGRFGNPHLFILDRDQCV
MPYPRASNRSDASGSGSGSGNGNGSKRRRTTTAATTAHSPTKPSPLSKSTTTRSKKAPASASVRGARRPSQMMEEEDQGQAQDSEEEEEEEEEDEEEEEEEDDDDDDEGDEEGQRRPPKSDRGQPSTPTRRNRRRTPKTAEETTHLNAPSFVTSSSGDAYLLASSMTSRTSDNLLSAHVDEPFTHDSYLSVLHASDTAPAMDAYHASLQATLDKLSLRCFATWVWYMKQGFNYLVHGVGSKIPLLNRFAEEVSTRFGPVVVVNGYDPSTTLQDVLTALEEIVKEAIRQDLLEAIPTTRSGHKPSAKSLAAPTKRKGKAKATTNDSSDATLVISGSTSAIEARAQRFAHSLASAPSALLDIYLVVHSLDAPSLRASKSLSILALLASQPRLHFVASIDHVRSGLLFPTALAATRPPPNLKRHQANLNVRSFTFLYQEASTRQPYTTEVLHNGTLSRLFPSTIFPLSSTLDPSTSSLVQSTRHVLASVTDRAKSIFNLLACQQLELMRARKGEDKVGVAGGGGGGGGGRAPGCAILLDKFKELATDRLLAAHNDQVDGLLAEFRDHNVVRGSMNRPKQVVEEGEDDQEEEEEEDGDEGEWVWIALGREALENVWEELGMEID
MYNISRHDLHSEDIVLIDIYDEVYIWLGSKVDSELAQRSFPIAFRYLQRSYNRGDMKTAVLLVKEGSEPNIFTRFIPNWEDEQPKNNVEERLTPAHVKRLLDNEYGLPVYSIQQLSTSCPQGVDPTKKERYLSERDFAQTFRMTREEFSKLSEWYRNDLKKKFNLF
MSAKIQQQARGKDSGELIKNHHKQAFEFISKALRIDEDDTGEKGDAVPWYKKGIAELERGIAVEITVQGEQYDRAKRLQDKMVANLTMARDRLALLEKTLASKKKSSPPPATGLSQTKPKSSTSSAGGSTNFKPSSVARPQSRTTDSKDVSRTGRTQNGRPTVKQQPKRDMKNFKNVDSKLANLIMNEIVDRGSSVCFDDIAGQARAKQALQEIVILPALRPELFTGLRAPARGLLLFGPPGNGKTMLAKAVAAESNATFFNISAASLTSKYVGEGEKLVRALFAVARELQPSVIFIDEVDSLLCERREGEHDASRRLKTEFLIEFDGVQSGGDDRVLVMGATNRPQELDEAILRRFAKRIYVSLPDEKTRFTLLKNLLGKHGNPLGTNDITYLSKVTAGFSGSDLTSLAKDAALGPIRELGPDQVRNMSASEVRNIQKKDFEDSLKRIKPTVSPATLDMYAKWNKEFGDTSSL
MSSVWVTSFEKKHLWMYLQALGFEPGPATVACGKIVSHTHLGVNMFDKLNRDAFQIVSYFLFQTLDQSLTKEVFKLCWPPFDQKSDTEFRKHCYEWLKKISVECGGSFPQVVGSLFLSPGGPKFIHLMYHFARFVAIKYIKTHSKKSSIRFTETFNVKPQDMHKCIARCHVARNRFLHVLQREDCITQKYQENAQLSVKQVRNLRSECMELQNQIKKMEPYDDQSNLQEKIQKVRSLWASVNETLMYLEKEREVVNAVLNLVNQYTLDGTNVAINIPSLLLDKIEKQMCQVKREHKQGEWERKKVINVYFPLDTPKQQNQESDCRRASDIPGTVYDLGNRPASSQPVSSSDTNGVRLLEKDVKTRTPREGNEAPSKKTPKFEMEDSLSSTTARSTENTAFAESLPAKNRDPFQKEQDHLVEEVARAVLSDSPQPSKGKEVKLEELFDSLVSNPFLTRNQIPRTPENLISEIRSSWRKAVEMEDNRSTEPIQVDTEQREVLPESLPVLHNPREISRTSFLSANTVSNSSHSHLPEEKVVSDCLKCVPQKRLVTSHIGGPSTQNQSDLLSKKLMRKQGLECAALQNKLLETSQTETVSPAVGNRRVVLGGSEEESSLDHLQASYKEPFMHKSMLWDSFQISSGTSSRSLKDIDFGILHETFPEEVGNLSLNSSSSTEANFKLEPNSPMHSGIFPEDVGERPTTPESDCNLQAICCRYEALKKSLSKKREESDLSNPETLEGHKPELSPIPTNMQTDDMLDFLGTHDLHVDYTKPSLRMSLGERKRSLSPLIKFSPVEQRLKTAIPCSLGELLPNLKGEI
MTETNFAELLQKSLFLASRAEGTQRKQALDNTPLLPRGISQVDKEAKEMLARASRTGGTPEIDPSSIRLFSELNFDAESLGKEVRTFNAVENLLPPPETSLSSDLDSYILEQHEDAIFSTLEDSQAVVSEELRRKLDSAIETMWEKEKDKFLKQLSRHVSASFSESKDSTSNATSASLWSTPLDQTRTTPSSHSSTILGEHKEYTEGVDLSAEFTNIVRNILERRVLDPVAQKLGFSSLSNNLEDSKVSSSSSLPIAQQFAKAISSHQHALKYFAFIFEAISWICGERHVDFDGSYIRDSHLKEGCVDLLDSTQLKRSLQGSLRAMEEKFKEGRLVATIRSHPEQALRGGKPGLVEDIRAYLRVVFHNDFHSLAEDTQFLHRLPLWPQIFLALRCGDVHSAVKIAEEANAQLTANGLHFYEFIQEFFSNPDRCLSEDSLVQLSQEYSLVARRSSDAFLRVCYILIARCNPNIDEKWKLQESDYSIVLSSIEDYLWFHLSLVRLDEKQMPLSLQAYRLQLIDVQQEIQEFGASYFDPKGERPLFYTMILTLSLQFAKAVDYLVKCDGFLFYGLHIGLILYYYGILHNEKEWKSIIGNHPNLSNQYRKQIQVLLEPYDFDRCLWSYVQSIAKSRPLDAACYLYILRDTSSRMYYLKELILQSGEYESLLGFIGPDGARRRGFIDQLERCLPEEDRNVQVSLVLATDSAIEAAERGDIQAAVRLYDIAEEYDRLVAILAKTLSAELIHSRSSLRSWLVEESRRYLKLLSEKFISETNTSKWISTLKLLLSLVEFIDLVQQQKYEEAWTCICNLNILPTNERDVVAKSSQWQSVSDESDQLVAEKLSQVIVRAMDCLVALYQRTKESQRHSERSQLSPSTLSSHKLKENTESRY
MSELKEGLKFPDIAPVDHPRHCQQYTNVLNRDEDDPLQVEEIDGLQIDLETLLSAATRRMRLLQAEIQVLSDMNDQKKDKKIHKIVIYDGSLTKKIKSSDSPSQSRYNNAASMPTGSAGLVRIKVKELPPKASEYEYELEEQQHVQTPRIPINDTPSFWKSIEPYCAPINHESVRILEEMTKKRDDEDYYNLPPLGTHFSQRWAIEDMKEEQSEGNRANVKSLVKHESNVDVILRKANQEQNQPESFGSLTKRLISAFVDENIMAPLDQDAMIDPVRSLDASGGENTTVSKPLKSIPPLPHAHKLEAKIRLELIEQGILEAETADSKKEDEILSELIRCQHELRVVSNRNKDVLEQLLLAAREEMKKQDIRKKIESANTEVMEHYRRIMGARQKKRTLVKKEKDLAWKALRDRELLIKQLTE
MATVPVYCVCRLPYDVTRFMIECDACKDWFHGSCVGVEEEEAPDIDIYHCPNCEKTHGKSTLKKKRTWHKHGPGQAPDVKPVQNGSQLFIKELRSRTFPSAEDVVARVPGSQLTLGYMEEHGFTEPILVPKKDGLGLAVPAPTFYVSDVENYVGPERSVDVTDVTKQKDCKMKLKEFVDYYYSTNRKRVLNVTNLEFSDTRMSSFVEPPDIVKKLSWVENYWPDDALLAKPKVTKYCLICVKDSYTDFHIDSGGASAWYHVLKGEKTFYLIRPASANISLYERWRSASNHSEMFFADQVDKCYKCIVKQGQTLFIPSGWIYATLTPVDCLAFAGHFLHSLSVEMQMRAYEVERRLKLGSLTQFPNFETACWYMGKHLLEAFKGSHKSGKQLPPHLVQGAKILNGAFRSWTKKQALAEHEDELPEHFKPSQLIKDLAKEIRLSENASKAVRPEVNTVASSDEVCDGDREKEEPPSPIEATPPQSLLEKVSKKKTPKTVKMPKPSKIPKPPKPPKPPRPPKTLKLKDGGKKKGKKSRESASPTIPNLDLLEAHTKEALTKMEPPKKGKATKSVLSVPNKDVVHMQNDVERLEIREQTKSKSEAKWKYKNSKPDSLLKMEEEQKLEKSPLAGNKDNKFSFSFSNKKLLGSKALRPPTSPGVFGALQNFKEDKPKPVRDEYEYVSDDGELKIDEFPIRRKKNAPKRDLSFLLDKKAVLPTPVTKPKLDSAAYKSDDSSDEGSLHIDTDTKPGRNARVKKESGSSAAGILDLLQASEEVGALEYNPSSQPPASPSTQEAIQGMLSMANLQASDSCLQTTWGAGQAKGSSLAAHGARKNGGGSGKSAGKRLLKRAAKNSVDLDDYEEEQDHLDACFKDSDYVYPSLESDEDNPIFKSRSKKRKGSDDAPYSPTARVGPSVPRQDRPVREGTRVASIETGLAAAAAKLSQQEEQKSKKKKSAKRKLTPNTTSPSTSTSISAGTTSTSTTPASTTPASTTPASTSTASSQASQEGSSPEPPPESHSSSLADHEYTAAGTFTGAQAGRTSQPMAPGVFLTQRRPSASSPNNNTAAKGKRTKKGMATAKQRLGKILKIHRNGKLLL
MGGELSLPREFKNRERERERGSGETTSPTSASLSIHPSPPLPLSRRSQSAEAEAELGRGVAGEEVRRRGADGLGLLCFRRRRAGGGAARRPHRPCFACLHLVLGQAREDMEPSSQPQPAIGVVAGGSQVYPAYPPAATVPTAPAVIPAGSQPAPPFPANPDQLSAQHQLVYQQAQQFHQQLQQQQQRQLQQFWAERLADIEQTTDFKNHSLPLARIKKIMKADEDVRMISAEAPVIFAKACEIFILELTLRSWMHTEENKRRTLQKNDIAAAITRTDMYDFLVDIVPRDDLKEEGVGLPRAGLPPLGVPADSYPYGYYVPQQQVPGAGIAYGGQQGHPGYLWQDPQEQQEEPPAEQQSD
MGLAAPRKKTKISHDPNNTNWSRSTSGFGHKILSSQGWTPGSFLGARNAAHADMFTAASASHIRVIVKDDTLGLGARSKRDLLDEPTGLDAFKGLLGRLNGKTDVELQADQRKRDDVKLARYAATKWQAVRFISGGLLAQEKDESKETAECTLKSGAKNANPVDNNCADDKTCATDLSQDSKSKNRRAKDDEKSEKEKERKDGKDKKDKKDKKDKKDKKDKMDKKDKKDKKDKKDKKDTNDKKDTNDKNDKKRKRAEQQEDSDNPVPGPSHAVKEHRPPGRHMIRGRHIAQKRKALMDDKSLNEIFMVKS
MDAVLLRKIRKKLRQIETLEHLPRELTASERDKVSRKLDLRCELEELLAKGVTLDSKKEKARTEAPDRLALPVHSEPADNALEPSNNLSSPPASKSSPRRTPPVKDSFPLQNSRFHVRSLKGHNDMVTCALIHGTSIVSGSCDTSVRVWDISSGSELKTLCGHTGGVTCLTLISKVGAAALSSSSVAPNEELVSSGSSDCSIKVWNLNTGHQVLSIYTYSGVSSLTHIPDTPLLVSGSDGGKVEVWDLHTQETVFSKRAHDEAVTALQVHSEFLYSGSVDGCLKVWRISCSGLLSLLHSSDAQMHSLRGLTSLCVAAGNVYIATRRATMKVFNWKQDCLTRLSNHLHDSGFVDSVALTSDNLLIASGYNIDHGYGYLNVRNGDTGRYLGTLSHPDLPRIMCLYASKRLNGRSCWVTGGRELLLWEECPKGTKLQDEKALQFQFCSGFLEPAPDTESEEEEDLDLWEADADSASCNSEQGETRDWRWCVLI
MPNWGGGKKCGVCQKAVYFAEEVQCEGNSFHKSCFLCMVCKKNLDSTTVAVHGEEIYCKSCYGKKYGPKGYGYGQGAGTLSTDKGESLGIKYEEGQPHRPPNPSAARMAQKVGGADGCPRCGQAVYAAEKVIGAGKSWHKSCFRCAKCGKSLESTTLADKDGEIYCKGEPHLPCWLVLGSEGWG
MDSFTAEDLSTIGGIATVSLLHSFIPTHWLPFSIVGRAQKWTLSRTLFVTAFGAVLHVISTSLLGITAITMANTIAGEETVHKLASLLLIVLGGSYILLFLTGKGGHSHSHNQPLEKMAVAGLVLVPALSPCATTLPVFLAVGNSSSMMVLAIIVLLFSTIIVMTSLVALSFYGASQLKFHWVERYDKVLVGSVLCLVGILTLLFHDHDGDEGCFVLIGHHMKVLYIAVKMLSAVSNPIMAVLNSKHHTLIQSLLSRGPLTEKEFRSIFTSITGQNPGTNQQKFDDYLLKINRELSFVQLDMRACRDQYTGQVYYGIVNNVSDEQSKLGAQYFVPQIAFFKAIVEAIAQDVTAQGSISSIDALNIRLESQILNSSGSQSQDGSFNIPAAFRTFSMSQKEKTLDQLVKDKWLCFTEDGNIGIGVRSFLDLRGWLHNAEIPSCEVCNEAGLKANLCPNEGCMVRIHQHCLKVRFSQKGAIVCPRCDTQWQYQPPKAEPIEVEDEAGMPTQTQPSQRSRRKRQRQSQNDDTDRAGPSSQASVPNSETNTRRVTRSFARMR
MDRYQRVAKPKPESPINENEIRITSKGLIRNYISYATSLLQEKSVKDIVLKAMGQAISKTVAISEILKNKIPGLHQDIAISSISITDVWEPTEEGLFPVELTRHVSMISITLSLSELNKDSPGYQAPAQSDQSKPQYQPQQGRQARLPYNAYGEEGEVVAEGEAGEEVDMETTKGVMKEKTKGTIKKIIKTMKVGIQTRAEAVDVVDEAMAIVILDIRVAEAGMVVGEMVDMVVGEMTGMGKGEMTGMGKGEMTGMVEEETTGMVEGEMTDMVEAETMDMGEEEADFVAVVVEAEMKDTVAAEVDMEVEVAAKVMGMAEAEVTGMVEAEVTGMVEAEVMAMVVAELIGMMEEDVMAMVEADMMAMVGVKVMVMEVAEADTVEVEADMVVDVEGWVMVVVQGMVLVTKTKPKLFHIPFSKLYGLAAAYFSVALKTLQILSTIPRGLICFKKGYG
MLTSDRRASSARRGLQVLGKIPAVPKPINLPSQRLENRGLDPNVEIVPRGSLSWGSGGTSPSTSSNAWGSPAQASSPPSGTGVWGPKAGAASGGSSGTGGGATSGSIPRPGSGGGGARPQSAESVGQTQQAGESFGGNTNSSSAWGARPSSASGVLGQAQPLLAQAQAQARPRSADISRPSRNLSEFGDESGESTPPGSASWATRRRLGEEGHQASRFQLTRTDFPTLGSEKNPDLRPQQSNSGAERGPLVDAKGAHGEERRAPTPPPGPHEEVPARPRSAGYGHPERGGPENWRREAPAFQGPVPRAEGNWHWDGPSGRPAYGGQGPSPDRWKREGGPADENWRRGGAPPVGQYGSAPGPGHYPHEGPGFMHGPRFGPGPAHFGRGAGGPGGYGHHGEAYGNAGPLLRPGGPMHPMRPNMYQGPVPYEGFYGPPGPGYQGMEDPERMMMGMGGGPGPYGGYLPHRGPPPEAFGRFGHGGMKQQGPRHSREGNLRERGEAVGEGYHEGPNYHKEGGEGGGHKDGRGYEERFNGGVGGGHEVGDNRRGGMIRGGGGGVDVRGHAQGSASGVHHGGQGHRDWGAAASSDEPMDFTKPVFEEEARSSSGGGSGKQSPVYAEEKGAGGGEVKREIAKADAEKSAVDAEAVKGEEKTSVVSGEVIGDGEESSAAKANSEGGDDAGMKEEGETEAVRAGVEEEEVGKEVVVKEVLVKEVVEKEVVSKEVVAKLVTKDKWERGSRRVDGQSQGREAGGNAGGSNVRSSSHSGGGKSSVVGGFARNGEADVSGGAQCVRQSSEGMSEKSEPEVPKGNEKGRMFRRPESPKVQVGRGEGDVPDGSASLPGAGHESSGKEVAKPKGKASSHDVEKEWRPKVPIAEVSPRHHAGGAAQASKASGGGSAGAAEGTKSKSSESENGPRGVSRADNIEPQRGSAKEKAAQRSNRLAKEEEEWVKEQKAKARAKLEELNRRSSGAAGGGGKEASAVEVSGEVEESQEGVEDVGAVEAEAVAQGLGSSKRGGRNEHGKRERDRKASGRKGGVGEVDRGKVGVGGAMGAGPSASGGAVLSTPVGAGVGEGQGQQANSQREGRHRGRPEKKQVIARVEEVERSVGGGSASSGVPAAGGSGGWSMEIVAAPEADSGIAGHVGTGSTEGSGSLRKSESSRTSRNTERPEAPVVMMAESIQFGDIVVSELHSTEFHISGSEQGADAGVSGWHGDAGKEASLSGDALTGDEGSAVSTNGDGPSKRMQRKGRGARRPGRSDRGSQDQRAAEKSHGIDNLVWAPVRSPGSVGGTTKGEGPQSGYGQEEGSAAPQQTRGKRAEMERYTPKPLMKYQEASEQASGTPHQHTQGGQNPGSGGGVGVGTGAVAVVEGAGVGVGESKQSWSFGDARGNQEAKAVDGGSKGGRSHGSWRQRSSGGERVSESAREGSGVESAGSGHGDAGHQQVQRQDQKYGGGGGGGRRNQSGSEQVIAGAQSTAVGGGPGSGASAGPSPGSGPVGAGGRGPAAGGAQASEREHPADKKLYQPPRPASVSGQRGQDYRGHGPYGSEHKGQEQGSGAHSRQANAGADRGAALESVGSQQQRNSGGHHARNQSAEKEQGPSHQVYLTPHAQQKSQGAGGLKESSQAVYREREGQQQQLGPRGASQHGGEGGELGPYNSNSNRGRAERDQAGRAPSGAQRGQGQWQQTGGNEGFRSGASRTHGPERDGGASREASRMEASKQQAAEAQRGQQSEQSGQQQNKGGQQAGAVAIPSAKAESGGWVGEGGSPPVGRGRDYNQGRRGRLGGRSGPRNVEMEHRRDPQASKQRLVIDATGGAVPSQVGG
MSFRRINSRYFENRKGSSMEEKKAKVPPNVNLSLWRKNTVESDVHRFNSLPSKISGALTREQIYSYQVMFRIQEITIKLRTNDFVPPSRKNRSPSPPPVYDAQGKRTNTREQRYRKKLEDERIKLVEIALKTIPYFVPPDDYKRPTKFQDKYYIPVDQYPDVNFVGLLLGPRGRTLRKLQEDSNCKIAIRGRGSVKEGKNASDLPPGAMNFEDPLHCLIIADSEDKIQKGIKVCQNIVIKAVTSPEGQNDLKRGQLRELAELNGTLREDNRPCPICGLKDHKRYDCPNRKIPNIQGIVCKICGQTGHFSRDCNSSSQRMSRFDRNATVNNSAPIQSNDVHYNSNTHPIQAPKRSRYDNNSTEPPLKFPASSRYAPSPSPPASHISRQAQNVTPTPPPGLTSSSFSSGVPGIAPPPLQSPPESEQPKFSLPPPPGMTTVQSSIAPPPGLSGPPGFSNNMGNDINKPTPPGLQGPPGL
MQSLRSNSVVIKLLTYSNELSEGKPLYVSSNCLPVKALNREPAGHSFHSAALKLRGCAKKVVEDKEDTSSASPKKVANDVEDIPSYETYKNSSSNKEKKKKNKSGKEVKEQHDHYALLGLGSLRYLATEDQIRKSYRDAALKHHPDKLAAALLLTEESEEAKEAKKEAIESHFKLIQEAYEVLMDKTKRRIFDSTDEFDDEVPSECAPKDFFKVFGPAFKRNARWSVNTRVPDLGDENTPVKEVDSYYNFWYAFKSWREFPEEEEHDLEEAESREEKRWMERENARKTQKARKEEYARIRTLVDNAYKKDPRIVKRKEEEKAKKQAKKDEKVMAKKKLEEEAAAAIEEEKRRKEEEAKLAAEAAQQQKKNKEKEKKLRSKERSRLRTLSAPVLSQRLLGISVAYVEDLCMSLNTEQLRKLCDKMENKEGMKLAKVLKNGNNDGTESEEEEVVEAKHNG
GWVAICQGCFACVFGAQRQKGIGLNGPRGFFQPSLLLLLTLKLGGHLSGVLCLCFRCTKAERDWTQWPKGSLPTLFLLLLLLILIIIARWPTIVQPSNGPKDHELVPCLKSLGTPALASHCPPARPGKEARFGFQVRGVPFSRNGLPSATSTPQRHEKDPTEGASPQGGLWPPGGAQQLRRRRRRRGSGAGNTSSAAIFPSRSPETREPRRVLGNRVTSWPSAGLAKEDQTTIPGGPTLLFCLLGIRVASSRSRRREEGAQSKMAERGYSFSLTTFSPSGKLVQIEYALAAVAAGAPSVGIKAANGVVLATEKKQKSILYDERSVHKVEPITKHIGLVYSGMGPDYRVLVHRARKLAQQYYLVYHEPIPTAQLVQRIASVMQEYTQSGGVRPFGVSLLICGWNEGRPYLFQSDPSGAYFAWKATAMGKNYVNGKTFLEKRYNEDLELEDAIHTAILTLKESFEGQMTEDNIEVGICNEAGFRRLTPTEVKDYLAAIA
MGYFDLNIPYPQPSLTNKVAEQSNRTRLAVKAMELGYTGIAYNRTIKGVMSDQHRCSIAPLTLSSLLNVLPSLSLSANLHRSILGVPLSTPFRQYTRLTVCVDSATQAQALNSGNPILKTYDLIAVKPFNQTAFDLACQTMEVDIISIDFSAKLPFRLKQPMVKVAMQRGVCFEVTYSGLFADIQKRRQLISSAKLLMDWTRGHNIVFSSAAPTVNELRGPCDVANLLSLFGLSKERANAAISKNCRILLANSLRKKRFYKESIRVEVLSTDATSQSKEDRYQELLQWDPISSGEGDILLNDVHKSSLVSCKASKTEKAIDFTSVVNNLPSNGFEIRNILPANNVLPACLGNKVNSPPVTQKLDQSATIPNSFTEQSNILETCREQDENSLSDDITNSYSLSRDDIFEKNMHNGVSDAVNFMEINIPIAIDATFADDKINFLPVVRKINQSTPVPNNLTGQPDKLDVCPEQGKISLLGLVIGCSVAAFAAEFWTSCAAPTVNELRGPCDVANLLSLFGLSKERANAAISKNCRILLANSLRKKRFYKESIRVEVLSTDATSQSKEDRYQELLQWDPISSGEGDILLNDVHKSSLVSCKASKTEKAIDFTSVVNNLPSNGFEIRNILPANNVLPACLGNKVNSPPVTQKLDQSATIPNSFTEQSNILETCREQDENSLSDDITNSYSLSRDDIFEKNMHNGVSDAVNFMEINIPIAIDATFADDKINFLPVVRKINQSTPVPNNLTGQPDKLDVCPEQGKISQSQKQNEEFLEKNIHSGTTKAFNSMEMDISTNATKLKQRSSTDSNVGLVLVETKAFDSESNLSISSSTLNPLKPHENHKLSGSSQEAHDIVHEVEIFDNIIPAPICDKHYSDKSSDINLNEVGKIHAALPNEDLKTSISDTSMEEGKQFVKRHETIEQEKQEIKSYDEMEMGDNFKAASHLSPDVVMKDKEFGEVITESDQLAPVHRVLGALKLKRRTHRGLPLFPFKRLLNPTAFKRKVKKSKSRTKLKVFIEAGMIPQLVFIGWISSSFWSALAIVLVTAVEVTCWDPALYYQEDAMKWFQVKYEDVILS
MAGLTAAAPLLLLLLLSLLHPAQPGGLGPGGKPPKPGAGLLGTFGVGPGGLPGGLPGGVTAGAGIGAFPAGTYPGALVPGGAAGAAAAAAYKAAKAGAAGLGGVGGLGGVGGVGGIGGVGGLGVSTGLPPHPTHDLLKSPKSPDSGGSVGFADTVAPFPVLGQGPGEVGEMGDAGGGFWLQYSGGSLGKGARFPGVGVLPGVPTGTGVKAKAPGGGGAFAGIPGVGPFGGQQPGVPLGYPIKAPKLPGGYGLPYTNGKLPYGVAGAGGKAGYPTGTGVGSQAAAAAAKAAKYGAGGAGVIPGIGGGGIPGGAGTIPGIGGIAGAGTPAAAAAAKAAAKAAKYGPAAAAKAAAKAAKYGAQAGVGVGGIPTYGVGARGFPGFGIGPGVGVGPGAGVIPGVGVGVGGVPGAGLSAAAQAAAAAKAAKYAQAPGSRVVFPTPRPQRVGAGCRSSLLQVQQEPEPWEDWCQVQYQEWCQVQYQEWCQVQYQEWSQERYQAQYQGWYQAQYQLCRALEECQEQGPQQLQPPLQLPKQPPKPASMAGSASVLVVSALVLVALCLVVLALVLALGLDLVVLQEQGLQLQPSLLLKQLPKPSTGPLLGWEPVSLASGLVPLSLELELVLVSPDSELGPEQQGLELLEDLELLEDPGLLVYLGPWEGQGSLVVWQAPGLLPQPLLLKLLPKLPSMALWVPGGLEPEDWELGGSESEDWAPGGSESEDWEVCPQLQLLKQPNTVVVLGAWESEFGGLREPLGESQKLKGLTPGMWGQEPRTPIPSVPAQHRRKPPKPYGGALGALGYQGSELPVCARCGQRIYDGQYLQAQNADWHADCFRCCECGASLSHQYYEKDGQLFCKKDYWARCGESCHGCSEHITKGLVMVAGELKYHPECFTCLTCGAFIGDGDTYTLVEHSKLYCGHCYYQTVVTPVIEQILPDSPSSHLPHTVTLVSIPASAHGKRGLSVSIDPPHGPPGCGTEHSHTVRVQGVDPGCMSPDVKNSIHVGDRILEINGTPIRNVPLDEIDLLIQETSRLLQLTIEHDPHDSLGQGLLPTHTPLSSPVCTPSGEAGSARQRPVLRSCSIDTSPGASSLASPASQYKDLGRSESLRVVCRPHRIFRPSDLIHGEVLGKGCFGQAIKVTHRETGEVMVMKELIRFDEETQRTFLKEVKVMRCLEHPNVLKFIGVLYKDKRLNFITEYIKGGTLRSIIKGMDSQYPWSQRVSFAKDIASGMAYLHSMNIIHRDLNSHNCLVRENKSVVVADFGLARLMVDEKTQPEDLRSRKKRYTVVGNPYWMAPEMINGHSYDEKVDVFSFGIVLCEIIGRVNADPDYLPRTMDFGLNVRGFLDRYCPPNCPSSFFPITVHCCDLDPEKRPSFVKLEQWLETLRMHLAGHMPLGPQLEQLDKAFWEIYRRGESGLPAHPEVPD
MTNKEKPIKHLVIDTCAIIANRNLHALADHYYAPPQILDELRSSAARKLWNTLPFEVTLREPTQTALRAVIDASKTTGDFQSLSMVDIKMIALTYDLHRQYVAENDVAETTEDDEKKNIEDLSAKVEQVTVGENTEDTKEEEIEENEESEDSAVSEGSESSESSESFDEDGWITQDNIEETLKKLGAFEIEENMLVGCLTTDFALQNVLLAMNLSLVSLSGYRIRKLKSFVLRCRTCFSTTSVMTKEFCPACGHKTLHKCAVSVDEDGNQQLHINWNRMANRRGLVYTLANPKGGKHATNERLFEDQPMPHMRMAKIHMDPLADGPFSVHDVTSRSAMLGVRTINNRAKQNRNPNESKRGGRRK
VGWWENGVLRLRYPAWSRYGAFLQPPDDAQHLQVVTLEERPFVIVEPADSDTGTCIRDSVPCRIPVNTSVAMEGAVPVKQCCKGFCIDVLKRLAKIIGFTYDLYLVTNGKHGKKIDGEWNGMVGEVVYKRADMAIGSLTINEERSEVVDFSVPFVETGISVMVSRSNGTVSPSAFLEPYSPAVWVMMFVMCLTVVAVTVFIFEFLSPVGYNRSLQSGKKAGGSKFTIGKSIWLLWALVFNNSVPVENPRGTTSKIMVLVWAFFAVIFLASYTANLAAFMIQEEYIDTVSGLSDKKFQQPTEQYPPLKFGTVPNGSTEENICSNYPIMHQYMIKYNQRGVEEAIANLKTGKLDVFIYDAAVLNYMARKDEGCKVMTIGSGKVFATTGYGIALHKNSPWKRPLDLALLQLIGDDEIDMLERLWLSGICHNDKIEVMSSKLDIDNMAGVFYMLLVAMGLSLLVFAWEHLVYWRLRHCVGPSRNVDFLLAFSRGMYSCCSIEDETAAGRGTVGSTLPSYQLASLVPPMPHGAKPAGAMTQQQQLQQHQQPTYEIPLAGSPPAVAHSGAALKSQNSPVLGSPLPCSTFLPRPDRRFAVVDRWRGPKSAGAKAVCGISDMRQISQRVAPSWEAGESGGVHSLDEYKRYYGPIDPEGLSTCADPQMSDPQTPKALQRGQSQPPPASVVFYQEKNPDLAKVMGVVRGGGGSRKKGKSLGVPQLPPKNKASAPLPPEPLSEASPPFPSSFWKKRCPKKAKDAAAPLYENILPLGKRGGRRGGMRSVDGSRTRHPASPSPTNTPSSPSLLYSSSSSSSSTSSSSTSASASSSRSTSPSSSSTSLQSPRDKGYGMVGRGAEEDEETEDLTEESSLLLGQNKSDRSFVSPHSMVHSPPPPIPPRHPCQERARSCERPRSRGQLAQLQEWWAGWGERERERHGAGGSGPERKDEKKHRKQKEAEKKKKSRKRKKREERERERERERKRRKAKKKKKAIKSHRRKSISGDKRSEPDEEDMDSHRKPEGKMVMDRYSMWKGERNEERRDRDMQPRGERGGREPVKRIRDRRPKSFHSYSHSGHSGLCTRCPDFNKLPAPVKLLVRGGRGASEVIPSSLFEPLLPSSSKHRRWGWGEREARRRGRDRRPLLSPNERRALQTKEGLCFNEWDSDDNEENDDDEIEGIREQREGQGRRGGARGTLSETDKDRGSEIEFYSDEGSSGEFGKFERYWEGKRGREFGEAWEGGCFFGTYPARDKGGSVNSKDSFIAGKGQRWGRGEDISSPNKRLALDSAGLGKEQWHHLPTFPQLSVKYWSEEKLCVKGNVKCRVCGKEKKRMQNREKGLLVCSCQYPHCAVHAEDKRDGPLSRSQEDLLPLCHSFNYSPLNPGQSHSKSDSQSDLSTQKVQLTDQTSHSCLAQALIPSLVPLALPTSCPSSLPSHSAPPTSSPSVSIPPVAPSAMEVSQSSAAGGTSAKLQYQKLRCVAQPGKPYSPHPPMKASLCSRRGSDHFSSLESEV
MAFPQQWVPGSARGALKVSVPWQRGAVRAPLTDRDPLPAPRLPLLLFLLFLLLFPAVIAVRGAVRWLFLSRSLFLSHSRSRSHSRSRSRAMTRWARRSSAAAAAAATPWEQLAPGEPEPPRAASSSSGRKKKKKKEYENQDVNGFAARRGQEEEEEEARRKDRRRESRRLRRQERRKNAMVCFHCREPGHGVADCPAVLESQDMGTGICYRCGSTEHDLSKCRAKVDPAAGPFPYAKCFICGEMGHLSRSCPDNPKGLYAEGGGCKLCGSVEHFKKDCPEKQNAEQVTVGRWTPGLSADHEDVAAAPAPQRAQPKPPKVVTF
MSPADSEPASRTENLDQSPTNPLGTFSNAASDTSKSLNENQQRKRPASVAGIVHVRRIPPGLSVAELRRILERYGRIGRVYLRKEQESERRERIMRGGSRRRMALEAWVEFLDQQRAEQVAALLNATPMDPQRRRSRFHGDLWCIEYIRDLQWHHLSDQMAAMRRERVLRIKNEVHASRRERDHWLERLREAHVDAAIQQKRQKRLQRNPGDYRAKSNESRERRMPPQHRPRAQRDIAPTERGVEASSTSPADCEPCLSSKEPSVERILRQIANPTYT
MALNGESTLKASVTVYGASSSGIDPKYLQVGQELGKAIARKGWRLVNGGVKSGMMKACIDGALSVGGRVSVVILDKFVNKAYPLPSEVRIVDNMTERKLGLMELSDLIVVAPGGFGTLEEVFEVLSWNQLSLINKRVIFLNAFHFFDFLRAFLAKLESEHFISETSKSFYFFVDSVEETINLLEKISLYKNIEANSLHHEKEEPSFMSEWNDVDKSEEVEKYLSHDLEKSSNGTTFQDPWSPTKLGAHQFLDFVRETSRQFVESRGWESYNTPRNVLLAMVGEVGELAECFQWKGEVSVGLSEFSADERKHISEEVADVFIYLTRLSEICGIHLEDAVIRKLEKNEEKYATDKCHKN
MGAGPSPLTFLSRPFPGHAQTGILTWPHAPMGGNPLPKLGTPKPRLESASPSRPGTGKKSEGRGAGSREPGQGLPVVHFRFRLFESTLTPAPPRARRLWRRLVPGVSSTDDTIGDLKKLIAAQTGTRWNKIVLKKWYTIFKDHVTLGDYEIHDGMNLELYYQ
MAEVQAPPPAMNPEQTQSPLAEQIPAENGDAEVKAEEGAKQAQEEGEEDPNKIPDNACETLYLQNLNEKVRIPVMKETLYNLFKPYRPLQPIIAHHNIRMRGQAFVSFSDIESANEARKDVNEFPLYGKSIQIKFAKGLSDSIVKRKGDEKEFEEHTKRRLEEKKLKRKNNPLRQKAQAKLRADTTAGTAGPAAKKQRLQMPDEYLPPNSVLFVQNLPDGTTSEDLREVFEVHPGLIEIRTIPAKKDIAFVEFADEGAATIAKDALHNFKIDGETKMKVTYARK
MEIENLHELKRSALQKLAKKYGIKANTKNQKIIEQLTKIFTDGKENFSPVNQSTSHSDVTDDSVSSEAQTGFRTPSEKNESNISGVQLIDSISPLWDDMNGFMSEVDSSIEESAAPENEKENQNKSDAAGEIDGQKLPHKPLLESDRKSSSKKPSLKTPVNNGKTKDHSRISSPAAKITAVDKSSTIIVPKFAAAGVTLPNSTKKWSKLHEKRFDQMESIDDYQKRKKARAAKLLGTGEKKQTLGRLAQPKLKTPVSRITSRKAAFMSPASSNKSSVSRPAVSSSKNSAFKPTCVSIKNVNTNFSKASRLATPKKVNVTFAKSPKSKREPTPRSNMKTPTNKRITKPTLTPGRRSCATPQSAKKNAFDLQESLKKPITWKAHKGPLKKYADTTTKPAFETRVKNFKQAKVATRESRREAAKKGRKNTKDAAMMKRRGINC
MKKGIHCETSGKTSYLCQQLQHGPWQTRMRKMPNHGSLRVAKVVYPLGLCVGLFIYVAYIKWHRAPATQAFSITGVAPGARWSQQAHSSPGTAAHGHEVFYGIMFDAGSTGTRVHIFQFAQPPRETPTLTHETFKALKPGLSAYADDVEKSAQGIQELLDVAKQDIPSDFWKATPLVLKATAGLRLLPGEKAQKLLQKVKEVFKASPFLVGDDCVSVMNGTDEGVSAWITINFLTGSLKTPGGSSVGMLDLGGGSTQIAFLPRVEGTLEASPPGYLTALRMFNRTYKLYSYSYLGLGLMSARLAILGGVEGQPAEDGKELVSPCLSPSFKGEWEHAEVTYRISGQKTAANLHELCATRVSEVLRNRVHRTEEVKHVDFYAFSYYYDLAAGVGLIDAEKGGSLVVGDFEIAAKYVCQTLETQPQRSPFACMDLTYVTLLLQEFGFPRSKVLKRIYYLSLEFYMGRTLQNTMVNLGLQNACDEAIYQLGLDLEELEEIEEDAGLGNGGLGRLAACFLDSMATLGLAAYGYGIRYEFGIFNQKIVNGWQVEEADDWLRYGNPWEKARPEYMLPVHFYGRVEHTPDGVKWLDTQVVLAMPYDTPVPGYKNNTVNTMRLWSAKAPNDFKLQDFNVGDYIEAVLDRNLAENISRVLYPNDNFFEGKELRLKQEYFVVAATLQDIIRRFKSSKFGCRDPVRTCFETFPDKVAIQLNDTHPALSIPELMRILVDVEKVDWDKAWEITKKTCAYTNHTVLPEALERWPVSMFEKLLPRHLEIIYAINQRHLDHVAALFPGDVDRLRRMSVIEEGDCKRINMAHLCVIGSHAVNGVARIHSEIVKQSVFKDFYELEPEKFQNKTNGITPRRWLLLCNPGLADTIVEKIGEEFLTDLSQLKKLLPLVNDEAFIRDVAKVKQENKLKFSAFLEKEYKVKINPSSMFDVHVKRIHEYKRQLLNCLHVVTLYNRIKRDPAKAFVPRTVMIGGKAAPGYHMAKLIIKLVTSIGDVVNRDPVVGDRLKVIFLENYRVSLAEKVIPAADLSQQISTAGTEASGTGNMKFMLNGALTIGTMDGANVEMAEEAGAENLFIFGLRVEDVEALDQKGYNAREYYDRLPELKQAVDQISSGFFSPKEPDCFKDVVNMLMHHDRFKVFADYDAYVRCQAQVDQLYRNPKEWTKKVIRNIACSGKFSSDRTITEWCCEAVGNERTQA
MAGGAVVSTGAAKDYPGKLTLFVFFTCVVAATGGLIFGYDVVAATGGLIFGYDIGISGGVTSMDPFLKKFFPEVFRKKQASNKNNQYCKYDNQLLQTFTSSLYLAALVASFFAATVTRVLGRKWSMFGGGLTFLIGAALNGAAENVAMLIIGRILLGVGVGFANQSVPVYLSEMAPARLRGMLNIGFQLMITIGILAAELINYGTAKIKAGWGWRVSLALAAVPAGIITLGALFLPDTPNSLIDRGHPEAAERMLKRIRGSDVDVSEEYADLVAASEESKLVQHPWRNILRRKYRAQLTMAICIPFFQQLTGINVIMFYAPVLFDTLGFKSDASLMSAVITGLVNVFATLVSIFTVDRLGRRKLFLQGGAQMMVCQVVVGTLIAAKFGTSGIGDIPKGDAAAAVVVLFICVYVAGFAWSWGPLGWLVPSEIFPLEIRPAGQSINVSVNMLFTFVIAQAFLTMLCHMKFGLFYFFAGWVVIMTVFIALFLPETKNVPIEEMVLVWKSHWFWSRFIADQDVHVGTNHVHVQTKLAAA
MASNNAGGKWEVVKKGKKNSSGGGSGGGKNTSDKKPGGGGRKALGESNQGSRAPIVMSATLYDGFEKMAKKQNKEQVPPPAESENKKPSTSKPPKKPHSSSAAPSPVHKTLEDAFKSLDVGDLKQQLARSQTLFPENPSVWVKDLAGYLNLNLTAPETEPTLSSYAHDYPYCLSGKELKGVIKGLIGRCSDILPDFFDHCVYTMLREMDRQTGEPLHGYRVCIQAILQDKPRIATQNLPEYLELLRSVQNRPMKCLTIMWALGQAGFYDLSQGLRVWLGIMLPVLGLKALSSYAIAYLERLLLLHANLTKGFGIMGPKEFFPLLDFAFMPKNALTSSLQEQLRRLYPRLKALAFGAKPESTLHTYLPSFLSRATPHCPDEMKRELLSSMTECLCVDVQSLGVWRQLYTKHLPQSSLLLNHLLKSWKSLPPKLRKNLEETVQSFKVTNDEMKDAVESPELQECNSLCQNLQVKMRGRGFPWSKLLMVLLVFVAGFIAHDVRSHGSFADSTTALHLRSSGVTDVSQQAWSKVKLYSTQGFSWLETNTPHYYSECARVLGPLLEQGLEKSKTAAIFISENTTQFILWVKEKTPQAIEWVNTNTPDSVFQVLAYLKELLLSLHHNYILPALAYLSELLQRAWANLQESCNGEVSVSCLQGHALSFTNTTWQLLQHTTTAIKTWAQDLLTQA
EIEKFQGSDGKKEDEEKKYLDVISNKNIKLSERVLIPVRQYPKFNFVGKLLGPRGNSLKRLQEETGAKMSILGKGSMRDKAKEEELRKSGEAKYAHLSDELHVLIEVFAPPGEAYSRMSHALDEIKKFLVPDYNDEIRQEQLRELSYLNGSEDSGRGRGVRGRGIRTAPTAPSRGRGGAVPPPPPPGRGVLTPRGTTVTRGALPVPPIARGVPTPRARGAPTVPGYRAPPPPAHEAYEEYVSTPKPVASKR
MTNSGVATDDPGAKSPSKTPLQLIARENDKDDNSVIHGHDMDSLEPTHKESEVADDEDSGSLSGSSDNEQVREKLKKTYIANVRPESAAASESQKEDGESKATDSAAVSETDQDMGEEKPRRPRKRSIEETDPGEDVNMGNEGNGKETDSRHRVHERKRSREISDDDMAKAARALNRVKTPPTHPEEDEIMGHNDGLHSASSAMTSPRKLERKRSRNRFDEDDKDKDADRRKKMVAERKEETDSGMGADIPTPSNELTNGKAFGKPEVARMSSTETDTKSESKTLASSGFGNTSAQSPFATASSAFGAMSGSAASPFATLGSASHPPSPFGALGNTTAKPPAFSSGFGSSYGPSGFGSLGGKAGDVISSAPKLSGPIGGTAAKPFGAPDDDDEKTDDENGEGGGVDLEAHKEASSGKETFTQQEIATGEEGEITVFKCPGKIFSFDKENKVWKERGKGTFKLNTKGSKSSISASAFGLDDTPSASVPEEKKSARILMRTDGTYTLILNVPIFKGMIFGDHAGNKPTGNQFLLLIPNSSGGLDSMTLKLKSAAHAKELYDHVRNLHDELFP
MAGNSLVLPIVLWGQRAPTHCISTLLLMDDASMIVTGCHDGQICLWDIAPDLEINPRALLFGHTRAAVLFQQVKETIKENIKEHLLDDEDEDEESMRQRREDTDPEYRSSKSKPLTLLEYNLTMDTAKLFMSCLHAWGLNSVLDELCLDRLGMLKPHCSVSFGLLSRGGHMSLMLPGYNQPVGKPSYDGVELSRKMSITEGLGKGTYGVSRAVTTQHLLSVISLANTLMSMTNATFIGDHMKKGPTRPPRPGTPEMSKMKAPPSMASHAAQGQIKQVAPVSSSTEAGHSGSDTAPPLHTCFLVNEGWSQLAAMHCVMLPDLLGLDKFRPPLLEMLARRWQDRCLEVREAAQALLLAELRRIEQAGRKETIDAWAPYLPQYIDSVISPGVTTEAIQTATASPDSLGTEAKVQEEEHDLVDDDITAGCLSGLPQLKKISTSYEERRKQATAIVLLGVIGAEFGAEIEPPKLLTRPRSSSQIPEGFGLTSGGSNYSLARHTCKALTFLLLQPPSPKLPAHSTIRRTAIDLIGRGFTVWEPYMDVSAVLMGLLELCADAEKQLANITMGLPLSPPADSARSARHALSLIATARPPAFITTIAKEVHRHTALAANTQSQQNIHTTTLARAKGEILRVIEILIEKMPTDVVDLLVEVMDIIMYCLEGSLVKKKGLQECFPAICRFYMVSYYERSHRIAVGARHGSVALYDIRTGKCQTIHGHKGPITAVAFAPDGRYLATYSNSDSHLSFWQMNTSLLGSIGMLNSAPQLRCIKTYQVPPVQPASPGSHNALRLEHRFVV
MGRDSPRDRRHRDRSPERRRRSRSRSRDRQTRRDTRRDDSPKIKREVKEEQFSDNDSPRRRRDDRGGRRDDRRDNRRDDRRDHRDDRGDRDRRDNFRRPDPVREDGKQYGLEKKEENWGKPEEPAKEKEKVNLGTSGALTEDTNTFRGVVIKYNEPPEAKKPNARWRLYPFKGEESLQVLYIHRQSAYLIGRDHKIADIPVDHPSCSKQHAVLQFRSMPFTRDDGTKARRIMPYIIDLGSGNGTFLNEKKIEPQRYIELQEKDMLKFGFSTREYVVMKEREITEEELAEGEDVKKEESD
PVDIKPRELYLLFRPFKGYEGSLIKLTSKQPVGFVTFDSRSGAEAAKNALNGIRFDPENPQTLRLEFAKANTKMAKSKLMATPNPTNLHPALGAHFIARDPYDLTGAALIPASPEAWAPYPLYTTELTPAIPHAAFTYPAAAAAAAALHAQVSPHFHLPFFGVDRNFNF
MLTRVKTAVASLMGGVMAGGSNGDHPGGPDLPLKFPYSRPEFLGLSADEVECSADHIARPILILKETKRLPWATGYAEVINAGKSTLNEDQACCEVLMLKRRPLESSAPNRNPAARRRSSLPNGEGLGLRDSSDGSEDLTFHYWALFDGHAGSGVAVMASRLLHHHIALHLQEVMEILCAPNLLPPTCLDEEPGNHLLPATSNRALSRAASLRGAAGAPGSPSAPPTRFFTEKKVSQESLIIGAIENAFKDMDVQIEKEKASFNISGGCTALMVACLQGKLYVGNAGDSRAIVVRAGEVIPVSSEFTPESERQRLQFLAYMQPHLLGNEFTHLEFPRRVQRKEVGKRMLYRDFTMSGWAYKTIEDDDLKFPLIYGEGKKARVLATIGVTRGFGDHNLRVHDSNIYIKPFLSCCPEVRVYPLSQFEHGADDVLILGTDGLWDVLSNQEVAEAVTGFLANCDPDDQHRYTMAAQDLVMRARGELKDRGWRISNDRLGSGDDISVYIIPLMYGNRQN
MPERVYIGNLHRDAIPSDLRRLFSPFGRILDLTVKTGFGFVEFESSRDADDAVYECHGAKICGQRIIVEIAMKRRHGRESSRRDQESYRLVVKNIPPKTTWQDLKDLMKKAGKVTFADVLKDVDEGIVEFAHRDDMLYALSRLNDSKLNGERIILEEAGRRRTRSSRGRSRSRSLSRSPSPRRGAGSRRSRSRSPSRSPSRSLSNGRRGRSRSPSPRRSYSRSRSRSRSPSGSRSRSGSVVSRGSSPGVGRPDGGSRTPDDSNGTRPAEPMEEEGAN
MGDVYVTSPTFVGHDTGSILAIDCHPSGKKFITCGQKARTSNGLVVVWNAEPVLDKKKASNENVPKLLFQVESQSQSNSCRWSPDGKRFAFGSDDSSVSVWEYVGLINSMGSITGGAQNVERYKECCVLRGHSMEVLTVEWSPNGKYLASGSIDYRIIIYNARKLPDRITVLNDIQLPVKGLSWDPIGKYLASLEGDKKLRFWATDSWQCVKSVTEPFESNIEETMLTRLDWSPDGKYLMTPAAVRSGKPLIKLIQRQTWKSDQFLAGHHKGTTCVRAMPRLIEANLKNGKRMQLTCAAVGSRDKSISIWVFPGTLKPLFVINNIFNHTVMDFAWCGRNLLACSQDGTVKVIHLSESVIGEMISNEAMSDLCYQIYSIRPPRYELTDKEEDESQDSFNLSDLSSSANNASFVTCPEDVLIKRKKLVAAQQSSDIQLTKSMEDNSKENESKNSEKTMMEERNKQIDVRKDGKRRIQPVFCGTTTADPMTSLSSEGKKTVAPPPAKRKALAPAVPAKKGEVDLEDSSDSDDDDEEEEEDMEISDIESVRNKKRKVPATTSQPMLALDLKKPALRPMEPKSLKTQEGTVLMEAPEQQPKLSQHVVDRKGMFVEIDNRWKHGGVETTQIKLIKKKQQTAENEDDMMDGERRVNHECLWMAVLGSPVIIVAANKHNVVLGCGDKCLRVYRTFCGTHIVSLRLDSLPVLIGVTEHAAYALTENGRLSTWNLKLGKAVVTRQPLFDCVEASTDNSLISADVSETGVPLIVFSNGSIFTFNVSLSCWIQAITTNVLGRLTSPISDAQLSCSNGTTNSAGPLVRLLKRMRKQATAPGVAPQVVKAVKESQLEQLLHCAEQLGNPQDYQTMLMLYVETLCEGGSEKKLKNILNDLSRSGAPMQVCGLRRSALYDDVTRMIKLKQPAIAARIVAGVAASTTTKSLF
MKKNHATAARTDPETDISIDEALPVGAEASGPSLAGPSSADDEGDMSGVGDGGDEAEGESDELVGPSALSPELESGLDAGVLVDDDVGGFALAPPPEDGEALGVVVEFFLALVGAEALGGEVGAEAVDFCGDAAVDFGDAAAAGDFGGDAGGDFGGDAGVDFGDAAAAGEGDVELLSPLALGAPAGFGGSAAKTAVMAKAATARDRSLRVIIEGEKDIKAKKKSYFGEMKEELFRDSSRVRIHSRPGQFRRMSQSTVDVPPKGGFSFDLCKRNDMLIQKGLKAPSFLKTGTTIVGLIFKDGVILGADTRATEGPIVADKNCEKIHYMAPNIYCCGAGTAADTEAVTDMVSSQLRLHRYQTGRDSRVITALTLLKKHLFSYQGHVSAALVLGGVDITGPHLHTIYPHGSTDTLPFATMGSGSLAAMSVFEAKYKEGLTRDEGIKLVAEAICSGIFNDLGSGSNVDICVITKGNKEYLRNYMEPNPRTYVSSKGYSFTKKTEVLRTKITPLMERVEITEVTGEAMEE
MSASSGEKSQGRRFAEQQMHKHGWTEGKGLGRRENGISEAIKVKVKCDHAGVGHNSAEQFTFHWWDHVFNKTASSISVEADQDGVKVNRTKDDDAPVTNKKPRKALSNRNMLYGRFVKSATLLPGGEQAVKEPSSSESSDSSGDEDEKLDLSSATKMTDEDLRKVCGGRTAHKGARHGLTMSAKLSRLEEQEREFLAKYGNKQQKDKVKAVTPEITEDLLGKNRQQNDSGECPETNNSHKKKKKKRERVDSEREEEEEEESQENRHEEEQVPLSEEEIKSSKKKKSKKKHREQSASPQEEQVTESTDFCIKPKKKKKKKNKSE
MSSRGSNSRMSSIPAKLPRSSGVYMKRPSLGGPPMPPGGHHRPSLSRQSMAFSSSKGASAQDPRNINDKSFQKEATAELIEYLTTHGFNSPISSKLPSGKEIKDIIEFLFRQVDPHIVFGKLEDDVPGFFRSLNYPFQISKSALYAAGSPHSWPGLLAALAWLVNLLTYEEKAREIKEGNGGGFGYEGSGDLIFFEYLSQAYNEFLCGNDEACAKLDADFRVQFEEEKAQLVQQAEELEKTVNDLQAKLHTFTSEPSPLAVLESKKADFLNDVAKFTTIISNFQSHKEASLKKMEEKREDLLALKTEASNIAEENEALRQRIGAQQLSVAGVEKMDKESQILETRLHAVSKAAQELQKEAWDKEVQSANMLREVEDVVITYNTGSARLKNMYPELEARQVQLEMKVNSREEKPEDILGFNVKGVFKPLVASLMESIEKATRDAREEVLVMQKKLYADEVSFQEKSDEVSTLVTQNKKLEAQYKGRKERLDNYIASKAAQRAQFEKSLAEKQTTLRQKLNADYEIKLKAYKEEMEQEQAEALEALQMYAEHNEYIQQALSRLEDRAGQVLKMARRD
MGSVSNQEITGGLPKSLDETADIHKSDESLIFQGSGVCKWFNVRMGFGFLTMTKKEGTDLETPVDVFVHQSKLHMEGFRSLKEGESVEFTFKKSSKGLESTRVTGPGGAPCIGSERRPKVKGQQKRRQKGDRCYNCGGLDHHAKECKLPPQPKKCHFCQSPNHMVAQCPAKASQAANLEEQPISEEQELIPETME
MEQSKRYLGNQDKLTEIRIVDDVPFASLNVTHLQNVFHHQDMNDPASMQEKHVWELASILFDSVNDNSQPEHLLRRNKLSHFWSLLVDSASATTIGLAGSSEEKAVACLAGHRIIDACKHLLDGKNFRLATLVPLIGTSDAAKKDMREQLKAWHDSKMLSEFSESIRTIYELLSGNACVCEGMKGVPVEDRLDSFVISKKFGLDWKQAFGLRLWYSIAQQDDLAAAVHCFKNDIDQEKEYLPLPWYIDQGIKPLWDDVDSDRRQDLLWGLLQLYANDSTDLEAVLRPENSQLSPLDMRLTWQLGLALASSGKVSFSQDGAEKADAATLAFASQLASAGEWLEAVFVLLHLSKPLARKIAIQEHLARHAGFIGDENSSAFQVLTEKFQIPSLWIWEALALYMRSVKKDAYSEVQCLLRAGSFVEAHRVLVKEVAPLAIVERDYADLSALLSQFEGRQELISDWPLGGEIYNFFLQLIQHRARHETAPQAVLEKLLAGLHAMDKETGDSGVLRYAAVSDMADETAKEIVKASKKRQDMELRSRILNLPLTQDRLLAYSVDLSMDRYREVMSH
MYNPYNLSAVWDNYCFVLFCSGCEGSVARDNAAASSPETKEQSAAVVGREAAGSAASRALPSAKLRSVFAFSWSVPGRTEDPASDSSVGLAKLDVSSEAHGVNKAPSDSAASPAAAAPQPSAHKEPDQALPAAKPQLSSPTVPATPEGEDAAVLKPKQVNFFDKIFKLEKGKEKSQAQPGAQEGGQPLGAPGGHSTAQEAAGLQSASNSILTEKEIDDCNQRDLQQDSAGVSGLPAGQPEKAEVKQDNSQAAAAVDNNSVMSFLKTLVSPGKAEARSEPEDKGSKAEQGRGGQPAPKTAESPTKGAKKKKAESPKLGHSTFSKLFRHKAVKETQQTTNTKVSEQQPVTSVKSDKNVPSAQEPQTVKQSTKAPEPTAQQQAAATEAPREAAKEKGSSTPMPLSKLFWKKNASEEAEFAHSEKADASLEAVTPDKDERSPEVLEVKPRREESKTPKANLRKFFKLSGRGSGGPTPLAEEIPPSPDHQGSKRMSDAEVQTDPVSILPAGKSK
MLGEAIEARRHFLNLRCQPGRISLRLKKCISEVKDKVGSAQCHPLEQRAGIPSGEWRQLKERSPKNPEQKIIKRVIALEGDIVRTIGHKNRYVKVPRGHIWVEGDHHGHSFDSNSFGPVSLGLLHAHATHILWPPERWQKLESVLPPERLPVQREEE
MEEPIKEQQPSDAPVSGSAAKSKLRYPLRSSMKSREEKPLPGDISNRSSSRRGRTTASVSKSVGVLDLSKEKSGKPPRRLSIPTKSTVTPSPKLIGTITPISEARPKKSSNSHSTSDTPLSVASRKRFSRLSSVDYWVMQIKLSELASKHSVSLGFFKLALEAGCEPLEKMRDELRSYIRRHNLGENGEAVKELLESYNISQNSNQPQVSETCSQVPEEGTRSSDDEVHSVSSAVGSTKLKPKSLNTDASESAKGATPKNNPATRSRALNKNSSNSRPVLDTQNRKLQNKTQKTTKLEPAKGKDKTKKQGIKSANEEGKSVDKSHV
MERLRPSREFFEGTRAEEPPPRGRRRLLFPAPETTPASGGIDRLAGSRSRPVHGTLPASLVSTPDSSPSGCSMPPHTERRRETSIASPPTRPGRLGLPRVLQQRYPDLLWDRRIPQLLRRLTNESDKSETQLEALRELGDEAVWSVSSAKQGNGIELMRDGNVQTFFQTDGAQPHKISIQFRQKTKVSQIRMFLNYQLDESYTPNRIGVWTGTDFHDLRETVFCQLHEPRGWITIPLPPPAAVLEFDESGLVVSTSPAASPAMQLVTAVDARVEPRLRTEDSFEMPPPDEPMHTSVDLDRRDSTLPHSRTENSMNTSELSRTMMRKPPLESALEVFHLQIVIYGNHQNGRDSHIRQIMIVGPREQGSDLRPSSEQGLFFTSKVFGCYAVLR
MVGAAVSAAPRYAPADPTLPPPWTALVDGNTGYIYYWNPDTNITQYDRPLPLVGSGRPLPSGPPPSSVISGTKLAAIPSGKDQPNGGSRSDTLDGLNSYHAQTVSHMPNQPKLAAIPVPRGSQSSVNPSMFLPASVSVSGSAPPVGMGLSGGQKHGAGVYDDADRDGYYKRPRVEAYANVPTSDIDSYRKLHEVSALGENVPAPFLSFEAVGLPPDMLREIQAAGFKSPTPIQAQSWPIAMQNRDIVAIAKTGSGKTLGYLIPAFLHLERHRNNSRLGPSVLVIAPTRELATQIQEECVKFGRSSRITSTCVYGGAPKGPQLRDIERGADIVIATPGRLNDFLEVKKISLRQVSYLVLDEADRMLDMGFEPQIRKIVNEILSRRQTLMYTATWPKEVRKIAGDLLINPVQVNIGNTDELSANKSITQHVEVVVPYEKQRRLEQILRSQEPGSKIIVFCSTKRMCDMLSRNLGRDFGAAAIHGDKSQSERDFVLSQFRTGRTPILVATDVAARGLDIKDIRVVVNYDFPTGVEDYVHRIGRTGRAGATGLAYTFFSEQDGKYAKELIKVLEGANQKVPQELKDIASRGGGMFKSRTGNRWGGDSGKGGRDGGRSSYGGGRGDFGGRGGFYGGGRDGGRFDSRDRYGDRLPDRSHDRYVAPGGARYGEKDKSKNRSRSYSRSPSRSRAYSRSRSRSYERYSDSRGRDRSRSPASRRSYSPDGGRGGRR
MSISGVHGEFESFPRFIDEADPETETTLTAKLKRWIVGTSTSTSSQAGAQSSTSSSTATTIPPVASTSYSSAVGNEALRLSTSNATVASSHHHHRRNRSTGSTTFGDHDHLFQSTSSTQSNLDATSPSTPPWNAPTTSRAGTLADLLARTPSVRVTAANTETTRSAKRPVNGSNLYPTSNKTWFGGSGSTAGSNRPSSTTMVHGSSTRSSISEALGTTTLLNLSTSIPGFPLAREMADDSMSVASLSTVARPSASVAHAIRKLRGEGLSKDYWIKDESSKECFDCETVFSAFRRKHHCRICGQIFCSRCASNIISSARFGQQGYVRVCNLCLSVLEHGGDPAQRSSATESGAIQDPNSLTTTTSRPGLQNGPYLISGPLEASAQPPQSQFAASQLFPRSETPFNNPSDFDFGPRTLEAHSDTSSRPRTPYTDGGEEANEMRDTRDEEEVPDEDDEEDGDSKNPKRLISIGPFGQLLRRKTSRVVAAASMAIAPFRRSLAEDVDAPIPISAGGTTTTTTSEEERNGKAGPDAAVSLLSALGDQRATVHAVAFDPTLTTISLNSELEEHASPGEEGSVNDAAGEDEDDHESLEPITSHSRHSSHRSQFDAFRAGAARELPQLLATPTLSTAAGTFTLLDDSQFSTEPPQDIGITDAVLRHTRKMLRQMLESAKIPRPEVWEDVLVPLLVQVAQHTVPDLTGGDDLDVRNYVRIKKIPGGRPRDSEYVDGVVFTKNVLHKKMARKLDQSRVMLFSFPLEYQRIENQLVSIDPLIHQEKEYLHHLVQRVKAQRPHVVLVQKNVSGLALDYLMKEGIVVARNVKPSSIAHVARSTQSDIITSMDKLALEPRLGRCTTFRVQTFVHPLIPGARKSLMRFEGCAKNLGCTILLRGEDWETLHRIKGVVDMMVLVAYGARLEGYLLRDELLVATRDGAVEEEEEAEWVDVEENKKEKETRGLENDKAARPTLTLLGLEREQVSKEIARSLRPFARTALSGSPFVHYPPPYSLAKLSHDDRKLTELRDLREYEETEQILVEEAASRERLSAFSSVVSLPALASEGAGEASSAGSTLGSGDAATGASAITIHVGDTIKTMAPPTVVPHDPTSILQSPEELSRMTEIDEAEARHVEDLLAWDKHLKTTRDSLDPAQHQHLVVLETLGCTQTTKLCRQPTLKSFTFYGKGDVSLGQYVERICRDAGKPCSVQGCGRPLLAHYKTWVHGSYRLTIVPEAHPVALDRPELEGHIVMFGYCKICGTRTAMAPMSPESYRLSFAKYLELSFYPHRLQRTDQVCQHNGHSDHVRYIMCRSITFTISMETIELRDVVAPPRIVYIKPERQLRLRNEEYLTVLRKSTAFWDSIAHRIQSFNYDLVQADRLDDCRAAMAELLAKCEQDRRSILKVLESTYELAQSTNGTGMTSVRRALQNKAVDWEAEWTSLEQRIIPTEKDVRRLTTMQLKKLFSVDDVALSPERKPTTASTFSSVSMGGMGELDEKLELANEGAEGAELESVASTVESSTETSTETSLASSTSTLSALGSGAMTSEPAHLHTPTPVTSAFVTVISNTHRRMSMTDNESDSTVCADPPLTFRMGNAHLPSPYNVRLSTLEDTSGAESENDRVQHAALPRQTRTGQNVAHLINLFAEGRSASPGVGKGKMAPDSLGLRGAVSTSPLVESPRPTLRRGVSNKSRTKGRPTLKDVLSDRDGSYARNVAVSHLSSRSALADLKTSRIPSTSRKPALVRGHSMPKPTLEQPRKPFSSKRSPQNSRPTSPQQAIFPNRSTSSPTTSRAPSRSGSRPGQITPGLSRRVSDDLPSSSATGSRSSSVRPTGSTRSSYKGKGKDAASKDDSSETGRSSARGGGGETATPTGSGASTARRVISTGRHVARIRSHFDRLSRENDQEREKRFGFKKARPVGNVRSTIEVFHNALDAAKDSDDDEHHSSASAGADDEDDDADDDDDAEDANPGEVVLTSAKPLPTTLQTAAQRTVPNLPPATPKMGKQLNLTSTFNELAQFDVGLPLSSMAEALVQPGLDISGMVAALEEVRSKREGSPTRGGAQLVTGKSALSSEAENATTTSITMGLSDSVPVPKMSEGESSGTERGSIIKAISSLWAYRGADFTPLEYPLASSEHLFADNPILVREDEPSSVLAFALSSKAYRGKLEEQAATVSRINDVASVHGDETLPRRAPEAPADLATVEDTLRKPEAKHFRLQFEDNSTTFFCKIFFAEQFDALRRNCACSAQYIESLARCVKWDSSGGRSKVDFLKTKDDRFIVKEISRLEMDALLRFAPAYFDYMSNAMATGRPTLLAKIFGFYRLGLKNPTTGKTMKLDVLVTENLFYDRQLEQVFDLKGSTRNRLVQVSKDRPHEVLMDENLVEISRRTPLYVREDSKRLLQRAIASDSKFLADLNVMDYSLVVGVDAKKHELVVGIVDFIRTYTWDKRIESWVKDSAFLGGGSNKPGGPTIITPKQYNTRFCEAMNGYFLLSPDPWLTDLSLGVACQTQDNEQ
MQLATFCCPSSISDSQPLPFKQLFAMPLFNKKFESKPIPVRQGRCNIGHPVATEDLDDFRQISLTLGNKELRFADGIWMHSTRKGDVDDMLRLNKKFRALEEENNMCNLKIEVMLDLLAEHATELSELKPKEK
MRRDVRILLLGEAQVGKTSLILSLVGEEFPEEVPARAEEITIPADVTPEKVPTHIVDYSESEQTDEELQDEIHKVRHIYKHGSAFSATATSA
KALRQQQKRRNGVSMMVNKTVPRVVLTPLKVSDEQSDSPSGSESKNGEADSSDKEVKPGQKSPAGKQTSQHLKRLKKSGLEGHLKWTKAEDIDIETPGSILVNTNLRALINKHTFASLPQHFQQYLLFLLPEVDRQMGSDGVLRLSSSALNNEFFAYAAQGWKQRLAEGEFTPEMQLRIRQEIEKEKKIEPWKEKFFERFYGEKLGMTEEESENLTLAQECVEDEGTSFSDSSNLPGPSTQSSPEKNEYRNTEILYLPEKDSNLSAGDMESVPAKELDRQEAVEAILIPGVPDISVEESVIQEEIAEEIDSNLYECHEENPKLEQEVGDPEEVISAKEENTEPVLAADHCEPSAVMKHFPEEFLQPEEEVVTNSENTVNEILDVVEQLVEPSLTPLSASSEEAEGNNSENQPLIFKEESTAAYERAPEALDSSDLSSDGEVIELLDLQSNSEQQTHEREHVSESSCSSETSESTSTDSVISVEKGQHSSEQPDTSAETSLLPEESEIKSLEDQSQPDQVAEKVDTALQPEAASVCIGAEDESLIIQHEQEPCPPEEPPASVKSDTSVIPNIHESESMSVQQRKSQDAPEEVQSFLTLNSSLETLESKSLEYPQIKPQITPEKSCVSTSSEEAVPPEVLKSKTMNLEQNVPERLHAPLPSETTVLSETTVNKNFDLQETKLQPVHDRPCSPPSETCSVPEMPRSKHYKLQQGKPEASFSFKSSEPAKSHEMARSDSREPEISKRKTVEQSSFGSCKEKRPRIEDDQPSCSNIPTEKDLPPKEEPKVPPLKIQLSRIGPPFIIKSQPAPKPEPRASTNTSAGGKNTGARTLADIKARAQQARAQREAAAAAAVAAAASIVSGGTAGPGEGGKTRTLAHIKEQTKAKLFAKHQARAYLLQASKEAKSLSSAKEGLSTDAQPAVESKNEGPIGVIIVNPNCRSPVKSSIPVSESSARHSVQNSKDNITIPRSSTKIIVPTSSESNNVVPVCLDNAAIPVPVSNAPVPITIDRASFTQSVDDSLDLMPDSAAATSSVQTITAGANVPCSLSGSVVPKCSNNTNIPVSIASLFASGSHEPITSSSGNSNRLLLSAGTAMMPVSNETTPVPASSDKNTLPNTVHNVSVLISPSGTTTPFSFERTTMSSSPDQPTFTACGSSKAVSNCNENIGVPISLERPATLQPTDHVTSVGTYTSTIKKTSNVQSSTGLGCVTDLSANSQQMCFTQTVVNRSIPCKVIVDHSTSFSSTLPPPPSEGNAEISKGLEHEAKRTEVALQNRIRPQVSVISKSEPLSNEGTEQNASFNTIPNPVRKSLKSVCTEVVGTNVTQQDKRIEGIVSNLDFTEQIQSSSSLDHGTNIVCHKQYISTNDRLAWPDEENLKIDQKIAQHLNAKELKAHFNEKTLENDKASTSRCAHQIELHDRHPVSGIAVSVKLEEEYPEKQFAMDSEEFPVAEIQTCASEFPASSQTKISKTVALNPAEDSVLLIADNQRRVPSAGGSVSCRLSLVEANNPLVTQLLQGNLPLEKVLPQPRSGAKLEINRLPLPLQSTSVCKATAAERNVIETAPSSLSPDGKGHAVGSTGSSQIRKRDNHPKKRIAKSVGEHPQVKCELVKPLTDAEAKMASCAFSSNLNQGGQGQPFKQEWMNKHLIQNRITHSPEIKQQKRPLPSCSFQQSSVNVDKNGSFPAEDNTPQRQLFYQISATVIGSTPTVSKATSGYSALNTLAANRHLKQKGLGEVNSSTTIDQLRSGSIFSPNFQIKQADDMASVSQAIQNKSLVHNSPANGGEAPSDQKPPMVTMETTKRLSWPPSTNICSSIKTEPVSFDEGLSSSCELGVKQTSYDQSEVKEQFKAFAFKNSEFSSYLLSEQHRPFTHLASQRTIQQQQPHQSLSGNYSTIHFGSSSFKRAASEVEKSIGIMGSGPISVANLPTHNPPITVQKFADSSNADELELKCSCRLKAMIVCKGCGAFCHDDCIGPSKLCVACLVVR
MGRRSTSSTKSGKFMNPTDQARKEARKRELKKNKKQRMMVRAAVLKMKDPRQIIRDMEKLDEMEFNPVQQPLLNDKVLRDKRKKLRETFERIVRLYERENPDTYKELRKLELDYETKRGQLSLYFDSVKNAESVEVDSIPLPEMPHAPSSVLIQDIPLPGAQPPSILKKNSAFSKGTALSSAAVAGVPRLPPGRKPPGPPPGPPPPQVLQLYGNRRAEVEPDPEQMDTAERESDSGSDLGEEESESESEGEREDLLEKRIPDLRHEEREDDRERGRTVRFADMPQPTKRKKKRVVKKTKAITPLQAMMLRMAGQSVPEEEEEEEEEEYTDSEQSDEEETGPPGDIQAPHALQRPPPSSLPMGAQQPPPHMQGPPITGPPPLGPPPAPPMRPPGPPSGLPPGPPPGAPPFLRPPGMPGALRGPMPRMLPPGPPPGRPPGPPPGPPPGMPPGPPPRGPPPRLPPPAPPGIYTYIHAFHSKNAHSVPSSAKKNCPLNPAFHLNICSLSPALQSNTYTLSPTLHSRSVCLLVVVVFSNSAVCFPLCRHASSSSTLRSSAIGSASLHVPTPSEPQCAQCSPQHCSPPETACLVPRDLPQHEPRSSPSLSPHIYTPLEHAGAPSSRHCTHAPKPCWPRPHHRETSQHHQCPGPLGGGRPIGRCHNFCETSDHRPESRGDTLRPHSPEGPQRPRRPAWSGSRKRGQERGGEVGAGSENRCLLSPCPAWCKLCPLKHEDQGPGLRGIHEGDGGAAVSRRGRG
MTERLEQEVGAAATGADPRSLKREFDSEPATVDTTAQNSAPAEAEASTPKRARFDDAKKKWERRDRRGTGRVPDDTSSSADPSSSTGGDRLPKRKVAVKFGYCGIGYSGLQINPGVKTIEGDIFQAFCTAGAVSADNAVNPNKVGLQRAARTDRGVHAAGNLLSLKLILQPDGLQEGETLVDRVNALLPEFIRVWGVTRVQNGFSARQSCDSRMYEYLLPTYVFVPPKPGSTMHDMLVRMRDDELAKTGATTLGDVVDHAFWTQHGTTHDFSTDMRAKTAFRLPASALARIRSIFARYLGSHNFHNFTVGKEFRDRSCQRFMKQLTISDPTVIGDTEWVSIKFHGQSFMLHQIRKMIGLLVLVGRTGAGEGLVDECFGPARVHIPKAPGLGLLLEQPIFDAYNTRIRNNNDKIAKLMRKKASSDQKDSAPESADRDAGRNSTLHDELRESISYAPHAAAMQQFKQQWIYDRIHSTEQDTYEFGKWLNYLDVFQGPDFEFLNPKGVIPPQCIVKVGEFHRDNLRRARESQLGGKEGGGSEQQRQQQQDDDDDDEDHEAYSKKGAELDEYEG
EVITSSIKKIADFLNSFDMSCRSRLATLNEKLTALERRIEYIEARVTKGETL
MRAAKMEESEPERKRVRTDEAGAAGSRSEAEDEDDEDYVPYVPLRQRRQLLLQKLLQRRRKGAAEEEQQDSGSEPRGDEDDIPLGPQSNVSLLDQHQHLKEKAEARKESAKEKQLKEEEKILESVAEGRALMSVKEMAKGITYDDPIKTSWTPPRYVLSMSEERHERVRKKYHILVEGDGIPPPIKSFKEMKFPAAILRGLKKKGIHHPTPIQIQGIPTILSGRDMIGIAFTGSGKTLVFTLPVIMFCLEQEKRLPFSKREGPYGLIICPSRELARQTHGILEYYCRLLQEDSSPLLRCALCIGGMSVKEQMETIRHGVHMMVATPGRLMDLLQKKMVSLDICRYLALDEADRMIDMGFEGDIRTIFSYFKGQRQTLLFSATMPKKIQNFAKSALVKPVTINVGRAGAASLDVIQEVEYVKEEAKMVYLLECLQKTPPPVLIFAEKKADVDAIHEYLLLKGVEAVAIHGGKDQEERTKAIEAFREGKKDVLVATDVASKGLDFPAIQHVINYDMPEEIENYVHRIGRTGRSGNTGIATTFINKACDESVLMDLKALLLEAKQKVPPVLQVLHCGDESMLDIGGERGCAFCGGLGHRITDCPKLEAMQTKQALGVAALGPSCGHGACGDPCQGRHPLPAARQVRQEVLAEGMGSAVCRRPIRRGTAGELGGPGRWPGARG
MPTDTFQQLHRQPDAVAVAVAPLMGPAICLLVELGAPQQPFLALTKSATSPRAAIDLITRATAAPGTYIFTELLLAPQIQALSTASPEQAAYLSLLKIFSYGTYLDYTSDSSLPTLSSAQTLKLRQLSFLTLAKSPSDLTYPKLQSALSLSTPRDLEDLVISTIYAGLITCTLDPYNQTVLVSSISPLRDLPPSTIPSMLSTLSAWSARCTTTLSSLESQIASIKAEAQRRHRDEKEWNAHVASLLETPPPAEPSTERAGIMSSLHSLTGKMTKSSGKRNATLENLGSDEEMDDVDSISGQQMKDTRSSKKRGFGGLGFGNSTDTGSTDADSTRLSLALDRILDHESM
MSAISTPTPAPPPVSSPALAYSIPIVTLPTGVEIFRTSSGALICLELIFGGLVWILVAASHVPVPLMQGWVMFVSVTMFICSALYLSVYTLDIASQFIINWNF
MSDFVPETEENEEESQKIDEIHEIPAQAIIIDQSFSRRFLNNKWYGKYGEDGDLLEHIDEDWEPVGLDEVEFLSQLWFEQEDQEKKAHRHYDWDEEKKEWVPKAKQEEVNEDFIAEYQANYGVQYDDIYKKMDEELQEKAAKAQKEDEEKKEKKRKKKVGLGAGEDAKEGWLDLGDKVHAVYVSNLPEDITDEEFQKFMSKCGVIQPDIRTNKPKCKLYREENGKLKGDGRCCYIKKESVELACNILDGANLNGREVKVEEARFEMKGDFDPARKRRKLTAAQKKRYMEQQNKIFEWTPDKPRNYRPKSDCTVIVKNLFTQEMMNKNAALMLDLKEEMTQSCQKYGIVKKVVVYANHPDGVVSVTFPTTEESDMAVKYLHGRVVDGRKLTAELWDGRTKFKVEETEEDEEKRRKEYEKYIEGGSSETKEESDDDDDDEAEDN
MKLYTYPNNPRAYKALIAAQYCGAEVQVPPDFKFLEDNRKPEFLRLNPFGQVPLLDLGDGKAVFESNAIARYILESSNRQDMLGGDDAVQRAQVAAFGDVALGRIDPLGRPLVYPTIFPAFFKPDKTRFEEALEQFRAVIGGFERHLTDHTFLVGERITLADITVSMSLFWFFEYLLDPELLMEYRALKRWFYTCIGQPEFVKVIGSDFKPCLKRPDHLKMATSTNADLGGHAGNQGHESSDHAAEVTEDDQTARKPKNAFDLLPKSSFNLEAAKRLYSNADNTREVMNQIWDTMFDPSGYSVWVVRYRYNHELSKTFMSANLLNGWFQRMDHLRKYLFGSMIVFGTSGEPGSCAIGGAFIVRGTGDSLPEPLTEVEDTDLYTWTKADVFGKDRDLVNDLFAWEGKFEGMGPDYDGKPVATGKNFK
MPTSAEEFAALVRVVKDAQRRFTAAPSEHPGCDFKAWLKANVKRPENQRGDPSRHTAETLRKFVETLGTALGTARVTALTKHDQWRKKRAEWDEWGDDEVVDAKGDRAWALVRRTRKHEGFAEAYYRLPSHEPPWRRTKYRPVRWCVEKEMKPRLLGVDCEMCETDDDTRALVGVSVVDDEGNILLKTLVKPPGNIVDMRTEITGLKAENVLAAPTTLSDVQDRLVELCKPGTVLVGHSLMHDLKSLKIDHQPVIDTGMLFRYKNLPRSTPSLAILCETLLKRKMRQTEAGYHDSVEDAKAALDLVLWAVREAKPIFEVDAPPHKVDAEDLCKLFIHRIPRGTSAEALKMVFEETDRAHIESVQGSFLDATTTDSAALGGKKTTSCLVTFTDTKRANDAFERLDGAVTKDAIGRAQKSRALPLDSTDRSVSVVVRRMTSSGSVVSAGAAAGAKRPANSVPATVPKSKKVRQRKPKSIALPGDKS
MAEVEEDRKPSEEFTDESEEEDSEEEPKLKYERLSNGVTEILQKDAASCMTVHDKFLALGTHFGKVFLLDIQGNVTQKFEISSVKINQISLDESGEHVGICSEDGKVQVFGLYTREGFHENFDCPIKVVALHPQFTRSNYKQFVTGGNKLLLYERNWLNRWKMSLLHEGEGSISNIQWRANLIAWANNVGVKIYDISTKQRITNVLRDNVSLRPDMYPCSLCWKDNTTLIVGWGTSIKICVVKERNPTEMRDLPSRYVEIVSAFETEFFISGLAPLADQLVTLFFVKENSDHMDEEFRARPRLDIIQPLPEGCEEISSDALTVRNFQDNECRDYRLEHSEGESLFYIISPKDIVVAKERDQDDHIDWLLEKKKYEEALMAAEISFKNIKRHDVQKIGMSYINHLVEKGDYDSAARKCQKVLGKNMELWENEVYRFKTIGQLKAISQYLPRGDLRLRPAIYEMILHEFLRTDYEGFATLIREWPGELYNNMAIVQAVTDHLKRDPTNSTLLTTLAELYTYDQRYDRALEIYLRLRHKDVYQLIHKHNLFSSIEDKIVLLMDFDKEKAVDMLLDNEDKISTDRVVEELADRPELLHVYLHKLFKRDHHKGQKYHERQIGLYAEYDRPNLLPFLRDSTHCPLEKALEICQQRNFVEETVFLLSRMGNCRRALQMIMEELEDVDKAIEFAKEQDDAELWEDLISYSIDKPPFITGLLNNIGTHVDPILLIHRIKEGMEISNLRDSLVKILQDYNLQRRTFVNPVMQRYYHQGEKKKKQLLLEKKTSKVSFIDERRACILPSDLTVDADARMPAPKRGPAPHDSQPKMRKLDEDGEALPSKTAPVIINRSFRMENARENSAAPHTKKKLSTSTAEGNKSSKISSPPKDSNKTISDPPVEKAKLLNATSASCGEAPSQKANSKASLKRTASTESDEELSSDGGKSDPFRERDDGNKARCIRKYSNRVKAKRKAEDSSSDLQETCQGLPSAPTDLIQMDHDYGRFSVLPDIQNMCEDNQNAKRESESVAEPERQEKSGKAAQAGSKETSVTVSGSAKASVKSECAVDGSKHEEFINKVQKLTDGETLPSSRELLDSVTADTPCIIPGAKENEKKDVESTKSEKDVDDEPRALSAETLFSVTGEFGPSCEGKDQGNEKTALACRAESQKDVSSEIETKETTELVSEGMKVNITCKSKQSEHEMKGASEAASVSAEQKDFVKEEEALSNKTNSAPEEILVGNSNPGSQTDLNVKIQVTFNEKSKSVHMPEEVPDKMTKSCGGENKVARKSAYELEEKEIIGVEPQSTQPVASPGSLVEAQLSHDVTDSCTEIMTPGCEAAHVQNQSVTVQGDQIDMEMLTEGISDSAPGVAIQNQGNHKVYDHATDIPAEVKEDVTVETSTIMEREKTNFECPPAPQSQIKIDLPASVTSEQEISNPASTVETQGQKHQEVCEPITDISTEFDKDHMLENASTEEICHSDHEMEIQNHDEQKSGEFTTDISIEVHGDIMNENSETLANDGNEHSACACTPEHQNKMEMQSITTTEIPNPASALGVRRYKIPEVSERNTDTSDKVHAHPVANCQSTEDEDRVDVKCVAAPEHQTVVLVQTAASSEELSNPASTVQIQNQLRQEVSEPTTNTFDEFHEEQKVEKSKFIENENQVNLEPLIEMEMPMTLTSEISDSDPSVEIQKTTTATLEELANISPAVEMKSQEDSGNATEVSTEFHDNQMIENSQNVKNKHKKNFEPVSAPVNQISLEILTTSEISNTTSPVVREIRISQNEADMEITAKPETSNESPTVEKQGQKDSEHSTYTARPYITISEDHQMEMQLASTSEIVILAPKVEIQNQKSQEVTEPARDTCEEVQEELKCLKNVCNENGNKVITGCVSAIQGTIETEMRTTATPEEISNATTAVQTQNQRGQKVNEVTADAEDAITAWTNCKEKQEEVVSECVSATENETEMDAEKATTEDISEQGSIMEMHNQGSQEVSELNTDTDFQKEAAGCWNQESEDKVTSQSVNVPEIQTNMETTAAPEDISIPPIAEQQIFGLDEVTKHTVDLLNTIQKSHPVTNLENKQNKNMPETETCAAVTQEEMDVINGSIEIANDALEEGIGKQMINEAKVEAEVIPSDKFDKTVSCIEGTGSNEVIIFVCGQPDDIDNVIQASEEQIKTINQSEVQLHENQIVYEPISSPESYDEREMSTATELHAGVSLLNLQNTETQQIVGDESTNEENQICEPQVENDEEQICVSDSQAAVEMKVQSSRSPETSLPAQLEQRDTIVDVKQVSEISSSNDINVPDGQSEDATEKKGFSECISASELLEVQEDDGLQEVADVMVTTTTAAAKAEIPDSSSQEYVILEPIPESQIHFDIVTQAVAESGLTTSLSEEGNPDSVSVGEVENLLTGSQQTLLPMAEEKEVKYATLTSSGEDTDTRTVISTGDSFEVQSSNHDQQPLCDPMNVNNTEMDMATSHSQPTNEDCDAVLMENNEGNLDLQVQILEDIEIGREIVVAEEEHEEDCDIMIIEKPQETPEVPPTKQADEMVNKKNKDDTSGTNLKQNSTAGEKVEDDKKRQEAEKPKKQEMNTQARTKARLAALAEQKAAASKRTANRQKLNLLALCQELAEDIATDSMLLKRIEEEKQAAAAAAATAVAAAAAATAKGEASKKESPPVSTQDLDTINVATPAGPQETASVTPAAETSEAQPSTPDSAEVKPAAEPPKRRFFITQISVPLKAHEKKKLTRYQRLRQVELQREKMSWARVKKLKSDQANQMFSDMDWQAPLSATSPFSPCPVTTTPPPAASPLKTAPPSPAPNSKLATPKAEVPEAEITKVEPVKIEPTKAETSKSASSKAETSKSAPTKTELINTEASEMEPPNTETRRITRQRKAQTPETDPKPGPAPKVTRSAAKRTLPPIPPPMPNGLNTQKTKHVEYKPYRPRPKYSPDDFELDDDPLPSAPTKPNPQQKPTQQKRPNLQSNPTVQCKPAVQAKPTVSSQPANQAKVKVQNMPPGQISGQSKPNIATTSLLKLVASTSPQSKPAVATTLQSKATCAATADSSKPVPPAEAQIKPPVLTTPQPSAVSAASTKLKSTAGGSAAQLKQSTLTASQPAASTTSETKPGVSETDVGSMSQKTPNPPSSNKERDDPLSSTPTSSLSSEESLKVSDGTQQCDRKAVENKMETSKTAATEKPCHDRAAKPQAGGTPLSDACLQREVKKLKEADKDGTQTVIDAGQKHFGAVACTICGMLYSAANPEDESQHLLFHNQFISAVKYVGWKKERILGEYPDGKIILVLPDDPKYALKKVEEIREMVDNDLGFQQVETKSPSQTKTFLFISNDKKVAGCLIAEHIQKGYRVIEEPVPEGSEGEKVMFEHQRAWCCSTTPEPAICGISRIWVVNMMRRKSIASRMLESLRNNFIYGSYLSKDEIAFSDPTPDGKLFATHYFGTSQFLVYNFVSGRHLTQPKTDAV
MAPFNLARCKVQVKLSLQRLRMVVEKMEASAKVSRREIATLLEKGKLETARIRVETIISDDVHIELLEIMELYCEILSARINLIEFSSAVDPGISDSVASIIHAAPRTEVKELHQLREILMYRYGRDYTISVMENRDNIIPSRVTSKINLTTPDSKLVEMYLNEIARAYTLPLPFKELEPNSLSSLKEEVNQEEPLSILESQPKPTN
MTAAVSPLAGDGGFKDLECDEPCTAICFTGEDSVLLAGLVDGSVCTWRTSSENLLWKGAFQEQTHASVRVVVGGPRRRLAALGFSDGALALVDVEACCYPWNMRLPRRRARDSVTAAAFLSHDGSGAADDAQVLVCGTDHGRLHFIDVRLSESSNPVVSVHKQEDYISDICTAGFEQPREGTACCLLSASGDGTLAIYDCRMGSEGQRVVRRALSTASNDELLTVAMFDNCRQVVCGTQRGFVDVIQWGKWDQLAYRLRIHPTTVNTVVSLDARLALTGADDGVIRVVPVVPQPTAEVLGENFEGMPVEALALNASRERLASCGHSDVIRVWHIAKHLNTVARDGCAHSRGHPMACECRGSDSECSGSISSPEDHGASARIEAPRVSKKRRRKHEHVPSSDAFFGDLL
MSRPAIGSRLLGASLTGTRDSREVDWQRRGRASCRSGPRRRPRCEAASQRRVGWRDFYKILGVPRSASIKDIKKAYRKLALQLHPDRNPDDPRAQEKFQDLGAAYEVLSDSEKRKQYDTYGEEGLKDGHQSSHGDIFSHFFGDFGFMFGGTPRQQDRNIPRGSDIIVDLEVTLEEVYAGNFVEVVRNKPVARQAPGKRKCNCRQEMRTTQLGPGRFQMTQEVVCDECPNVKLVNEERTLEVEIEPGVRDGMEYPFIGEGEPHVDGEPGDLRFRIKVVKHPIFERRGDDLYTNVTISLVESLVGFDMDIPHLDGHKVHISRDKITRPGAKLWKKGEGLPNFDNNNIKGSLIITFDVDFPKEQLTEEAREGEQSNERERELACVPMCLWYVSMRTAVKEDGQYKQNPPGTSDIKHRTRK
MASQSQGIQQLLQAEKRAAEKVSEARKRKNRRLKQAKEEAQAEIEQYRLQREKEFKAKEAAALGSHGSCSSEVEKETQEKMTILQTYFQQFGRAFPQPRGASSWVVVSQFFCDCVFLPRCGSPAGRPELGLQVLFWVLQLQRCRTRASRLPGVKMLPAPPLQ
MPLDSQQPNSHCYWLTTYSELLCVCSHSHLHWIPFNEDPNPNTHSSGPSTPLKNQTYSFSPSKSYSRQSSSSDTDLSLTPKTALSPQGPRIFLFPSSPTLSCDSPHLKKSCLLLSGSSLYPLHSSHVSPVVLRKSVSFTEELLLAASGMGSGSAGKEGGPFKTLLRQQTQSALEQREFPFFTLTAFPPGFLVHVGGVVSARSVKLLDRIHNPDEPETRDAWWAEIRQEIKSHAKALGCHAVVGYSESTSICEEVCILSASGTAAVLNPRFLQDGTMEGCLDQRIEEASPPGCGFCHIPYDELNMPFPAHLTYCYNCRKQKVPDVLFTTIDLPVEATVIGKGCLIQARLCRLKKKAQAEANATSISNLLPFMEYEVHTQLMNKLKLRGMNALFGLRIQITVGENMLMGLASATGVYLAALPTPGGIQIAGKTPNDGTYEQHISHMQKKINDTIAKNKELYEINPPELPEEIVGSPIPEPRQRSRLLRSQSESSDEVTELDLSHGKKDAFVLEIDDTDAMEDVHSLLTDAPPPSGFYSCNTEIMPGINNWTPEIQMFTAVRVSRLSNINLTNQTLNKNFNDLCENLLKSLYFKLRSMVPCCLCHVNFTVSLPEDEIVQIAVTAVAITFDKDQALQAAKPPTEKSQKRASTDNEEQLQFPLELSSDPLASQPFSAPKEVPEGASSHSGIPAAQRATSIDYSSFADRCNSWIELIKLKAQTIRRGSIKTTASVDKASPLAEGYLRHRSIPSCTNSTVSVVKMTPLSFIPRAKITKYLGIINMFFIRETTSLREEGGVSGFLHAFIAEVFAMVRAHVAALGGNAVVSYIMKQCVFMENPNKNQAQCLINVSGDAVIFVRESELEVLPVQPAPVASQPTSTGGDVTT
MSQDVARAGLLDFSPTFNPPSSRKKENDAPVLSLVQFSRSPFVSFGSVKLGSSKSLPLRIENPSEEGVATVTVDKISSSKGFSLDQTCFTIQVKSVIVTVTWTPVEEGGVRELLSFVANGIIKHQAILLGKAEAPKKKKKSLWDSIKSKRDLSSPSKSKKVASMPIKAANKTFHVSRQHYRAYKQRNEYRALKQATFLIQRRYRAKLLAKQQREKYCSMQKAAITLQAAYRGMQARKRIAEMQLAAKIIQRKYRAYKQRNEYCALKQVTIVIQGRYRAKLLAKQQRQRYCSMQKAAITLQAAYRGMRVRKEAQKRQEAATVLQAWYRMYRVKMAFQAMRLAAVLVQRRYRCHLERKEARERFVKLRHSAIVVQAVFRGNRTRREIGNLHSAATVIQRKYLAYKERKKFLSVRDTVVHCQQKWRAVLASRQQLKAYLAKRSAAIAIQAAFRGMKVRRRVQIERKAAITIQAHVRMHKTKVYYQRLLWATKTVQRRYRANQMMKEEMKSLKQKRMATVVLQAAFRGMKARHTLKQKHKAAIVIQSAYRAHCAQTRYLCMRYAAVAIQQRYRATLAARKQREHFLQLRCASISLQACFRGQRARREIGLQHQAAKVIQASFRSHRERTKYQAMRVSAMIIQRHFRAYIVAKDNRERYLSLRKSAILIQTLFRGYSVRHHIAKMHKAATTIQAALRMHKHRSAFKRQSAIVLIQSAYRGHYCRVQYARMQKSAVLIQQWYRSRKLVQKHRDEFKRIQKATLTLQRALRRMVAMRLATRRRAAIKIQSVLHMHVHRRRYLKLRSCAVMLQAQYRMCTMRRAYLKKQTAAVTVQTFYRAYRAKVEQRECYLRTLRNVRTLQAHVRGFIQHRRFQQMKEAGFRAYKTRKLAAQTRAALKIQAWFRGHQARRDYISKQTAVATIHRCLQTKFQRARCSVVRRSIQKERNAAVLIQSTFRGYRQRQAFKQKKASALLIQRRFRAVQLAKAEKERRRRRNAAAVTIQAFCRGWLTRQKVRFMRFGLTLKHRFTAAAYHHLCAVRIQRALRTHWALKAAKKQISSVIYVQRWFKAKFQRKRYLEQRQKIITAQRAVKAWLNHRNQAATVIQHAAKRFLLRRKKERLKQGILKVQALWRGHCSRKLHDTTKVISMRHRFRKVNSEAKEEDKLCNKTATALSYLLGYQNYAYILAALKHLETATRLSPECCERLVNSGATRTIFTLIRSCNRSVPSMEIITLAIQVLLNLSKYNKTIDAVYEVPDSVDTLLDLLQIYREKAGDKVADKGGSIFTKACFLLVILVQDERRAIVSVLNLLTMFVILLWSSI
MDAPGGTALPSRPSNFESSNAELRPTDGLLDTPSHGFSGRSPSRNGNSPRKSLDDGSLGLENKFSELDVAFMDPEFASEMTQVEKWFQVLTIPERTAALYTLLQRISPSEAKMLSFAFFRRSSFDSSHAGSVVANMVAASSSSLPSGNTGPTSALSPSSAVPLSAKIKNEKTTPGLGARGSTEHSNTAPPTPSYFAQDRDTPMHTRFTRVLAQSSLESPIGAAQTTPSRRSVQDISEPGSGHSVGGSSRLFPSSHLSGNGNASLQTPRSRIRDAYDRGDPMSAPAGYVRNEGSLSHRWPNELCSPPPPPPELMLPSFLPHRRAHSDAHRSLQWGRPMGGRHWLDRPPPPHPASEEPHRTYHYRPTSPCFPPEYGRMSGPPVTPLSQRTGLLAEGASGGSHSPAPFQSHSASQLKFDGDRHFSRHPSGLWANNWPPSLSSQSHEYPYSQSPATYRVNSLPSDAKNNLGQGRYDRSPRFLSAYDTEYSTSEDATTPLSSHNRDLPYLNDTPRSMRTSFSKVRRASAHAKYDSNTSMELPQDIPSWLRSLRLHKYTDNLKDVSWQELIELTDEDLQRKGISALGARRKLLKSFQHIATILENMNSEKQKSGEMKASSDSMEPVKMAELESSQKTSPPFTTLLDSKSTDSQSSAGPEEHPLKHTVEEPIATSKALDSETSDSVSPSS
MVWCAQCAADVEVEADDQNGFACCVQCGRVVEDTAFSSDVMFTKGGDGEGEMVGQMVGASGEARGLGRYSGGRMWGSGGDSHEAAVSRGRHEIVSLVEALRISPSGEAVEAAHRLYRLALQRNFTRGRRVNQVAAVCLYIFCRLERRPYMLIDFSDHLSVNVYALGAVFLQLLKLLRLDEHGTLTKPIDPSLFLNRFVDRLRLPTQELKSKVGNTAMRLVQSMKRDWMLTGRRPSGICGAALFLAAHIHGVEKTKRDVIAIVHIGWATVEKRVMELAETRDAQLTLKEISEREKAVDDQREQMLLEYERQAAENPQRPAALMPPPEAVDGEEGEGEGAVVAVDPNEVGRYCEHVRAGAPLLAHGMCRGCLEDYLKITLATQGANDPPCYMANLRRDVKRRVREQLAAEKGGLLIKGSGEMLALPGPSGSSGAGGGGGDDALEDLHRRRHLENEEALEPGVSGEQPSTDKDKDKDSAVVPAASGRRRRGKAAESSDGAGPSTSAGGGAAAAATGGTGAYGSAEDGAGPGPSSAAAAGGGSAAPRARAGSLRSEEDDFDAALHSSELQPLAKALGGEAAAVASAPLRRAASPSPEAEEGERRAAGEAGAEGDAARGSKRQKVHASEAGVAAAEAGAAAADAEAGGGAAGATAPAAGLSSEIAAAADAERRAAAAAVAAPSAAADDEDDDEELSDHLSDVDDDDIGCYLATSEEASVRESLWVEMNKDWIEKQELKRKEAEEAAKDPSKAGSDKTKRKYNRKPKAEIPAAGDAAAAARNILEAKKLSNKINYGALEDLFGGGGAEDGSGAAGAAAGAAGRRSASPDPAVAPVAAGFGALGRPSAAAAAAAAFADDLEPRPAVAAALAKRAAERARAQAADADKYAAALEDEQRKRVGGGSGGAGGGLAGGFLDSLTFARGGAGGGEGGRARPAGLSLRPRGR
MVEAPKSTNKKASQQTDSKQKGEKRKLEAGWFHVEEDKNTNVYVTGLPPDITKDEFIQVMSKCGIIMRDPVTEEHKIKLYKDKQGNLKGDGLCCYLKRESVELALRLLDDDEIRGYKLHVEVAKFQLKGEYDASKKKKKCKDYKKKLSQQQKQLDWRPEKKDDTVRKRHERVVIIRNMFHPKDFEEDPLVLNEIREDLRTECEKFGAAKKVLLFDRHPDGVASVSFKEPEEADLCIQALNGRWFGGRQLSVETWDGTTDYQVEETSREREERLKLWGSFLGEADAEKQKMAAASDSAASSVKLPEDQPSKDNGTSKGDVNVEAHKREDNGEGINEDGTPSTDSSLAGSDDEADT
MFPEPPTPGPPSPDTPPDSSRISHRPVPPWALATIVLVSGLLVFSCCFCLYRKRCRRQTGKKSQAQAQVHLQEVKGLGQSYIDKLLVDILQAMGLAALDLGGSSDPYVRVYLLPDKRRRYETKVHRQTLNPHFGETFAFKVPYVELGGRVLVMAVYDFDRFSRNDAIGEVRVPMSSVDLGRPVQAWRELQAAPREEQEKLGDICFSLRYVPTAGKLTVIVLEAKNLKKMDVGGLS
MVQYNFKRITVVPPGKDFIDIIILSRTQRQTPTVVHKGYAISRIRQFYMRKVKYTQSNFYEKLSTVIDDFPRLDGIHPFYGDLLHVLYNKDHYKLALGQINTARNIIAKIAKDYLRLLKYGDSLYRCKCLKVAALGQLEREEGLRLEEEAAQEAFQIDGHELTEEQREILGQIRKKKALLIQEHRMKKRTAESRPIVPRKFDKDRTFTTDRMGRQLSSMGFDPSAAMDRARSRSRGRKRERSLSRAASDGDDMDIDGQQSSKKLRALSRSRSRSKSRPPEEVVPGEGFKDSAQKKKAIKKAKDSVRNRNKEARRGEADRVIPTLKPKHLFSGKSSIGKTSRR
MARTAFHDEFVDYYTILGAESTSSYVEIRQQYLKLVLRYHPDRNPGREAEVLPQFQLIQKAHEVLKDPKLRELFDQRRLLEAGRPDGVLRFRPKKSGPKNDISTKVASKVSVTMATKFAEKKKKQDRENVDSKDNNITNFSLHRSFSASGKMEKNNSFKEVSTSKSYISSGYLHPKTSPIFKKNGYATENVVDPISSSPRFKGPNYNKFNAKLYLESLREKRRTYTPLSEISNGLNSNGVENSSITKSSPRSSSSSNNERFKDTSEESIIFTSPNTPEHPSVYQTDITPEIKLEHSDNNSPSKPEIPFRHPTSKPLPPKPLSRSKSSSLSRNQTRSQLNDLSAENDSTSNSTEYDDQLQSILRSLAIEGDDDEVAKVLPKPPSVPTIQAPIPPEAPRNLTNASVDSYLNSFEMYQRRWSSYSIIYTQYAFQWQIFKNKCFQLDLMNTPGQSRLIDNWKEGSQAIQLFYAYEQMHLRALEELQSLKESLFASFGI
MPPPLCPSRALFTSRHYSAQADTTQYTLLKFHPATASSKLREGHQGRDSSGRVSPNPELPGPEEAVRPFFLKPSTRQGGCRADLNPRHLGRPLFRSRFPWPERTLGWGWGWDFPRVMAPKRQSPLTAPTKKPRQSPAPKSEAASASPALPKGEKEQQEAIEHIDEVQNEIDRLNEQASEEILKVEQKYNKLRQPFFQKRSELIAKIPNFWVTTFVNHPQVSALLGEEDEEALHYLTRVEVTEFEDIKSGYRIDFYFDENPYFENKVLSKEFHLNESGDPSSKSTEIKWKSGKDLTKRSSQTQNKASRKRQHEEPESFFTWFTDHSDAGADELGEVIKDDIWPNPLQYYLVPDMDDEEGEGEEDDDDDEEEEGLEDIDEEGDEDEGEEDEDDDEGEEGEEDEGEDD
MYKVRLVCGTLSKLRVSKCSFSQYARPWNNPEGIYAFVRREKELGSLPGREWTVDELRLKSFDDLHKLWWVMIKERNALLTEQDWCRSVKREWKGETTLEKVNLSMTNIRQAVSEQKAFISGLMEIADLVEEEDEETKELIKQSSAIREEKERLQKEKEAKEGYRTPYRLSSRKQKYKLRALLQRTKLGH
DEDVNRTLEGGRKPLHYAADCGQADVLEFLLSKGADVNAHDKHGITPLLSATYEGHLACVRILLEKGADKTRKGPDGRCAFEAAESDDIKALL
MRQELEQLFLTPQQSFPPSWLNKCQEHWDEEPSFFSFAHEQLAKSRTDLQVVRQGYDGDLIGYQEAVQDDANLMATNSTSLTRAFGSTKDFVRGKASQFPFAPGGLEVAAMVDTTVDDGTQDNVEFNLDLTFLDDLETTCIAPGLDRGLRFDEEQQEDYASLKQASTSIFSIEDMLKPGATSFDFLEIKATEEETEPATKKATETQTADVQDVDSLLPIHTPQPQPEGGSSKKLKSVKDTLKRRDWAHEINVNQPFDNFHEMVPELAQHYPFELDTFQKHAVYHLEMGDSVFVAAHTSAGKTVVADYAIALASKHMTKAIYTSPIKALSNQKFRDFKHTFGDDVGILTGDVQIRPEASCLPVQTDLCSSLEKSEIHVFIERSLVRLRGTDKELPQILRMRDLLSRGIAVHHGGLLPIIKEIVEILFARGLVKVLFATETFAMGVNMPARSVVFSGLRKNDGRGFRDLLPGEYTQMSGRAGRRGLDSTGMVVIACSGDEPPSAASLSTMLLGKPTKLESQFRLTYNMILNLLRVEALKVEEMIKRSFSENSNQRLLPDTQRLMDENELKRSALQQVDCTICSPDLSSFYDVCSQVIQLSRAMILQFITKSAVGNRALCTGRLVIINNSIYRNVPAVILRSIPGGANASSQQKSFCCLVLVPKDTNGNAIKAEDEAPLPITSISAPSHDNSKVETVTIGAGDIILVTKNILKAKMKWKWRALSKNWSEVSEFDWQKIKDIEFQEMLKTKANLTRRLRTEFQCTKCPDLNDHYALMHAHKHLTGQIDMLKVTISDQNLELLPDYQQRIQVLQQLNYIDDQGTVQLKGRVACEINSADELLLTELVLDNVFADFEPAEVVALLSAFVFQERNASEPRLTPRLTKGKEIILTYARKVAQIQADCGLQISVEDYVNGLKFGLVEVVYEWARGLPFKHITDLTDVLEGSIVRCISRLDETCREVMGAARMVGDTSLYKKMEQAEEDIKRDIVFAASLTLWHQDWMGMWLDQELDARDYEKPDRFPRQCVSDTLHLLAKPMCAIPLLFLGKTYT
VKAAAINPVDIQLWGNPVIGWLAGNKEKGIGRDYSGEIVAIGSDVKGTGNWDIGDEVFGLCNRPMAEGTFTHYLSINPGTEPIAKKPTTLTHQEAAAIPLVLLTAFAILDWLPAPSRSPNPEQRRVIVSGASGGVGMWCVQLAKKMYGCHVIGICSGRNADFVRELGADEVIDYGTQDVPQSLLSKRPDGKKYDLYIDCVGGTDMFAHWTELLHTSGAYITIVGDKTSRTAMGGPLTYFTYPSQVLRHVRGWLLGPRYANVILYQKSELLEQVRRLAEEGEVKVVVQDVVKGILEEERHKEAWESIKAYMEGGRVRGKIVVDV
MNTLLRVIVPAATSINRQFVQAPLIFAKTQPTWRIVDRNVPSVWISARSYAKKTNKKKTGSTPALDVNETSDQTVMLFDEKAMNTRFSQAINALKEQFSALRIGRANPAILDTVRVHIEDVSFSLRDLAQVTIRDPQTLLSVLTTFDFAEKYQAIVDKSIREAGLNLNPVLDSKFIRVPIPKPTKESRDKMAKMASQVAEQSKSRVRLVRQDGMKQLKTDAKTQSKDDIKRTEKLVQTLTDKYNKEVDDLLKLKLKEIQS
MSGGVYGGDEVGALVFDIGSFSVRAGYAGEDCPKADFPTTVGLLAAEEGGGLELEGEKDKKGKIFHIDTNALHVPRDGAEVMSPLKNGMIEDWECFRAILDHTYSKHVKSEPNLHPVLMSEAPWNTRAKREKLTELMFEQYNIPAFFLCKTAVLTAFANGRSTGLVLDSGATHTTAIPVHDGYVLQQGIVKSPLAGDFISMQCRELFQEMAIDIIPPYMIAAKEPVREGAPPNWKKKEKLPQVSKSWHNYMCNEVIQDFQASVLQVSDSPYDEQVAAQMPTVHYEMPNGYNTDYGAERLRIPEGLFDPSNVKGLSGNTMLGVGHVVTTSIGMCDIDIRPGLYGSVIVTGGNTLLQGFTDRLNRELSQKTPPGTFQQMWISKQEYEEGGKQCVERKCP
MDANRRQGGIQQLLAAEQEAQQIVNAARSANTARLRQAKEEAEREIAEHRAQMEAEFQRKVAESSGDSGANVKRLEQETDTKIARLEQAANVSSEVIQMLLRHVNTVKN
MNTAIAPDDLVETLRPYTIIHAMRKRIKFPRSVLEHLPNLKFISTTGMRNRGIDLQACEDLGITVSGTTANGNTASGTVEQTWALILALSRRIVVEHVNLKTQVPSWQTGVATALSGKTLGLIGLGRIGKAVANVAKAFGMEVVGWSPNLNEERAKEAGVELASSLGGLLTRSDVVSIHIISSDLTKDLISHHQLEMMKKTAILVNTSRGPIVNEQALLRGLQEGTIAGAGLDVFNEEPLPISHPFRKLENVVLSPHMGYVDDTTMNVFWEQTPENIAAFLNNKPLGQQGTSGKSLSRSSWRRHHPEVGVGVASSRATPASSSASAHQRTLQGYGVRQGSTSLPIDVHPAVQQAQAERAPVVALESTLITHGMSPPHCYELPLECEAILRDQGVVPATIAILDGRIKVGLEPQQLAQLADKAHLKDKGDSELWKVGRRELGACLVKGFSGGTTVSATMAIAHMVGIKIFSTGGIGGVHRGAETSFDISSDLIALADTPVAVVCAGSKSILDIGLTLEYLEAHAVPVASLATDEWPAFYSPTSGFKSPMRINTEAEAAEIIAMTDRLGLQSSLLLGVPIPKEHHPEGAAIQKAVERAVRESVENGLAKSGKAVTPWLLARVGQLTTGRAVISNRALIKNNRHPTKTHAPALRGFSRPATSLSAPPALATPGPPPPSASAALVVIGSLAVDISMIPTSSPLQTTSPGSVHTSLGGVAGNVAAAAQSIGISDVLLVAAIGDDPLGSLARTRLEDRGGLVGGVADMSIATSLPVQEVLERLKRAEPNTVVMDGNLSISLLTAVLGYCREKEIWTIFEPTSNAQSLKILRALSDPLPSSAGRHPTEETPPVSLITPNIHELQVLYEQVTGASPAKPHWEAGNWFDFITLPHHLLARDLPEWITGQGVVQMAVRLLPLVGCVLVKAGERGVVVIQRISGGDRVTQWQKEQGKNVVVAPCTKTGREAVVVAYYPGIEMGEGKIVSVTGAGDSLAGALGALMSRGKRLDDFGELKGVVDVAQQAAVRTLMSSEAVGDLTWLRDALPVLTEGRETMALK
MEESESAPLLSRKELRKQKLMEYLAAKGKPKPPNVLQSLPRDSHNQMSAKTSLKVAMGKENKAPPDRMRWHDSKDKTLVPQRSQDPPKRRALGVSDKVNVTNGKQTAICSSSSSVSAQTKVYQNPLLRKTYTVLSSKSSFTPAATQKNQPHTGSRNLSKVQLNGCCTHAAKSEPKSSITSSRATLCPLEMVSSRISTGPLVKTKTGLVPAVIQPRNPKSNTSHPPGSKRQTFTSSTAKNPKGKGQSSRMSSASASQRPALVIPTNSRAGSKAEAQNKPKPKPLPVTQTQPTGRSQLWTGLRSAGPSKCKTVKPEQSVLTSKRAGQSAHTSKTQVKKNTQSVKADAPASSRPSVKRSSTAVKTDERVWSKDGRETKTNRETQNVQKTSRNIPSVHVATKCTAAARGYRTAPQPSRSISLLGRAAATKTPKVTVKTAPQTEIKKLTAAQEERMRKLQEWRESKGISYKRPPMPVKAPATRTVSVPQPFWASMELEDEAHSVVCAVDRSLEDCIKLLAEGCPADRVEDVLSRLPVVAQKFAKYWICRARLMEQEGNLDVLPMFEEAVRVVLEPVDELRTVVFDILKKKDEIQENEKRDDGSPTTEASPDRGNDPLMTPKPVRVLITGERGGSSVVKYKITATPGGPASQQKEPVRVKGQEVRFFTPVRRSVRIERSCFRYPPSLQDHDVCVNSYSDLISEEGRETSEEESSCSGSNTPMYIYRQNEALEDKVSVKLVLNDSF
MVGKRNLPVISRNFDLSPGVLRFSASRLRLKKGEKKPKFTKDTSAKLPKLQRNGTKFALGHSKTVTLRKTLTPGTVLIVLAGRHKGKRVVFLKQLPQSGLLLVTGPHKINGFPLRRIGQAFVIATSLKVNVSGVKIPEHINDEYFKRKSTAQKTGKNIFASGKTEYTVSEQRKKDIKTVDAPILAAIKKHPEHKFLFGYLGTRFSLGKNQYPHKMQF
MYRPGFRAPTPPYAGGGFRSPPSGGGPLPPSPRGYGSPHQTPPYGHRPGPHGSGLSPRGPAFHGPFGSPSPGAPRYPAPYGGASPAGAPLHPPPQHKRSPGGFQRHFQGSPRTSTPFGTAHGREKRVSNDVENYYRPSMLEDPWAGLEPVSVTDINQQYSSEQTTCTGKKGRYFS
MAATAAHLPLRAPAQAGLAPLRPSSCSAARARFSLRPAVRRIAARGGRKLVGIRAEALPGGGWVARREPMVPPYNVLITGSTKGIGYALAKEFLKAGDNVIICSRSAERVESAVNDLKMEFGEQHVWGIVCDVREGKDVKALVDFARDKMKYIDIWINNAGSNAYSYKPLVETSDEALMEVITTNTLGLMICCREAINMMRNQPRGGHVFNIDGAGSDGRPTPRFAAYGATKRSVVHLTKSLQAELQMNEVNNVMVHNLSPGMVTTDLLMSGATTKQAKFFINILAEPPNVVADYLVPNIRAIPANQSMKPTYIRFLTGLKAYSRIFSRIAFGARRNKIMSNSKSAQDNDASYMSSILASRIIWAMQPTRSYLRWSDDLHKIFVEAVAYQGEAKPTAVKETMEAMGVTGLKTQNIKSHLQIPFEARRNPCRRRLAAAHVASSSQPTSPARRRWQISATSGCLCTTSGCLCLCYSSLVGPKIQLGLAVATTATLAAGDAVAPPGHWSRTSEMVRDNDAVMAEMEMVNNLLMDDDIEMVETNFSVDDVQTMEKELMNELKAMEHNSEISDSALDEYMDNLANYAFDLTMTSSAA
MAPQDSFIDEDEDTCPLCVEEFDLSDKNFRPCPCGYQICQFCFNNIKNNINGLCPACRRPYDEKTIEWKVVTPEEMAQFKANIQKNAKKKQEQRQKEAQKREVESLNRKHLSGLRVVQKNLVYVVGISPGIPEQEILSTLRGEKYFGQYGKIVKIVVSNKKQGDAGSNNQSLGVYVTFARKEDAARCIAAVNGSQNGDRVLRAQLGTTKYCSAYLRNETCTNKNCMFLHEPGDNDDSYSRQDLSSINSVNTQRPLSSMATASGANSRQPAPNQSTHTATAIPQTMMREGSKDELDSGDGSALPSSASWANRGLPQRNRRDSHSTSIAASSPAISHALPATAEVSEEPPAPVTQKLSEPASLSSSFITVQTNYNDTEDASVFKNILKAINSSDLSFPPPKSTEDSTNIYNSYPPLFDEHGGQKRRAHKVHQEDVELHIEQDSREFMKTIPEPPEDEEPESGSLQLGGEPEDRDSSREGALPSNFHNQQANTQLPIHRIANNNSSNLRLAQPNPHNSTNLNISNGRTFTPLQQQQHMHLMKSNQQSELTEQYPSGIGNQLSLNSSLFQQGHGRQASRYNFANDSSNSMKTSANSKLMAQQSSMMPSANFSQQTGFYPQSIQGPPPGLKSSATPPTNGSMFGQNLGFSNSMSGNLFGGLQKENNSEMLRDIIRGRGNVGGNQTHDTGKREYMFSSFLHQYPPASTPAQGPGLASIYGPQTGAFHDFGQKQKKKGKKHRHANTSSSGGGGIVDLADPSILQARMQHQQHSNSGVSQGLFGGQAQGQILPSLDEARSSVDALVGDSVNEDYHRPSDAYGPISRSLTPLVPPGFSIPLVQASFTPQDRTSSKPSTLNVPIQASFVSRKVSSGSVTSYPQLTPIGLSQTTVAANTEITSPLVKQDEKPSAPVPLKPGKQPSTLHALHTEDFPALQSGKRKATTVRVATPASLITIGKNPASSISQSTDKLDDFHTTPNAGIPATTKNNSKVTASVEFRKPSAFPPLPASTTNASHHSSPRNIPKTLRLTTVPKLDALTTGATTPTHTSSVPASQTLPSRHHSLSSNIRLDRPGTPTSEITSDNISITSTSFSRASSPPLTRVGSAPVRTATKSFQKKQRQAQKEKERAEIEAAVIVEPEVEIPPIMGRKKKQKKERLHSNNGGLNLMISQPITPGTAENKSQAEKSIPKIEEQLEPSTKKLDTEVDSLKMTNRLAITKSQTKAKPHNIVKTEPTPVSLEVEKEEAEKSLPTPAIILQELVTSGVIKDLSELYLLKNITSSYKHLDMLDKIDKVEISPKLVITPEDHDTLLAGKPVHKNAEGGFRIMLTPNGDCVRNLTEEEEIRYLYYQDQLVKDAGPTAFFSAKHSGQNGFTMIGGRAVPSGPPSFFPVLKKANSCLDPVSKIQRDEALNYINQYVLPTLSSCAQYEKTLYTNEVQGEMMRTDSVDSTLKTWGPDQASTLTATNDFYMSHSLNSEGVIENITTHFAIGEMRRQGNGSLLSLTDAEPAMQLARKEVEGLEKKLNALIKKNRRILLGAGH
MKYAVDAGIIKCICGFDEDDGFTIQCESCNVWQHAVCVGIGSEAEVPDVYLCDQCGPRELDVKAAHEKQKTRLETIKQMQEKKRRKESEEKEGQSNGDASATTQATQTPPVAPSRESTEQPNNEENDYHFDYTVIPRNTVDPEVKDYLAKLANEEIIDKDISYMSLSEYSKIVKPKMTLKLFQDNPKSKFCGFSKHGLVANQPIQKDRFIIEYVGHVSHKDQYKADPINQYRIHPVPKSSVLFHPTLPLVIDGRLVGNDARFMRRSCNPNCRVATVVVNNTDIIFVVFATEPIKPGTELTLAWEWDTHHPVQKMLHGTEIDQLTPQEKLCLGNMVETILQRTECSDPTNSQCILQKMKKCVSANPRSVRGSKTRALNLLKETNGEGGSSYEDSGKSSSASPNPELLPGSQELSVGFGIGSSYKGYGGYGGIQFPSPVPPTCMDYLDKLDDEHRTIALDYIEAFAYVDPPYYERVQEPVSVPRTPKSPFLSPSLKRKEAPERDDQISKETQTVPIDKRLRSGESSSIKLEFQDERSAATSEEDPIQPRTIPFKTNLYRMYQVRSACPEPAPPSPVVTTSFKRLTMKEYFDHPTGTPSKEIKPKVEEKGSESPVDDRRNSGAKKGKLSFADYMKQKKRGA
HHLAFTQHIIRLFSSGVCTGVHLPVLFTACKDLRFMGILLEKENTLKKQSFNYYSEDESMEQENSLHVVARVVNRAFTVCINDRAPLATSRKWGAFYIMGLLFKMYLRLNCIHLTKNVLRAMKVVDLPDITHFPKSHIVMFRYYMGIVNFLNQDYSTADQELDTAFHLCHKTYTRNLELILAFWIPSRILSRHMFPTQKLLSRFPSMAAVYVPLCQHIRSGNLRAFDDCLKKNEALLAKTRTFIALEKIRELCLRNLFRKVWLMCGKSTRIPIECYQMAICHAKQQEVPLLRVETLIANLIYRGYIKGYLSHDRSMSVLSAKDPFPITVPVRM
MSSSSIHAEPPPPIVTEPSGINYATGSALGKGGFAICHKAERYDGSRPTGQIVALKIVKTKMEPAKLAQKFVTELQIHSKLSHPNIVTFYRAFSFQTSTYVVLEICPNGSLADMLKKRRHLTLPEIRRLVIQVCAAVKYLHHRHIVHRDLKTGNLFLDKDMNVKVGDFGLAALLVTEKEMEVRRRTTMCGTPNYLAPEILEKGKGHDEKVDLWAIGVIAYTLAVGKAPFHASTKDEIYKKLKSGTYTWPELSATSNQSADLRDLVSSLLVPEEQRPIPDKIVTHQFFRIAYVPESIPVAAKERAPVWSEVAVPSADTIRRGYSETWYNLCKESGVGEAEPGKPFPLNGGRRVRSIVYDMTKEAQQGRTPTMPIPSDVVYTSTVSDFDSSRSSSPEQAEVPRLLPGLTEISHNEVAASRGLLAKAESTKAARDAEMMPPPRAPSRVARSNTVRKTARTISEEAAQSSESVKVASDPAAASSSQTIKLTRVRPTHAGTESVTTVTKALKEMNTLIASTYRTARTEQPSSEGSDPSLEKPQRSGTVKRPADASLARRPRGTRTMKERPASPVGVLAVPTQPIAARLAKERAQSTQGWTGPLATLEDLKHALPTKHRKEPSRAEVVEILSDPAPEVKIQTNNLRLSRPPPMAKRLPVPQRGASPEIDPAIAGTDPSTVLEKLMILRDNLASALDKPTSTRTPSSQRDMDAASRLPFVSRWVDYSRKHGIGYVLSDGTVGCIINATSKPNQSPTHVSHVLVRNGQKWLQRVSTKSKDFAGIDQVPLEFLEDRGDEGIKRKIYKGLGSVNGDSERKRTLSVLWVKFGRYMCQSLDGEECEGSTNDENFVRFYQRIGSVGVWAFADGCLQVHFPDHTKLVLSADGQVISSTLLTVEATQHLHAKGELLPQHVNSRQVIADSTQSLLSSSNRVRQRTVKANQLSDKLKFVLEVVSQWASGGGLGHLDEDEGDEKLHWEGLCVRDQNQRKVDRVTVGRLGGDAVISA
MMRMKMSALCGFVLTTLLVLASARPKAGPEQKCKSGPVDLVFLIDSSRSVRPHEFETMRKFMIDILSTLDIGLNATRVGVVQYSSQVRSEFSLKTHPGLDAMVKGINEIIPLAQGTMTGLAIKYVMNSAFIDEEGDRPKVPNVAVIVTDGRPQDRVAEVAAEARGKGIEIYAVGVARADMASLRAMASPPFEDHVFLVESFDLIHQFGLQFQDKLCGVDLCLESEHSCEHICESSPGSFHCLCLPGYTLREDGKTCAAIDLCAEERHDCEQICVTSPGSFTCDCNKGFKLDEDKKSCTMIDYCSFGNHSCDHECEGVLNGYFCRCHQGYRLLDAKRCEDMDLCSSVQHGCEHQCVSTPGSFYCVCPEGQLLQEDGQSCGSCKSANIDLVLLIDGSKSVRPQNFELVKKFVNQVVDSLDVSAQGTRVGLVQYSSRVRTEFPLNRHHTADEIKAAVMKVDYMEKGTMTGLALKHMLETSFSEAEGARPADRNIPRVGLVFTDGRSQDDITEFAKKAKEAGITMYAVGVGKAVEDELREIASEPLEKHFYYTTDFSAISTIAENLKLNVCPAESQGKIEVKDPCACESLVEFQQATMSSLDKTSPLTMHLLSAMTARLEQLENQLLSRK
ENWSLLHSSFCTCDTNSFPQVGHHQGEQFSFHWWDHVFNKASASLAVESGEDGVKVRKVAEEEDATGMISNKKPRKAELTKAKLYGCFVKSATLLSGQEQPEKKTCGTDDSSGSEHEEQELDLSTTTKLSDEDLMKACGGRTAHKGARHGLTMNAKLARLEQQEQEFLAKYSKKTQATETICRRSASSSGASQSRGEEDQNNEREGKKAKKNKKRSRENQEDLALEGRNVEDVYETTPEVVIHKSKRKKHSKEKNDSTVSQESNPTSCIEAGRTSQKKKKHSKSKVTLTGDIGNCSVISETMESARGETCTDTLGDTGTVAEINNKDILRKKRHSKGKKETLDGTDEEFDDAGGRNEVYADLPPKKKKIQSSIDVLRQGPGEELEEKRNENKKTRRKETRVTEXXXXXXXXXXXXXXXXXKKKKKKKSEETGA
MAVAVRALQEQLEKAKESLKHVDENIRKLTGRDPNDVRPPQNRLLALTGPGGGRGRGSLLLRRGFSDSGGGPPAKQRDLEGASSRLGGERRTRRESRQESDAEDDDIKKPALPSSVVATSKERTRRDLIQDQNMDEKGKQRNRRIFGLLMGTLQKFKQESTVAIATERQKRRQEIEQKLEVQAEEERKQVENERRELFEERRAKQTELRLLEQKVELAQLQEEWNEHNAKIIKYIRTRTKPHLFYIPGRMCPATQKLMEESQKKMNALFESRRNEFAEQINKMEARPRRQSMKEKERQEVQNEEKKEEQNKEQEEEAMSRVQAITDYLGPDCRYLNFKAGEEIIVYSKLSRENENLWTGSKGKDFGYFPRDAVKVEEVLIGEEVEVLTKETDFLCLHEDKYTFENEDNTLYDHDKESEYSLSDVDSKLHENELLQYTRDPIQNEETTESVSENDSEESHIQKSVNRELVRTDDTEEPQMQNSLPVEPVQTQSSWISGWFTTESENYEEPLKAVNESSEANKYQGRKTEETDENYLQEPNDKEEQESSTSGWFQGGLTSFLYFGEENEDVDLASEKNDPQNHDVSGVPEHSSTEQETTAINVLSEEEKTESQESQSNWFNLGLSDVLSFGHAEEATVTREDQRGRGTTDQANRNEEGQTLDQKELHMDKESKEIVNEVTDEESKNYAQKITNSSSNRPDPGEIPASAHTLNNTKNTSSSTESSFDILTCDKEKPIEPYSSEENLVLENHLLRNTDDEKKNQESESRRGQSGVGRRKLLEETSEKEHEMYVAIGSEHDSDQDSEATAIASVNSETKMDRSGPDSEADVRKSSSDAIQNYVPSNEGGWIHQILLCLNALEIRETIKTASSAVMIIVTTAVASLPEDMRPGPDLYGFPWEIVICAGVVGALTILLFLYRSYQSVRSRLYVGREKQLANKIAELVEEKCKILEKLSLCKKEFEDLQLSLKDGNTMKESTDTSFFEEMHEKLNKSNLELNEEIENLEKELEEEKSKQSENDALVTEIQEKVESLESEEKSVRSQIDEAKSTLKVYQINTERLKTSVQDAVDENSHLQESEKQLLQEAEGWGERLSELNEQTKMLESSKTDVEEVLKNKESQIKSLTQYILNMKDWSSAIREDGDAEDNNWDTDIKGETENGEHLDDEQKRTVKKLIYAAKLNACLKTMEAERDQMYSKLSDENKAKGELTERIENLQSQQASLRSENEHFESEVQKLQQKLKVMTELYQENEMKLHRKLTVEERERLQKEEKLSKVDEKIIHAAEELNSYRDRAKDLEEELERTIRSYENQITSHEKKAHDNWLTARAAERYLNDIKKENAHNRQKLTEAEFKLELLEKDPYALDIPVRPFGREHSPYGPSPMGRPSSETRAFLSPPTLLEGPLRLSPMLPGGGGGRGSRGPTAMYEAGSERGELNSDRLTDPHRPPSDTGSLSPPWERDHRIILPPPGEPYADPVLPARRQERFFPNPPNSGRLSGPAELRTYNVQSFDKTDGQTSSEHSPQTEPSGDGMKDHSTLSSSFPDQPLAPESEAVRSGFAPPPFPPVRPPLMPVDPRAPPVPFMRRGPPFPPPPPAGIYGPRECFPVRDFGPPRPPLPIRNPFPR
MSASIANPISATPLRFHFNRKNNISFSDCISISSGFRHSPPSSLDLVAKPPTNTRVSHLVRAQGSYDYIPDSKFYKVEAIVRPWRIQHVSSALLKIGIRGVTVSDVRGFGAQGGSKERHGGSEFSEDKFVAKVKMEIVVKKEQVESVINTIIDGARTGEIGDGKIFVLPVSDVIRVRTGERGEQAEKMTGDMLSSS
MGDEGYRGWIKLEIPCSLPERQMGPIVKCHVAKLEPALNEYNIKVLTKGQVQVVEEQDCEPFYETNYEVATSRFSHDLIAAIQTYLKDLSTDHLMPFQRGNLVLHSSDFWSSELTCHLVDIPLAAVFFGNIQGGTFINHWEVSFWDDVRRRKSARTRNTEPTQADKIGMNQIKVEFEFDKIDFMTVHFKHFENDFEVADKDAKRTKQTVTMYYQITVRRTSIRRIIVDPVVQDCNGSDRIRVHFELNCPVLIRRAYRTAKQESENRHSVPHYRRYLVINRGRSANQYPTAKAITDSPVFTIEFDQSVGLNEIYRLLSRLRIRTGVSIEFADIPSIDCLIWRENPYNRWTFLNNQHLSPTHFSAPIYRDFITTAFPKKHEVCGSREVDTNRERKFAITYLLECLISRGAVVKDQILLDEGIWHRFLEVILHYYTKDDKLCEAGLEDLVHMIDGRKRIGSLIKCFDRICQTRQRNSLVNGLTTEEMREGYQRVRKIIFTPTRVIYVAPETLMGNRVLRRYDHDGTRVLRITFRDDDNQKMRTNKTSTMLEKTVNQYLKNGITVAGRNFGYLGSSNSQMRDNGAYFMEKYSSSQCREYERIYQIKPPITFNPKIQAARKNLGRFETIDNIPKMMARLGQCFTQSRLSGVNLERCTYMTTYDLTGGKNLKGDEYTFSDGVGMMSYRFAQMVSEVMDFGKGVPSCFQFRFRGMKGVISIEPLLDNLRQWSISYNISKPSDDSSWSLNCMFRPSQIKFISKRHPRDQVEIVKYSSPVPVALNKPFINILDQVSEMQSLECHRRVTNRIEELLDRQMLSFAQQMVDETFCRNRLKELPRRVDIDYLRTTWGFTLSSEPFFRSLIKASIKFSITRQLRKEQIPIPCDLGRSMLGVVDETGRLQYGQIFVQYTKNLALKLPPKNAARQVLTGTVLLTKNPCIVAGDVRIFEAVDIPELHHMCDVVVFPQHGPRPHPDEMAGSDLDGDEYSIIWDQQLLLDKNEDPYDFTSEKQKASFKEDEIDDLMREFYVKYLKLDSVGQISNSHLHNSDQYGLNARVCMDLAKKNCQAVDFTKSGQPPDELERKWRKDEETGEMIPPERAERVPDYHMGNDHTPMYVSPRLCGKLFREFKAIDDVLKISEERDEQVEISIDETIKIDGYTEYMASAKNDLARYNAQLRSMMENYGIKTEGEVFSGCIVDMRNRISDKDQDDMSFFNTNQMIETKLTNLFKKYREIFFEEFEGGWEGNTEAFSRYGRDSNILQRQCRAPTVQMMKKAVAWYRACYEEARITRENKKLSFAWLAYDVIAKVKQDKSLTSDEVKMGGANPLYTMLDDHRSQYLVDNSRKFEAFRQFSTPKTSGEQVKRAHRIIKMYTETYPGLDAVLFMLDEWARISNLFENQSLREYHLSLLFILFATRQFSSVDGNAAKFFNKVDEKSYKQSKTIGDFEPSLYIEEKGKSQMMVKFLEFLASRKFRKMANLSFCALDFSSIFMRGEWQIFHLAALKTYYNVLFNLRFEELPVSTDPTTTVRSIIRENEPFVIELPANCDRSLVHRKLVEHTGVKEIFMRNMEKSVRSSDDVQKINMRLLVSTRGTLESMYKLRQLVAVKVPIKTYVTGQDVSTQMARLCYEKIVRGHINI
SEKERRSGAVRDGPTRGPLRGAARRFSPARVRARVGGRTPLSPTAPRAPHDIRGWGARRAQAPAEEGGGRGPTGAALESAPPPRAPSLRPAPPAPLSQRRASGVKSAPLAPQPVPPAAAQPQPSSASSSLSSSAAAAAGHAAAGRGRDAAGESGTRAASPSPSGSRTAGRLPSPSSSPLPAPSLFPPPLPAPAASTMSAGGDFGNPLRKFKLVFLGEQSVGKTSLITRFMYDSFDNTYQATIGIDFLSKTMYLEDRTVRLQLWDTAGQERFRSLIPSYIRDSTVAVVVYDITNLNSFQQTSKWIDDVRTERGSDVIIMLVGNKTDLADKRQITIEEGEQRAKELSVMFIETSAKTGYNVKQLFRRVASALPGMENVQEKSKEGSILFL
MSIGARELTVLGDFKPFGLIAEALDGKPSDNCAEDYRYFLFGPEVTKQREEADELDLPSPSSDRSDHELFIRGNRIIWSIGSRVYKRFTSPSTVIKACWCRMGYASEAVLCILQSDSLTIYNTSGEVTSVPLSRSITSIWPLPYGLLLQQAPEGSLPAHIPFSSLSPFLSARDTFRSKRDVNPQNCTAVHGLDFIVRGDGSSMSSHLILKDPLEEPQPTYIEERGKLNFIKEFDERTIWTGDCVPLMASYNKAKLQHSLWVVEKINSNIEMGNSRFPDVPVGVLTKQFSFRRIWQGKGSQTAASKVFLATDDDTSPIICFLLQEQKKLLSLRLQTVEINTETIYDIKPDMSWSIPAVAAAPVVVTRPGVKVGGLPFVDIVVLTSENTLLLYSGKQCLCRFKLSSLCKDQILHDPKIVGLADAVEERINVIVNSGQIYRCTWRRNPSSSLANDCITAMAEGMSSTLYNHFLVLLWCNGDQAYLSRTDLTADSEWESFQSLISQICKESSHNSEKLSDSVSCSSWEFLISSRYHKQYSKSYPISGFSETSIDQQGSYSPGSFVDTSHNAESSLYAELLAETLDTLHTVYESLKLDNLRKRDLGLLVVLLCDIAAFLHEDCYLDHYIRDFPCLSKGCEVSLTSSSKKIPPSLFRWLESCLKHGYSSASISHLPSLIFKDGSSVVNWGRKIVSFYSLLCGAELLGKRLSSGVSCAVASGSFNTPEELTILAMVGERVGLQQLDLLPAGVSLPLRDALDKCRESPPMDWPAAAYVLLGREDLAFSRLAYSRIEPHINVTMTCMSTPYMLNLHPVTIPSSISDTIESDDNKLEDVDSVEGSVADGMEHIFNSGIQLRYGRDLRLNEVRRLLCSARPVVIQTPVNPTASDQDLQQAQLWQLAQRTTALPFGRGAFTLATTCTLLTEALTVPKLVLAGRLPAQQNATVNLDPNVRNVQELKSWPEFHNAVAAGLRLAPPQGKMSRTWILYNKPEEPNVVHAGLLLALGLHGHLRVLTITDIYQYYSQEHESTTVGLMLGLAASYRGTMQPAISKSLYVHIPSRHPSSFPELELPTLLQAAALLSVGLLYEGSAHPQTMQILLGEIGRRSGGDNVLEREGYAVAAGFSLGLVALGRGEDALGFVDALVDRLFQYIGCKEPQNERFHLFAPSIDEHNRSAGQIMDSAAVNVDVTAPGATIALALMFLKTESELVYSRLSVPQTHFDLHYVRPDFIMLRVIARNLIMWSRVHASEGWMQSQIPEVIQNGVKDLGDSMSDTDEINADAFVQAYVHIMVGACISLGLRYAGTRDGNLQELLYKYALYFLNEIKPVSATTAHGLPKGLSRYIDRGSLETCLHLIVLSLCVVMAGSGHLQTFKFLKYLRGRNSADGHLSFGNQMAVSLATGFLFLGGGMQTFSTSKSSIAALLITLFPRLPTGPNDNRCHLQAFRHLYVLATEARWVQTVDVDTGLPVYCPLEVTVRETEHYAETSFYEVTPCILPERAVLKAVRVCGPRYWPQVINHIPSEKPWSSGDKNDALSSGVLYVKRKVGACSYVDDPAGCQSLLSRAMHKVFGLTRLRASAASRDCRDGDMVDQLISTFSSNPSLISFAQLCCDPNWNSRSDIDFQEFCLQVLFECVSKDRAALLQVYLSLYTTIGSMVDQITSRSSNLQDTLFISSLKIALAYSNGLLSKRSTSSKEGIVQSTFLGSVRKRVDEILNSSLEFPNDFSTYMKSGKWPTEDYGRRVSSTLLSWYVQWYNVPSPLEVKRALDKIKGINTSSSVPLLHLVFPTTDVSALSEINRVGFCSR
MVKISEIKSTSTFAWSSVDSNVLATGTLAGAVDDSFSTTSSLELWDVLNTSAPIFRTNVGARFHDLAWSNPISKYQRGLLAGAFDNGTIQLWDSSSLLNGSSDSLIELKKHTAPVKTISFNPTESQIFASGASNGQLFIWDINHLSEPISPGASTTPINDINSIAWNSKIRHILASAGTSGYASIWDLKTKKELLNLSYTAPSGQRANLSTVAWHPTNSTSVITASDSDAVPLIMTWDLRNTNVPVATLEGHQKGVLSLDWCSWDSELLLSSGKDNSTLLWNPIRGSLLAEYPTTTNWAFKTRFSSKLPDIFATSSFDGKITVQTLQDTTPAEAQQAKAINDDEFWADLSNSDKKHPNFLQRQTPAWLKVPSSVSFGFGGKIVKVSKASDNQSIVVIDNFTTNDTLAKSTSLLASTISTNDYQTLVDEKLRTEANNHDWQLLNDLLKADDVKDYFRFQIVDPSVLKHDKSEQKVENGQDIFENIEQTDEDFFNNLEREKNSVSVNIPSYSPTGEFDVSSLKDQTGLAASLLLGDLEKATEIALSQGLIQEALVLALGASESLQAKVRNAYFNQTQKSSLPRLIYSATANDVNDLVANGTISGWRDIAAAIFAYSTEKEEFSKFIVELGDRLLASSLSDRRSDALLCFLAGGALNKASTIWNAELSSREEVLKSENPQLSSYEAHNIVLTEFVEKIAAFKYALRISNKFSGQGVNTLNNSFLEFASLVSSQGQFDLALNLLENLSTEDEDIKLEIKRISTASGKTLSSRAGPRSGYVGSQASTSFSGARFKSRGSVSGTTQSVPSPNVNPYLNQLPVQGQTLAQSRPSIQPLTQAPASAYAIPSARTAASSIANNPYAPKQNTNGSYSPAPGVNNTIPEVPKPPTTKSRQGGSGWNDLPNNFNSSRRTTPASTASPYGTQGNQTIQPPSRTPSQMNVIPPPPQASSFVPPPPTATATSSVPKSTFETPSRPFSAQNNPHPAILSPRQRAASVRSPVSKPHARPNRYAPAPSQTENGHSSTVNNVSGGQFSPAPQQAGSFQRQGSYQAPSNPYAPKAERQGSSRGGSFSVPPPNPYVGSSVNGNGGVHGGAPAIPVANNPYANNNQNASYGQANGPLNGFVPPPPMPEKMGGLSSQNYPKRAASRANSTAGYAPSLRSPSVQQFQPPPPPALAQHVQPPPPPELVQQVPPPAPSVQHQVSQGSQGSQGGPPAQQQTRFPSGDRSHISDEAFPIYEYLSKELENVKPKIPERFTKQLVDAEKRLNILFDHLNNNELLTAPTITLLSNLSKSLADHDFKTAESLLIQITTIHNNEAGNWSVGVKRLIQMSSALSS
MVDYYEVLGVQRHASPEDIKKAYRKLALKWHPDKNPDNKEEAERKFKQVAEILDCVHRIKEKKECLLQSCKEPTVSHLVKLFPGTKKLANTNISLKYFQKIDSEFSVL
MTAIKHALQRDIFTPNDERLLSIVNVCKAGKKKKNCFLCATVTTERPVQVKVVKVKKSDKGDFYKRQIAWALRDLAVVDAKDAIKENPEFDLHFEKIYKWVASSTAEKNAFISCIWKLNQRYLRKKIDFVNVSSQLLEELPKVTEESVPSGENQSVTGGDEEAVDEYQELNAREEQDIEIMMEGCEYAISNAEAFAEKLSRELQVLDGANIQSIMASEKQVNILMKLLDEALKEVDQIELKLSSYEEMLQSVKEQMDQISESNHLIHLSNTNNVKLLSEIEFLVNHMDLAKGHIKALQEGDLASSRGIEACTNAADALLQCMNVALRPGHDMLLAVKQQQQRFSDLRELFARRLASHLNNVFVQQFTQALLQLYNRSYFLSVPGHDQSSTLAQHSVELTLPNHHPFHRDLLRYAKLMEWLKSTDYGKYEGLTKNYMDYLSRLYEREIKDFFEVAKIKMTGTTKESKKFATLPRKESAVKQETESLHGSSGKLTGSTSSLNKLSVQSSGNRRSQSSSLLDMGNMSASDLDVADRTKFDKIFEQVLSELEPLCLAEQDFISKFFKLQQHQSIPGTMAEAEDLDGGTLSRQHNCGTPLPVSSEKDMIRQMMIKIFRCIEPELNNLIALGDKIDSFNSLYMLVKMSHHVWTAQNVDPASFLSTTLGNVLVTVKRNFDKCISNQIRQMEEVKISKKSKVGILPFVAEFEEFAGLAESIFKNAERRGDLDKAYTKLIRGVFVNVEKVANESQKTPRDVVMMENFHHIFATLSRLKISCLEAEKKDAKQKYTDHLQSYVIYSLGQPLEKLNHFFEGVEARVAQGIREEEVSYQLAFNKQELRKVIKEYPGKEVKKGLDNLYKKVDKHLCEEENLLQVVWHSMQDEFIRQYKHFEGLIARCYPGSGVTMEFTIQDILDYCSSIAQSH
MASTVEPDERVGIIVPPPEVKGILETTATYVGKKPALEARVLQKHNQDPRFSFLKVSDPYYAYYCSKVAEARAAATGQPAPVQSISSEAEKGKEIITEGQPLSSKDQIHAKDGQVPSASQATADDEPVRGSKDAADEKMTTSATAKVSFLKSIRAKEEAARQEPREPPPEDLFTLISMAPQPHALGLEVMKLAAQFVAKNGREFLTALRSKESRNSLFDFLRPMHPHFIVFQRLVDAYRAIMTEGNASNFLPKGHNVRECEKAIMQDVWYMHDWECLRAEREHDAAMDESEKVKAAQIDWYDFVVLETVDIDDDETNLPAPVADAKQLPKILAATRKLELEREKNRGDVDMDIDTDETPNGSVLSQTTEKHGMVVTVEADTALSWDRIRKEPTAIPVKQVNDVRVGSIADEPTVVLPSGQRVPLSQAEASMRAELLNPSYKDERARAAAKNRKQNLARGEEMARHLARWEQQRTEGGVYNRGDLQEALATQPKSSAAEADVRLKKAERLGPKLPGMEIEELSPPAKRRRVEAAKEALEKAAKKKAAETAAAEEEAAVAEAAGIATEEKLPGLMTADEWLQKQGQHAQVRIKMPSHSNKEWKLQGQEMELKAPLKKMVSNLKKVIEKWTKLPAKKQKLHMEGAGFLKDKMTLAFYNVSNETTITLEVKERGGRKRNH
MLATRVLRLVGKRAIATSVCARGGHGVAKVEDYTMPAYFDRPDNPLPEIRFVQSLSAEQQSLKEKEKGSWATLSNEEKIALYRISFQQSFAEMNQGSAEWKSVIGGVLFFIGFTGLVVLWQRKFVYGPVPHTFDPEYKQKELQRMLDMRINPVEGFSSNWDYENKKWKNHPLITETNCCSSRTKVQKLVQDLKIEQDHEAVRHGEELRLVAHWFRGTMGNGMHKVVDGLYLGNIRDAENRESLSKNGITHILSVYNNAKPVFEDMTYLCIHAADASSQNLLQHFKECIGFIHECRLNGGSCLVHCLAGVSRSTTMVVAYLMTVTHYSWEECLSAVKAVRSFVGPNYGFMQQLQEYQATQVSEYRTWLESSFCPSPFNDQEQVGALLSQYTEQQASQRRGADQRWINEGVGVCALPSDPDGPEGSS
MSALKYLESQRNAQPELAEWYSSLADLYQRKLWHQLTLKLEQFVALAVLQAGDTLIQLYHNFITDFETKINLLKLAHFAVIVSRQYSEKEAAISYLEGVIEKLRPSRQTRIEEPILYVKMQIAAFKLEQGDQKECKKLLEEGKSTLDSMTDIDPSVYASYHWISSQYHKSRKEYAEFYKSALLYLAYTNVESLSENFKVELAFDLSLAALLGDNIYNFGELLAHPIMRSEKNVLWIYEILQAFNSGDLVLYQVLCSVHRDRLIEQPALVENEKKLLEKINILCLMEIIFSRPSEDRTIPLNVIAERTKLSIEDVEYLLMKSLSVHLIEGIIDQVEGTVHVSWVQPRVLGIPQIKSLRDRLDSWLDKVHTALLSVEAETPDLVAS
MLEPTHPWGGAFGSRACARVACHGAGRGERGTQGLGFPALQPSSRTQHRRGAERPGLMYRALYAFRSAEPNAMAFAAGETFLVLERSSTHWWLAARARSGETGYVPPAYLHRLQGMEQDVLQAIDRAIEAVHNTAMRDGGKYSLEQRGVLQKLIHHRKETLSRRGTSAASASVMTPSTSDHHLDTAVSRQPNGVCRTGFERQHSLPSSEHLGTDGALYQVPPQPRRAAPATPPPPVKRRDREALVISGSGGRTAVPSGGSSVSSGSSVSSTSMDTLYTGSSPSELGPSCSPTPPPVPRRSAHTTVSQAQPSPSKAPSPEPPAEEVAAETNSAPDDLEALDALSPETTEEKPATETVVPRTIGAELMELVRRNTGLSHELCRVAIGVVVGHIQASVPASSPVMEQVLLSLVEGKDLSTALPSGQVCHDQQRLEVIFADLARRKDDAQQRSWALYEDEDVIRCYLEELLHILTDADPEVCKKMCKRSDFESVLALVAYYQMEHRASLRLLLLKCFGAMCSLDAAIISTLVSSVLPVELARDMQTDTQDHQKLCYSALVLAMVFSMGEAVPYAHYEHLGTPFAQFLLSIVEDGLPLDATEQLPDLCMNLLLALNLHLTAPDQNVIMAALSKHTNVKIFSEKLLLLLNRGDDPVRIFRHEPQPPHSVLKFLQDVFSSAATASIFYHTDMMALIDITVRQIADLSPGDKLRMEYLSLMHAVVRSTPYLQHRHRLSDLQATLRRILTEEETSPQCQMDRMIVQEMYKEFPDLGEVPS
MNGQVDTDVDYKRKYKNLKRKLKFLVYVVAPTASNYPSATAPSATPGTPFSWVPRQMLSGDAAEEEGDSEGDSDRGEEERGEGEEAELVIDIPNE
MDFLTKAIGTVSSYGSKLPFVLGDATQKASEGRSLWTVYDATLKSNSSDCTVFEFVADQTYPRDRIVVVKHFARSLKTYRFPGILKVHDTVETDTSVHVVTERCRSLAQVIRDSKDELSADRILWGLYFVTETLKQINAEGASTHGNISLDSIFITASGEWKVGGLELITAQKDAQSALASFGPLLPNSSNNAPPEIKNQGYQSAQSAASKLAIDSWQFGNLLQSLYTAVGVDMPAGMPAMVSQMTSVKPEKRPRIPKFLEQAQVSFFGDHDMISVSQDISQFHIISEPMERRHVLETLTKFRQAFPPAYLASSVIPELLRALTPPTPSSSQINLSNDPGVFQSDSERPQILVCILALAEGLSSKDYATLVIPTIAKMYTCPDRPIRMALLEALPSYAPHVSEKVASDQIFPQFITGFSDTSPLIRESTVKAVLPLIPHLNSRIKNNDLLRYLAKTHNDKEPGIRTNTTVILGKIADELSSSARTGILVTAFGRALKDPFVHTRNAALLALASNMDIFDASSIVNKVLPAIAPSLIDNDPAIRAQAKLTFDEFLAEVVKHTYNLDDDTEITEPPQSSVTLLATKQKEKDASKTEAGSAWSLSWSSPFTFGTKTQSTSSSTAGTPVVAQGTISRQESPAPIVDEVDSLASAARTMSIKPKSGLSLGSTKPKLAASGLGIKSTLATKKPAAPPTLQDNDGWGLDDNWDDGSDGEVVIKEAPKTKPAPKTKKPAKLDLDDDEDGDDDGWDNW
MGLLVDRFGKPVAFREGVAAARKIIVQVAISSVANQDGQGISLALLGTVTDQLQLLASLGYELQLVLSGDKATCDKAAHAVQNLLKLKEPVVTVPVEHGGEEGRLAEAAVKAAAAKLLVYLSASKGVEAADGRVARVYQPPAGATAPPPTAPGLVGAAWALSGGCKCPVVLASMAEQDVLLRVVAGQDVGTVVDPAAAEAAGGSKAAATASSARDMAVRARTASRQLQALSSEERSQLLLKVADALLAAQEDILKANARDVQEAQGKITDSLMQRLVLKPAKIAQLAEGIRAIAAQEEPLGRLLRKVEVAEGLILDKVTVPIGVLLVIFEARPDALPQIASLAIRSGNGLLLKGGKEATHSNAALHKVIVEALGPMGSDLIALVTSREEIESLLALDDVVDLVIPRGSNALVSHIKRNTRIPVLGHADGICHVYVDAAADLDSAIKIVLDAKTDYPAACNAVEKVLIHKDWVGKGGVKAIYEALHQAGVEVHAGDAVKPLLPELPPPPAPRHEYSALAVTLELVDNMEVAIDHIHKYGSAHTDCIVTTDGGRAEAFLRGVDSACVFHNASTRFADGFRFGLGAEVGISTSRIHARGPVGVEGLLTTKWVLRGEGHVVAKDQGVRFTHKVLAGGSEAGGSEAGGAGAGAGGRQGSTGRRRGCVVM
MGRETVFLPAPPTTATTAVNPVAAPATPPTSLAPGFRFHPTDEELVIYYLKRKVSGKSFRFDAISEVDIYRSEPWDLADKSRLKTRDQEWYFFSALDKKYGNGGRMNRATNKGYWKATGNDRPVKHDQRTVGLKKTLVFHSGRAPVGKRTNWVMHEYRLVDEELERAGTGSSQPQDAYVLCRVFHKNNIGPPNGQRYAPFVEEEWNDESGMIPGAEPVYNGSVAYQPLVEGNGGVLCTEGRNGVVQ
MAELGEADEAELQRLVAAEQQKAQFTAQVRGRGGNRLGPLAHENWFSPAVVDRFIDTHFLPSTSRFKGGQ
SPLLGESSSKQQRWAPPSSLQRNLHFEHKEAVFRKTRSILNKLTPEKFDKLCQDILNIGIASKEILKGIVILIFEKAIDELRYSSLYANLCRRLYYEAPNFDLGHPINAGNQGIKPNTFRRLLIAKLQDEFENRNRKLEAFDCKEGALSLEEEEQRSRAKHHMLGNIKFIGELYRLNLLHESIVHKCIMQLIRAKKKGTVDDISEDLECLCQIMVTCGRRLDHDKAKSLMDQYFDRLELVRKRRADLPSRIRFMIQDVLELRAAKWMPRQILRNVGPKTLGQIRSEVAEEYPGLMIDQPHFQQNAVMWGQRKGEVPQNAVGLGFFPPSKKQQYSNTVEPTSPGNGFDFFSPPPQVKAKKAANPSNLGFHNMQIQNGSMGNSVAHQMNGGHHMPYMGYPMMRNGYPPNMPPYYDSYMGYQQEYTNPPQAKSPGNQATTNGTGPVHDFGPKYLKQQPQQFANNTSMPGNKGEECFLINVVDNCHLCEQVGLSDANLTWHLRDLFKLNLNIFWTHQSGKIKFIGEMNQRINGESSPQEAKPQKPNDPKGKDLYRNVVAGPQVSPRRTVHSASPPVKRHPAIAQSAADAFQPSYQHVIDNAKQQPNAKKPVVASNQEKQKSKKNIRSEEELAEMVKRVLSNAAGSADKVADDIKAQNIPNKQIATLSCLLCENSLQGTDEGKDFICQVFVALIARKLANNDHLMEGLQHLFEKLGKMESSVPRVKSTTSSLLARFILNDLATLKGVSEMLKAGYHFPMFLLILQQLIKIKDKIWLLDAFKQSKVDLLMLMPDASQNKGSMFEILKGKQLAFLCPLLHMEMQLSKQLDADPSPMVVYRWIKENVGSELYSDPEFVHVLTTCCLHHVTKQSSLKADVERGQSVPKQLQEKEKVLLSSIKPVLQKFVHDNPRLQLHALYTVQTFCHDQDFPKGLMLRMFNLLYNEDVIDEESFIAWKEDVNSDFPGKGKALFQVNSWLTWLQEADTEEDDE
MRKKMAKIDKDKDRLEHELQKYRSFYGDLDSPLPKGEASGPPTTREAELKLRLRLVEEEANILGRKIVELEVENRGLKAELDDLRGDDYSGASNPLMREQSESVSELRQHLQLVEDEAELLRRNLADLEEQNKRITAEMNKYKFKSGTHESSRHNDSVKTEALQEELKTARLQINELSGKVMQLQYENRVLMSNMQRYDLASHLGIRGSPRDSDAESDAGKKESDDDSRPPHRKREGPIGGESDSEEVRNIRCLTPTRSFYPSTSVWQKNFAERQQMKDIRAEAERLGKTIDRLISDTSTIITEARIYVANGDLFGLMDEEDDGSRIREHELLYRINAQMKAFRKELQTFIDRLEVPKSSEDRGADDPLSVSQVCAYKRGLVTQVVSLSTHASPLCKTGMIYMHIL
MPRAHRAGGEDGSSAASRSRLERGGGPVGMDLRSPSPASSPAPKRHLPCWGEASPALASHLRRRGKMSAAAATTLWERERLWMFLQALGFQPGGRTDCGKMVTHTSLGVNMFDKPNTDAFHVVSYFLFTTLDPSHAKEVFRYCWPPVDRKGDAEYRKQCYEWLRKIADECGSSFPQVVGSLFLSPGGPKFVRLMYHFARFVLMQHIKTNSEGGDTCFVETFNSRPQDLHKSIARYHVACNRFLRILHKEDFIIQEYQKKAQLLVGQIRYLRSECAELQKELQKMEQYDQNYKPDRVHQVRSMWTSVMETLSALEKEREVVNSVVKGHVDQYALDGTDVAISVPQLLLDTIEKQMYKIHMGNVYESGKLNLLTVIQILNEGLKILRRERRQIDPVGLKLDLGYIEGKTKFQTETLSSLKHMRHKMKQEDLMAINQSISEKQRKWEMKWEKFLGQSPFRLIKSWTPALGLLPPMSPLSFEPVSEEAYKNSVFFCYPVSLPDTPEKHSQQNGNKDDGSLGTADNLVERIPPFPTQSTPPSSSNSEILLEKSSKKKSPEWKKTPRRKDLSVSKKTLKYEMDESSPREEAGSLETRKNGEIQASQTSKPVKDDPFKKEQEHLAEEVAKVILSDSPKTCEEKDMELQELISSLASDPFLTRKQIPRTPENLITEIRSSWRSALRTEDRPNLELVQTGVAFDQALPDSLPEFRNQTDLSMACFLSASSITDFSQAVLPEEKAESNYMEPLPQVHGTPGPTADRPAQKQTELLNNERLWEQESECSVVNRSLEEVKVGMVLSAVAKSMPMIDGNVEDSVKLDSLTTCQDLSSVQTSLSWNSSQIPSGTSCDDRFGILHETLPEEPGNLSLLSFTSTEAEDDNRVKVRTPVHSGISPEEKTGWGDVSREAKLDFQTIYSRYEALKKCVFEKEDFHPSSLETPAKHKSELSLSSSNTRADDDMFNPLESLLTLDMDYIKPSLQMSLAERKHSLSPLIKFSPMEQRRRSLKPKKPGEFLPSWKEENWSKTLDERESPSDSNTQKEETVAQ
MESIQSTMKNINLYDIKAAVRKAQNVVMNYTSMEARVREATNNEPWGASTSLMMEIAQGTHNYSQLNEILPMIYRRFTEKTAEEWRQIYKALQLLEFLVKNGSERVVDDARAHQATIKMLRNFHYIDHRQKDQGLNVRTRAKELVELLNDSERIRKERKRARQNRGKFIGVGSDGDSRISTSSKSRFPSFGSSRGSYRTRVYGDGGGFTDYGNGYHDSSSMSDSRDASDNDVEEYNEDGDGGSSDAATANSTRGSRRTTTKQSDKAPEQPKQESAMIDLLGLDNEPSPAQPQTNTSAPLAFEDDGFGDFQSSAAAPASSTLNNASLFMGSQTASTAAKNDDDAFDDFQSAPSAKPASNTAAFSSISFGGFNSLNQLPTSSSAFTPQPTTFNTGYTSAFGMSSGLSNTSSQAGLGLTSQQPTAAKSSGSNGDAFGSLWSSAVNKVHQENSTRERVVSSSSEPVSKTQNFLDNDNLLL
MSATREQPIFSTRAHVFQIDPATKRNWIPASKHALTVSYFYDATRSVYRIISVGGTKAIINSTVTPNMTFTKTSQKFGQWADSRANTVYGLGFASEQHLAQFAEKFQEVKEAARLAREKSQDKTELTNPALSITSHQVLPSPIISSNGPGEDKLFRSQSADVEITTEKERLKKMLSEGSVSEVQWEAEFFSLQDNNTKLVAALHEANASVEQWKKQLAAYQEETESLRQRVAELEAQGTPDSCGDSSKEELSQSLEELELLVKAKDEEIQLLKSQRCGRWEAEGEREETLQKLQVKVAPVGHPGELPPLWSQSHPVPIWGGSRELQSQFHQPGEDPGPVPESSRADPTSLDRIQGRSHQAGEDPEQLQGRSHQPGEDPEQLQG
MVSYWDTGVLLCALLSCLLLTGSSSGSKLKDPELSLKGTQHIMQAGQTLHLQCRGEAAHKWSLPEMVSKESERLSITKSACGRNGKQFCSTLTLNTAQANHTGFYSCKYLAVPTSKKKETESAIYIFISDTGRPFVEMYSEIPEIIHMTEGRELVIPCRVTSPNITVTLKKFPLDTLIPDGKRIIWDSRKGFIISNATYKEIGLLTCEATVNGHLYKTNYLTHRQTNTIIDVQISTPRPVKLLRGHTLVLNCTATTPLNTRVQMTWSYPDEKNKRASVRRRIDQSNSHANIFYSVLTIDKMQNKDKGLYTCRVRSGPSFKSVNTSVHIYDKAFITVKHRKQQVLETVAGKRSYRLSMKVKAFPSPEVVWLKDGLPATEKSARYLTRGYSLIIKDVTEEDAGNYTILLSIKQSNVFKNLTATLIVNVKPQIYEKAVSSFPDPALYPLGSRQILTCTAYGIPQPTIKWFWHPCNHNHSEARCDFCSNNEESFILDADSNMGNRIESITQRMAIIEGKNKMASTLVVADSRISGIYICIASNKVGTVGRNISFYITDVPNGFHVNLEKMPTEGEDLKLSCTVNKFLYRDVTWILLRTVNNRTMHYSISKQKMAITKEHSITLNLTIMNVSLQDSGTYACRARNVYTGEEILQKKEITIRDQEAPYLLRNLSDHTVAISSSTTLDCHANGVPEPQITWFKNNHKIQQEPGIILGPGSSTLFIERVTEEDEGVYHCKATNQKGSVESSAYLTVQGTSDKSNLELITLTCTCVAATLFWLLLTLFIRKMKRSSSEIKTDYLSIIMDPDEVPLDEQCERLPYDASKWEFARERLKLGKSLGRGAFGKVVQASAFGIKKSPTCRTVAVKMLKEGATASEYKALMTELKILTHIGHHLNVVNLLGACTKQGGPLMVIVEYCKYGNLSNYLKSKRDLFFLNKDAALHMEPKKEKMEPGLEQGKKPRLDSVTSSESFASSGFQEDKSLSDVEEEEDSDGFYKEPITMEDLISYSFQVARGMEFLSSRKCIHRDLAARNILLSENNVVKICDFGLARDIYKNPDYVRKGDTRLPLKWMAPESIFDKIYSTKSDVWSYGVLLWEIFSLGGSPYPGVQMDEDFCSRLREGMRMRAPEYSTPEIYQIMLDCWHRDPKERPRFAELVEKLGDLLQANVQQDGKDYIPINAILTGNSGFTYSTPAFSEDFFKESISAPKFNSGSSDDVRYVNAFKFMSLERIKTFEELLPNATSMFDDYQGDSSTLLASPMLKRFTWTDSKPKASLKIDLRVTSKSKESGLSDVSRPSFCHSSCGHVSEGKRRFTYDHAELERKIACCSPPPDYNSVVLYSTPPI
MAVSVNMASRLSLGGFLAKARAALTAPAAQRKGPLTFVVGNESADLDSLCSALVYAYMRTHTPPHTLHIPLSNLPRDDLALRTEMSAVLNHAGLTLKDLLTLSELPDLKPEETHWLLVDHNSLTGPLKKFSDYVTGCVDHHADENVIGKDADPRVVEPCGSCMSLVVDETRKTWEEISHQDPEDSDAATENDKLTRLALAPIISDTINLTAKEKVREKDSKAVEFLEGRIHDKSFNRTAYFDEISAVKEDISDLSFRDILRKDYKEWDGSGLKLGISCVVQDFNYLVDKAGASEPLIDAFEDWAKERELDVASIMTTSHPNGEFQRHLLVWGVTDQGREAVDRFVQAGDKLKLETWKEGELDHHGHKRFAWRQKELAASRKQVAPLLREALKKS
MNRSFNKSQPLRHTDCDAVEVKSKYGAEFRRFSVNRVKPGKFEEFYKLILHIHRLANIEVMIGYADTHGDFLPINNDENFSKAVDSAHPLLRVFVQRREEVDYTTFGTNTLTRKKKAVVTLRNSDINRKRPRVPIGMPQDFRPVSSIIDVDILPESHRRVRLYRHGSDKPLGFYIRDGTSVRVTSHGLEKVFGIFISRMVPGGLAESTGLLAVNDEVLEVNGIEVTGKSLDQVTDMMIANSHNLIVTVKPVNQRNNVVRSSRISGSSGQSSDSSGSISNPSLSVASAREATSVAHHNYHDDLESDEDTDIVIENSLKRPSLRSNASLASNASRTHQQTPAAPPSPPTRPPSVVSTSSFRSQTSLNGGSHHQHHQQPQSSISLSHQLHRDLNLKHSQHQQSKHSELHMQPPHHSSNPALRHSNGSLHKILSSLKTDPRHSLALPKGGVEEDGTVITL
MPSALLSPLTPPAHPSLIPRLRSRIPHTPGLRSRSPVLDGTRLSHVSTSTLPHLSSXLPVSRLPFPVPHPPYLHPPALKDDRFQMVLFTPRLVRITLRNVSVWDEGGYFCQLYTDDTHHQVATLSVIVPPEVPTVEVKSQAVEGGEVELTCLSPRSKPPTTLRWMRDRREIPGVVSQQDNGKTVSVSNTIRIPVERRDNGAAISCEASHPALNGQRKVRHYRLDVHFAPTVRIVPPPGILREGDSLTLTCSVSGNPV
MSTVDRGFFFFFLMEDLGTDHLSPIIPLCNVLTSSDGRINFKLRSCDLLLPFPASLQVDIVPSQGEISVGESKFFLCQVAGEAKYKDISWFSPNGEKLTPNQQHISVVRNDDFSSTLTIYNANIDDAGIYKCVVSSVEEGDSEATVNVKIFQKLMFKNAPTPQEFKEGDDAVIVCDVVSSLPPTIIWKHKGRDVILKKDVRFIVLSNNYLQIRGIKKTDEGTYRCEGRILARGEINFKDIQVIVNVPPSVRARQSTMNATANLSQSVTLACDADGFPEPTMTWTKDGEPIEQEDNEEKYSFNYDGSELIIKKVDKSDEAEYICIAENKAGEQDATIHLKVFAKPKITYVENKTAMELEDQITLTCEASGDPIPSITWKTSTRNISNEEKTLDGRIVVRSHARVSSLTLKEIQYTDAGEYVCTASNTIGQDSQAMYLEVQYAPKLQGPVAVYTWEGNQVNITCEVFAYPSAVISWFRDGQLLPSSNYSNIKIYNTPSASYLEVTPDSENDFGNYNCTAVNRIGQESSEFILVQADTPSSPSIDRVEPYSSTARVEFDEPEATGGVPILKYKAEWRALGEGEWHSRLYDAKEANVEGTITISGLKPETTYSVRLSAVNGKGVGEISLPSDFKTQPVPGEPSAPKLEGQMGEDGNSIKVNVIKQDDGGSPIRHYLIKYKAKHSSEWKPEIRLPSGSDHVMLKSLDWNAEYEVYVIAENQQGKSKPAHYAFRTSAQPTVIPASTSPTSGLGTAAIVGILIVIFVLLLVAVDVTCYFLNKCGLLMCIAVNLCGKSGPGAKGKDMEEGKAAFSKDESKEPIVEVRTEEERTPNHDGGKHTEPNETTPLTEPEHTADTAATVEDMLPSVTTGTTNSDTITETFATAQNSPTSETTTLTSSIAPPATAIPDSNAMSPGQATPAKAGAAPVSPPPPSSTPKVAPLVDLSDTPSSAPATNNLSSSVLSNQGAVLSPSTVANVAETSKAAAGNKSAAPTPANLTSPPAPSEPRQEVSSTKSPEKEAAQPSTVKSPTETAKNPSNPKSEAASGGTTNPSQNEDFKMDEGTFKTPDIDLAKDVFAALGTTTPASVASGQARELASSTADSSVPAAPAKTEKTPVEDKPEVQATETKTSPAEVKTVPNEATQTNENESKA
MAYMNPIAMARSRGPIQSSGPTIQDYLNRPRPTWEEVKEQLEKKKKGSKALAEFEEKMNENWKKELEKHREKLLSGSESSSKKRQRKKKEKKKSGRFFRF
MTIHQGGNSVIDNVPYSLNTNVNDSIYSEKGTGRKDAEDHTPSKITDLEKNVDHSIPSFPENDPKNYSEFVNLNPPKRPDLEHTRGSSWHTASENVNDLAANDSTRVQTPEFITQTMEDENVEVPPLERDERDAAAAHTSKANRNSARQMWAQLMASVRKFKREDEKPILKENLPAINLFEAGIPASLPIAKHFIRDKSGQPVLPIITDLIKVSVLDVEPKHNRIHSTFTIQVEYGTGPHAIRWLIYRQLRDFINLHSHFLFFEFQHRFSGRRMKLPKFPKEVLPYLVKLRGYQKILYSNPSDQLIDETHSISDISWESHSQDGDRTTGQPRHANNGRKKHGNFWTIQGNTLGVYLQEMIHNLQFFPEVNVLYSFLEFSSLGLYLAGAGTFHGKEGFATLKRNYSPTQYMLCCNTTMMKTRSQPFWIIVSESCIILCDNMLSMQPADVFIWDVDFEITRKNFRKAHSKDTNEKIRLSHHSFKIKNRQKVMKLSVRSGRWLQQFINSVQVAQGLTAWCEIHRFDSFAPVRTNVAVQWMVDARDHMWNVSRAIKNAKRCIMIHGWWLSPELQMRRPYSMAHKWRIDRILNEKAHEGVMVYIMIYRNIDATIPIDSFHTKEHLQSLHPNIYVIRSPSHFRQNALFWAHHEKLVVVDDAITFIGGIDLCFGRYDTPQHILYDDKPVADKTGLCEQTWRGKDYSNARVHDFFDLTEPYKDMYDRLAVPRMGWHDVSMCIIGQPARDAARHFVQRWNYLIQCKKPARKTPLLIPPPDFTTDQLTDSQLTGTCEVQVLRSAGLWSLGLVDTVEQSIQNAYVTCIEKSEHFIYIENQFFVTSTTCEGTTIENRVGDALVERIIRAHKNNEKWRGVIMIPLLPGFEGQIDLQEGGSLRLIVECQYRSICHGEHSIFGRLNAKGIDGSKYLRFYGLRGWAHLGENHELVTEMIYVHAKILIADDRVAVIGSANINERSLLGNRDSEIAAVIRDTLTIDSKMDGKPYKVGKFAHTLRKRLMREHLGLETDVLEQREYNMDGLDRDTEWKRVEVWTPDEGNAINGSAYTAEELKMKYRSQSQFTTTPDILRKAEKSMKKLDQRVSLIPSSIEFNIKTQKDKVEFEKNYEKSKKGPDVIANALVGGIPLSLKTKEDSLYELSKFSQCGEDQRPMVLKDPDHLVPEPSRPHCGNGLVFYDDIPLLEVNPISGETIPKFDASSFEDPVCDEFFEDIWSKVASNNTTIYRHIFRCVPDDEMLTWESYNEWKKYGKRFKEEQARWRQEELSNLHETHEKSENDPKNPKAGSQGSGNTSASEDSKTEKPKTRTNNGLQVPDKRVVYDLLRGIRGQLVELPLKWMSTESNARNWLSSIDKIPPLEIYD
LSYSLKLYDIGFNGTDPVFRGIYHDKQRHEDDFGAIIERAKSQGVERMMLTGDTLEHSEHALELCEKYDGLFACTAGVHPCQAEVFDKYPEGSEVYLEQLESFIRQNMAKGKIVAFGEIGLDYDRLHYANKETQLKCFEAQLGIATKVKLPLFLHSRAAADDFVSILSRYLPDLPKGGVVHSFTGSLEELDMYLKLGLYIGVNGCSLKTETNVEAVRRIPLDRLLLETDAPWCEVRPSHEGYKFLKDFTPPYPSCKKERFKKNCMVRGRNEPCNMVIVAKIVAEIKNISVEELCETVWKNSVSLLG
LFHRDSKHPKYCIELSAQPVGLIRVHKVLVVGSTQDSLHGFTHKGKKLWTVQMPAAILTMNLLEQHSRGLQAVMTGLANGEVRIYRDKALLNVIHTPDAVTSLCFGRYGREDNTLIMTTRGGGLIIKILKRTAVFVEGGSEVGPPPAQAMKLNVPRKTRLYVDQTLREREAGTAMHRAFQTDLYLLRLRAARAYLQALESSLSPMSATAREPLKLHAVVQGLGPTFKLTLHLQNTSTARPVLGLLVCCLYNEALYSLPRAFFKVPLLVPGLNYPLETFVESLSNKGISDIIKVGATLVPCGR
MQQLVDLSEWERVGLPIDPGVVLLDIAFVPDDPSHGFLLGTRQTILETKDGGRTWFPRSIPSAEDEDFNYRFNSVSFSGKEGWIVGKPAILLHTKDAGDSWERIPLSAQLPGDMVYIQATGEQSAEMVTDEGAIYVTSNRGYNWKAAVQETVSATLNSYIGNRTTGLWRGGYRTWDGEQMVGSGSSSAAVDSSSVKEQG
APWCGHCQALAPEYSKAAAVLAAESTVVTLAKVDGPAQRELAEEFGVTEYPTLKFFRNGNRTHPEEYTGPRDAEGIAEWLRRRVGPSATRLEDEAAAQALIGGRDLVVIGFFQDLQDEDVAAFLALAQDALDMTFGLTDRPRLFQQFGLSKDTVVLFKKFDEGRADFAVDEELGLDLGDLLRFLVTHSMRLVTEFNSQTSAKIFAARILNHLLLFVNQTLAAHRELLAGFGEAAPRFRGQVLFVVVDVVADNEHVLQYFGLKAEAAPTLRLVNLETTKKYAPVDGGPVTAASITAFCHAVLNGQVK
MAEAPLITFKAGLCDFHGRKVTPKGTAGYLYIYSEDDLLHFCWRPRSAPSTEPDLDLIMFPQDGHFYPLVKQQGAEDLHSPTNGRIFVLKFTSSSQKYFFWMQSKSQSRAGHLSWFSQRDQRLGQIIDALLQGEDVDVDGEIADLRAGGGGDDGDNDDLMDLDGGSGLERHETGGAGQDATGGDPRTEGEASREGGEDGGRA
MGFNPTGPRKLGPSTYKPALRDGKPKTLVSLTVPSLRLRSTRRRRRRRRRRPRLRLRPRRGIPSRLLRSLRHLSAEQGRGADLHLASRAGEGILNIVRMAWSQSARKPMIGLLFRAQQHAARGYSYSAFQAHLSSSNVDQSATLLRRFSSEVPASEQMNLIKQLRERTSAPIKDVKASLVSCNWDIDAAQKDLRKRGVVLAAKKSSRTAAEGLLAIAQDEKRAAVVELNCETDFVARNDVFQYLASSLAKLALSARDPGELVFPFGPDYLENLNVNLDHPKLNGETTVQSAVTEVAAMVGENVKFRRGFIMSTTAHGVVCSYMHTCPQPGLGRLAGLITLEAEDSNAPLDALQRVGKSIAMHIVATKPLFLSKELVSASAVENERDILRTQAESSGKSQMAMEKMVEGRLRKYFEEVVLLEQKYVVNDSTNIKSVLNDLSKEVGSKVTVGNFARMEVGEGVSKLLQQILIVTGKRKEWILSK
MKTNLVDVLEYEKDNSPSRNNDKVSTTPALTDNSQLTKDFAGEFNSLRVDRMGDDRISDVFKEKAKVVGNKSGVTIVTNGANEKKKENDSPRISQLTAFNPEEPVPTTTIKLLKTQVLSKLRRNSQLLYGLDDHYRQVYSLCKHCLNDLQSRSLLLMGPRNTGKTSLVNQVLAQLEKEHPKGFITIKLNGIFQTDDKKAVREFAHQLDIKLSQLAGYDTILDRIVSKDKFVTVEKKNITHTLESILRILDSKRLQQNSEDEIKGNNIPIIVILETFEVFVNQRQSFLYNLLDITQNGSSPMSVIGITNRLNTRELLEKRVKSRFSQRILQFNKATSLEEFTSICLVNLLASVPKEGQPDAATKSYFEAYNSRIQELLTTSSPLRQKLVEIYYTTRDIVQFKLHCVPIVSQLSELSPLPGDLDSAYNITSLLRPMCLEDIILKGLSELEIQLLISASRVVKDQCLENVNFNLVYEEYSKLVKKFQQERISQMSNFQSSTGVVASFNVYEKFLMEKCWETLITKYLLLDINVSSRNTNKSQSFMFNNNISSRSVKFYYLNVTLEELSEILDRDWAKWIQY
MQSTQSDDLHVQIVHTGPTKCIHAPKSAQVDRLFTGGDDYLVRILPSLPLPGVEPHLIEDATEPITSLDADSRFLVTASEDGSVRLYRHHPLDSAGNPTSPTLLQSLLRRESLPLRCVALERSVANGKAPRVAVCSDELIVKIIDVEDPRRIQLLDGHNRGLRSASWSPVAPLLVTCSTDGVARITDLSDVEPKFVKAIEGVLPSTRAEGDEAATACWHPSGTYFVMPSKAHELVIISAANDSSAWSRTGNFVASASGPVPVPSGSITALAFSPNGRYLASATTNGQVTVWDADSRQAIRHKRADALVNAISWHPSKDALAWTDNEGSLSRWSDVVGPTRPSAFEELTFDVSKAARGSRGRIDDIFAGTGLEDDEDDDALQRGHGGDADDLDDFVVDDETRSRRHAGADPYSRANARGGHAAPGRDAAMMVAATRAQPAFQSTATPMSGQRRFLAYNLLGCVVAVEQESHQTISFESFDTSARRNFRFSDMNAISMADLAKQGILFASKQTRDQPSSVFFKPFVAAGSNVASEWTFNLDHGEDVDAVALGGSALRTVSEDGWEDQDAARSSVGVAVVATSKGYLRFLSASGMQLYLWALGHPVVTLAVGARTALVIYRRSGVPAGGFQNLAYKVIDLSNYDVIQHDLLPLAQDAHVRWAGYNDQHQPAFYDSNGTLFILDRAHRARQGRWVPSLDTKRVRDTAGAEASEAAVRAASTLGYWPVALTATKLLVLLLKGGRRYPDVDGTRHLIQELELQLPLVHRDGGTGPLEEKSLRDSMLATTARDVHNAGMDSTSALDANTLEMSADKSLLQLVQLACKADRHARALDAARALHSTRTLEAALKIAAFFHLSSLAERMVALRDALEGRAERVEDESRRWCDPAVRGGPSYTNPALVEVMTRAGARDVGSVRKRAAAALGEEFLPPARSASSVLRGERFDSALPPSVAAAGAYGGSRSSTDVDVLDDDSMGKENIYRTSEKRKSPAADDDHPAPRTLIMPSKSAKLNPFARTSSNKDKQLHKSTSFFERIEPFEKEPLKSSSAAASAAASAKQSLLTGFAFRKDQPATAAFGETQLDADDAERDESLQATLERAARKRGEPSPAHAVRGDALPDTMRDADESFDVSESGGSALHV
MPPAFEFRGNDRRSHNNNNPRHEFTFRYARSGTAERPLLTTKRETTPEPILGATAGDEKPAMKFAPISSLSDSEEAEMDMSDDDKDDEASHPRKKRALGTNTAAAPTPAPVTAPKWSNPDPYTVLPPPDETLGKRVDVVKLIRKARITENAKQPAPADAVTTNEDFISFSGLIDEEEEARMKVSDNAPSGPKRLQGRDSAPGSRKRTHDDEIKGYSKKTGRPMVRFYDDGSIIDEWRARSQEDATPWMLLMEPSLHLGSRLHNEILSFYHWVKPMQYEQIVRADLITRLQVAFQSRYYGVQLRPFGSFASGLYLPTADIDLVLLSSNFMRNGIKTFGERKGQIYAFAAFLKNLEIAVPNSIETIAHARVPILKFVDKMTGLRVDLSFDNDSGLIANNTFQNWKSEYPAMPVIVAVVKQFLLLRGLNEVPTGGLGGFSITCLVTSLLQHLPHGHTAPNLGSILMDFFEFYGNNFDFENVGIRLNPPGYFNKRVYKGFQGNNDARLSIEDPNNPDNDVSGGTREIHLIFRSFSRAFQLLKERMVSSAVSGDTKASILQSIIAANYEEYTQQRAHLRAVFETHPRFAQYRRAPTPPPPPSESPPPPPADLAPLPPNLPAKPPSAKYSKAPPAPASKDSKGSKEKMTKMQRKQQASRERAARLRRLRPDIPAIPNSISNEQALSLGGYKTQSEMDRDLASREKETK
MKGLGLSTRTFNWSSLSSILLPRIPLATTKADSLILAVRHDKQVFSEDYRQVVDQYFETSPKKNDIRLFWNTQGFVRLAIVQLEENVSEKSVRSAAAEAAKILKSNGAKSIAVDGMGFPKDAALGAALATYDFSLRRDHLSVYQDEKVVEKENLFTSPAPERLTFQLLSNTSEKKTATAEENAFKVGLIEAAAQNLARSLMECPANYMTSLQFCHFAQELFQNSSKVKVFVHDEKWIDEQKMNGLLTVNAGSDIPPRFLEVQYIGKEKSKDDGWLGLVGKGVTFDSGGISIKPSQNMKEMRADMGGAAVMLSSIYALEQLSIPVNAVFVTPLTENLPSGSAAKPGDVIFMRNGLSVEIDNTDAEGRLILADAVHYVSSQYKTKAVIEASTLTGAMLVALGNVFTGAFVQGEELWKNLETASHDAGDLFWRMPFHEAYLKQLTSSSNADLCNVSRAGGGCCTAAAFIKCFLAQKDLSFAHLDIAGVMDKQLNSWDCDGMSGRPVRTIIEVARKY
MERRISQRYGPFFEPIHSLEREYQRTRPNNAPRSLVLNTGTVVDAAGSGYVELGKTKVIVAVQGPRPPIRIRGGVENTMNGRITCEVVKSSFCYYSYESTRMANVGRGVSEEERLLSTRLVRVFEPIVILDKYPKCSIDLYVVILEDDGSAFAAMTLATSLALADASIEIISVVSSVTVAISTKQEYLVDPDRTESECAVGLITVSLPLHAAQLCEIQHTGKLSIQVWLSAVQLAVEVAQTIGNSMCQFLLQEMEKNETPSLCS
MLSLPTRRNSLCLFCASATRSPPSQPQRLLPRTQVAYRGATKRPPRKLGQFDPLRPNAPFQIFAPNRSIHPFEAVRHVLAQVQKDVGRLESLKTLQLTTRQFDDAWLSFQRSINKAIKEATPELQELAHRAKRSTSAVQVQLRQLFYDHLYSPRFTPAEKDNQKHVADLRYPAEWYPATREIQRTVHMHVGPTNSGKTYHALKRLEEVDSGIYLGPLRLLAHEVYTRLNAKGKPCALITGEEQRMPDDTRARMFSCTVEMAPLNTLFDVAVIDEIQMISHEDRGWAWTQAFLGLKAREIHLCGEARTVPIMRELCALVGDKVHVHEYNRLTPLQPMDRSLNGKLELLEKGDCIVSFSVLGIHALRRLIERKTGKKCAIVYGSLPPETRAQQARLFNDPDNDYDYLVASDAIGMGLNLAIKRVIFESTAKSNGEQIKRLQISEIKQIAGRAGRYKTAHQAITKDSEKASVADTTIDPVIGLDDKQPDTEKAVQAEPQTIGWATTLEREDLASLKFGMKSEPEVITSAGIFPPSVIVERFASYFPPGTPFSYIMMRLQTISEINPRFHLCALKDQLAIADNLHLVENLSIQDRITLCAAPVSARKANETKFLKELATCIADGKPGGILDLKTLPLNVMDAPLANNREYLRSLEDLHKMIVCYLWLSYRFPNVLTTRSLANYTKKLVEDKIEDTLTQFSFTEQSRQRIAKAREKARKLMDFPDDVGEEVGVASESREQPEVAANISSRSGDANNDSDYLPEDKLHSLPT
MGQDQTKQQIEKGLQLYQSNQTEKALQVWTKVLEKSSDLMGRFRVLGCLVTAHSEMGRYKEMLKFAVVQIDTARELEDADFLLESYLNLARSNEKLCEFHKTISYCKTCLGLPGTRAGAQLGGQVSLSMGNAFLGLSVFQKALESFEKALRYAHNNDDAMLECRVCCSLGSFYAQVKDYEKALFFPCKAAELVNNYGKGWSLKYRAMSQYHMAVAYRLLGRLGSAMECCEESMKIALQHGDRPLQALCLLCFADIHRSRGDLETAFPRYDSAMSIMTEIGNRLGQVQALLGVAKCWVARKALDKALDAIERAQDLAEEVGNKLSQLKLHCLSESIYRSKGLQRELRAHVVRFHECVEETELYCGLCGESIGEKNSRLQALPCSHIFHLRCLQNNGTRSCPNCRRSSMKPGFV
GGFRDEGPPAEVVEVSTFLHACEGDAVTKLTNEKVPYFNAPIYLQNKTQIGKVDEIFGPINESYFSVKMLEGIIATSYSEGDKFYIDPMKLLPLARFLPQPKGQSQGGGRGGGRGGGGRGGGRGRGSFRGRGAPRGRGGPPRGGGRGFRGRGRF
PPPPPPPPPPPPPPPPPPPPPPPPPPPPGPRPPRALRADGLPPQALVDDTEDVSLDFGSEEELALRKARIRHPLATFFHLFFRVSAIVTYLFCDWFSNSFVACFVTILLLLSFDFWSVKNVTGRLLVGLRWWNQIDEDGKSHWVFEAKRVPAVAASTEAEARIFWLGLIICPVIWTTFLFSTLFSLKLKWLALVIAGISLQTANLYGYIHCKLGGQKTISRVTSRLFGTTDVPKSEY
MPQLRQLVVVLAILSLLVDPSFAQRPLIMNHTFSSLPMSQHPSFNSWPSASGGKQLRNGRLHEQPLPLPQPTLPVATQYEDYEAAPPGSRRDNKRRLAQMAQRPGSGNGGRRGMESLRKELMNPSVGGPGGGISGGGSGYPSYSATSSIGRIDGLGQGLGSADRYGALYDQLRQPSGMAAMTAGPLGGPYSTRFPPLYAGVDDQPKRSNRKNSISELYKLKKALNQADEPAGGVTHGNFEGDPQPSSADPLQEIKDRIRDTSPNANTYAPHTDATPSSEYEYELGVKCNFETPCSWTWGNYSDGFQVITGTELSKRNLTGLLPGPAADSIDDANGHFLYARVNPSSRPLNLTSPEFSTTMEKCFLEVYMHQSDMSHGLSRVVVELLHTAESSWVPAEILGDNVRQWTRKVYRLGRVSRDFRIVFEVVPDLRVGQKGHVALDNLRMVNCFPEGTKSEKCSTSQVKCTSSKVPVCIHLPRICDITRDCDEAEDEQQSCDKIPYGGRCDFEEDWCGWRDSGKTTLTWSRHTGSSPTHDTGPDGDHTMQHLQNNTSGYYMLVNMNQHMNNSEKNSIIGFASNAIMVSKTFNPPPSVHGNPDSPYRNSCVVRFFIHQFGKNPGSINLSVVEMKEKENITTTLWWSTKNQGSDWMRAEYVLPNITSKYYLQFEARMGMRIYSDVAVDDFSLSPECFGLNIPEDHLGGYNYWDVRQNLKSPTYKDFEYTNYLELTTCDTRGMIGPSQAQCEAAYREQNKTHVLREVHVVEDQSSYKGMQKWKVPHEGHYTIIAKGASGGLGSGGVGSSRGSVAVAILELHKNEELYFLVGQQGENACIKSMGVLKEAGCGTDHDLDLAQYSFRSKQDMVKNIYIENGAGGGGGGSYVFLLNQAKNEAVPLLVAGGGGGLGIGQYIDEDFQHGQKAKPLQAPESGQINGEPLNKKTAGPGGGWRAKEDQALSPTYGAALLQGGRGGHSCYVELADNGTSVHRHGQGGFGGGGGGCNTGGGGGGYAGGDVYLTESNGEGGSSYISPSRSLREISEIHAGASSGPGAIIIIPAIEGCGCDYRCVALDEFRSKVRCICPDGWSLKRDNHTACEIREEAGKSSFQYLVSILMISLAVLFICIAALIFMLYNRYQRKKQSKKRHKMLVEQDLQLTRLRNNIDDSNLNNFNPNYGCDGILNGHIDVNSLPQVARDSLQLVNALGKGAFGEVYMALYRHRDGDAVEMGVAVKTLREDPKREKEEDFLKEAAIMAKFNHPNMVHLIGVCFDRQPYYIVLELLAGGDLQKFLRENRNTPERPSLLTMKDLLFCALDVAKGCRYMESKRFIHRDIAARNCLLSSKGPGRVVKIADFGMSRDIYRSDYYRKGGKAMLPIKWMPPEAFLDGIFTSKTDVWSFGILLWEVFSLGRSPYPGQHNTQVMELVVRGGRLGSPTECPVSIYKVMADCWNPTPEDRPTFITLLEHLTACTQDASIMNAPLPNILGPTASERDDTVIRPPNGEEFCLAVPDYLVPLPPGGSNNPSMASGSGYVPELQRQQMSSCTPPAVTSPAAPHPRPVENIAPTSGDCWETSFILPNSKVEPPVVGSGHDVPLAGGEEAKLISLDTPQPTPTTIQPPLSFASQLDGITLDPSALTKSLPNGNAKQSYANVQVKNEAEAKVINGVVGNGTVMNGDVSTGSGGADSPFTIQGYAERYKDNNNHSEISC
MKRKVARLKLSPNEEAQLIKQEHERRRKLRLQQVREQERYIALQIRREVQQRRDLELQNLAEELRAAWLRQRAERVRALESLYQHSLRAVGEGHRRAKENEPDLAAIAQKMLQSNEKAEERHRHALKELKTQRQKQSEEQTRHLKARRKALLAEKERSAKIASLPPPPPDPFENINVKKLPSVKIHYHLPETCVDREAVTEQADARAAAAVEGRRLEELEKEEEQERREQLEKARLRGSHALRVVQLTQDRERLLMELEQMQQADLARRRQVVAQMPPQLFEPAHKQQELKEEKQRDLEFAFEDMYSGERRVKGDLVLRLVPEPLPVPSTGSRDGELDVTLESVVTSNGEEHSEESQSVRLPRRTEGFSLFKSYAQASKQALKRLLSKVRTQRDQWSSRSEAETAPETMTIESGSLDSEERDEEISTCPRDGPPRAKPPALASQPEGESYCSQVCFSGPETSEESIIAGSTTLLHPREQANKLRSASEKKKQEEELEVQKQEQVALLQHLEEQKRILEAHLQQALADRERLQAAILENPEKNNVLLSSSSEDEHVKKIRQYQQRLLEQNRLHKQSVEEARRCLQDYQLMLKKRYPSFSTTVVNPSTDVSAPQQPISFQQGGLHNGLLDSGLPLPEATVDQYLEPKQPTQLTFIVNPKTNGNLPPGPFPLGTHNGSLLAQSQSNSSKWCHYETSDTDNRLQTCIPSTFPITSVLGSDPSGAHAPAQNSDGDSQIRLPAQHSGTFEMQRSEVDVGQLLKVDTNFHGIALQKGQLSSFVPLETSNPETQRHPLQGEAHISDKDVSTSSLVAATPVQSQGRLLVSSTEILAQKHQLLETREKLARQRGEALLQQQRVQEELLMQKQNKLKEQ
MIIKRLNFSCRLFSTASTSTSYEKTPIQPATKCLQLAVIGAPNVGKSLLTNSLIRCPLSAVSSKMDTTTRNISASICSDSTQLVFVDSPGAVSTSHVRQTMKKTSATSGDRVLQDPERALQRAQHVLVVQDSTAPGAYIHHRVLHMLHRYSHVPSILVMNKIDLVMRRSDLLPLVEILTNGQLSDNQQISTKPAQIGRLGKSLSTNIQSSSSFKPSDEKWQSQFRELIQKPTWKCSYSETRSLFRTICGWSGFERVFFVSSLNGEGIDELRDHLMSISPQGEWKMQDGMPTGESAQQLCIDSIRAAVLDTTPSDVAYTVQIRISEWEEQGEVLQIVGEIRCQKPRDGSLIIGKGGKRISEIGRRVNEHLHSLFQRQLYARLIVTHNGKLITQSK
MKDTPLSNCERDFLLQAIEEKKRLDGRQTYDYRKIKITFGTDYGCCFVDLGKTRVMAQVSCELIAPKENRPNEGIMFFNIELSPMASPAFEQGRQSELSVKLNRQLERCLRNSKCIDTESLCVVSGEKVWQIRVDVHMLNHDGNLMDAASIAAITALCHFRRPDVGIQGDEVTVYSPEEREPIPLSIYHMPISVSFSFFQQGTYLLVDPCEREERVMDGLLMIAMNKHREICSIQSSGGIMLLKDQVMRCSKIASVKVSEITELVGKALENDKKVRKAGGRCGFAESLPQERITALKMDKTPVEMMDVTERANDIVQKAGVPPQTYPELSLNNSCMNHENVSLALYPPLMLCHTVSTVAP
MKGAQHFRQRLVLSTLSNTALRIDDIRADSEAPGLCDFEASLLRLVEKISNGCGIEINETGTKLRYKPGILAGGRNLVHDCGTGRGIGYFLEPLIILGLFGKKPLSITLRGITNDSRDPCVDTFRTATLPMLKHFGVPIEGLELKVVARGAPPLGGGEVVLKVPIVPKSLTAATWVDEGMVKRIRGVSYSTRVSPHMANRMVDAARGVLNRLLPDVYIFTDHYTGSESGKSPGYGISLVAETTTGCILSSECAATHSGASELQLPEDLGTQAAMSLLQEIKLGGVVDSTHQGLLFILCALCPEDVSKVRVGKLSSYGIKTLQHIKEFLGVQFSIKPDPATGTVLLTCVGSGFQNLYRKVS
MDFQNRAGGKTGSGGVASAADAGVDRRERLRQLALETIDLQKDPYFMRNHIGTYECKLCLTLHNNEGSYLAHTQGKKHQANLARRAAKEQSEQPFLPAPQKAAVETKKFVKIGRPGYKVTKERDPGAGQQALLFQIDYPEIADGIAPRHRFMSAYEQKIQPPDKRWQYLLFAAEPYETIGFKIPSREVDKSEKFWTMWNKDTKQFFLQVAFKLERLDDQPYY
MAAHHRQNTAGRRKVQVSYVIRDEVEKYNRNGVNALQLDPALNRLFTAGRDSIIRIWSVNQHKQDPYIASMEHHTDWVNDIVLCCNGKTLISASSDTTVKVWNAHKGFCMSTLRTHKDYVKALAYAKDKELVASAGLDRQIFLWDVNTLTALTASNNTVTTSSLSGNKDSIYSLAMNQLGTIIVSGSTEKVLRVWDPRTCAKLMKLKGHTDNVKALLLNRDGTQCLSGSSDGTIRLWSLGQQRCIATYRVHDEGVWALQVNDAFTHVYSGGRDRKIYCTDLRNPDIRVLICEEKAPVLKMELDRSADPPPAIWVATTKSTVNKWTLKGIHNFRASGDYDNDCTNPITPLCTQPDQVIKGGASIIQCHILNDKRHILTKDTNNNVAYWDVLKACKVEDLGKVDFEDEIKKRFKMVYVPNWFSVDLKTGMLTITLDESDCFAAWVSAKDAGFSSPDGSDPKLNLGGLLLQALLEYWPRTHVNPMDEEENEVNHVNGEQENRVQKGNGYFQVPPHTPVIFGEAGGRTLFRLLCRDSGGETESMLLNETVPQWVIDITVDKNMPKFNKIPFYLQPHASSGAKTLKKDRLSASDMLQVRKVMEHVYEKIINLDNESQTTSSSNNEKPGEQEKEEDIAVLAEEKIELLCQDQAGIIYYSQEKYFHHVQQTAAVGLEKFSNDPVLKFFKAYGVLKEEHIQDAISDLESIRHHPDVSLCSTMALIYAHKRCEIIDREAIQELEYSLKEIRKTVSGTALYYAGVFLWLIGHHDKAKEYIDRMLKISRGFREAYVLRGWVDLTSDKPHTAKKAIEYLEQGIQDTKDVLGLMGKAMYFMMQQNYSEALEVVNQITVTSGSFLPALVLKMQLFLARQDWEQTVEMGHRILEKDESNIDACQILAVHELAREGNMTTATNHVRNLIKALETREPENPSLHLKKILVVSRLCGSHQVILGLVCSFIERTFMATPSYIHVATELGYFFILKNQVKEALLWYTEAMKLDKDGMAGLTGIILCHILEGHLEEAEHQLEFLKEVQKSLGKSEVLIFLQALLTSKKHKGEQETTALLKEAVELHFSSMQGLPLGSEYFEKLDPYFLVCIAKEYLLFCPKQPRLPGQIVSPLLKQVAVILNPVVKAAPALIDPLYLMAQVRYYSGELENAQSILQRCLELDPASVDAHLLMCQIYLAQGNFGMCFHCLELGVSHNFQVRDHPLYHLIKARALNKAGDYPEAIKTLKMVIKLPALKKEEGRKFLGPCLQTSQRASILLELVEALRLNGELHEATKVMQDTINEFGGTPEENRITIANVDLVLSKGNVDVALNMLRNISPKQSCYMEAREKMANVYLQTLRDRRLYIRCYRELCEHLPGPHTSLLLGDALMSILEPEKALEVYDEAYRQNPHDASLASRIGQAYVKAHQYTEAIEYYEAAQKINGQDFLCCDLAELLLKLKKINKAEKVLKQALEHDIVQDIPSMMNDVKCLLLLAKVYESHKKEAVIETLNKALDLQSRILKRVPLEQPEMIPSQKQLAASICIQFAEHYLAEKEYDKAVRSYKDVFSYLPTDNKVMLELAQLYLLQGHLDLCEQHCAILLQTEQNHETASVLMADLMFRKQKHEAAINLYHQVLEKVPDNFLVLNKLIDLLRRSGKLEDIPAFFELAKKVSSRVPLEPGFNYCRGIYCCYTEKKELEQQGVSTAEKLLREFYPNSASSQTQLRLLQGLCRLATKEKANMEAALGSFIQIAQAEKDSVPALLALAQAYVFLKQIPKARMQLKRLAKAPWVLSEAEDLEKSWLLLADIYCQGSKFDLALELLRRCVQYNKSCYKAYEYMGFIMEKEQSYKDAVTNYKLAWKYSHHANPAIGFRLAFNYLKDKKFVEAIEICHDVLREHPNYPKIREEILEKARRSLRP
MSTAAVPELKQISRVEAMRLGPGWSHSCHAMLYAANPGQLFGRIPMRFSVLMQMRFDGLLGFPGGFVDRRFWSLEDGLNRVLGLGLGCLRLTEADYLSSHLTEGPHRVVAHLYARQLTLEQLHAVEISAVHSRDHGLEVGPPPGPRPPPRGLALAPWKAPMGAGPRAGPAVHPEGPSRRLPQLPEQRLREHG
MKPERQDEGILRWRLPRQKSAVQLAYVSLKSFPHGFRLRKALRYWLSSSLGAWQRVHCSSGNAAGWTHCQRGRHGCCLSHTTRKAGIRLVQRFQSGRSFQACEALPAELTTTMAHRYFDAAANLTDEAFLGVYNGKRYHEPDLDRVLERAAQENVREVLVTAGSLDQSKEALLLVRENRKQLAASSATSLPKLFATVGVHPTRCSEFFPKEDTASADAEAHAREHLHALRALIEQGVGAAGGTQAPDENLDDDAVVAIGECGLDYVRTQFCPPAVQQRGFKLQLQLAGETGLPLLLHNRESTADLVQLLTENRHQIRAGGLVHSFDGSAEEAAMLLDLGFHLGVNGCSLKTEENLRVVRESIPLDRLILETDCPYCELRPSHASYQFMHKQGIDIAGYGWAGRARADKKRFCTGVGVRGRNEPCSIVQICAVVSSLKGVPMAHVAEATRRNALSLFRCSEAV
MTRDFKPGDLIFAKMKGYPHWPARVDEVPDGAVKPPTNKLPIFFFGTHETAFLGPKDIFPYSENKEKYGKPNKRKGFNEGLWEIDNNPKVKFSSQQAATKQSNASSDVEVEEKETSVSKEDTDHEEKASNEDVTKAVDITTPKAARRGRKRKAEKQVETEEAGVVTTATASVNLKVSPKRGRPAATEVKIPKPRGRPKMVKQPCPSESDIITEEDKSKKKGQEEKQPKKQPKKDEEGQKEEDKPRKEPDKKEGKKEVESKRKNLAKTGVTSTSDSEEEGDDQEGEKKRKGGRNFQTAHRRNMLKGQHEKEAADRKRKQEEQMETEHFAL
VAFCLLSLFARAQDGLKRCLSEFRKDLAWVERLDMTNGPAPDIVAKAEGRQPGQESSEVNVEDDFQREMFFYRQAQATVLEALPRLHSLKMLTKRPEDYFAEMAKSDQHMQKVRKTLLIKQAAMEKSEKAKQLRALRKYGKKVRRQ
MAAEQPSSSASDITITVKGPQELKLTISVSPDKNVAELKQLIASKCDVEKDRQRLIYSGKVLKDEETISSYKIQNGHTIHMVKGAAKPSSSTPAGQASQPPRLPQMGTGLNVGSNPIDNVENIHHGLAGFNPFTGVQGLENLNDPNAMSNMMQSPEFLRSMSDLMSRPEVVDQIIASNPQLASMGPQIRQMMASPFFRQMMSNPETLRTMMQMQSSMGQGGGLGGLGGFNPFAPAAAGANANSAQNNAGPTDPFPNLFAPNAGNANPTAGGGNAAADQATNAPSNPSQPNAGQFPPGLAALLGLGGGMPGAGTNAGTNPNPFGGINPALFGGLGSPWGAPPARDERPPEEIYATQLGQLNAMGLWDAQKNIRALRTTGGNVEAAIELIFSGQLDQA
MNNLLSDSFELPRRDSSRDADIEMGMHQADASDNLKDFLKKVDAIESLIAKLTNLLTKLQTANEESKAVTKASAMKAIKQRMEKDIDEVGKFARQAKTKVDELEKDNLSNRQKPGCGKGSAVDRSREQTTGAVKKKLKERMDDFQALREAIRQEYREVVERRVFTVTGNRPDEETIDDMIETGKSEQIFKDAIQQGRGQILDTVAEIQERHDAVRDLERKLLELQQIFMDMAVLVEAQGDMINNIETHVSNATNHIQQGVSALQNAKKLQKNSRKWMCYAIIILLVIVVIIVVAVIQPWKKGA
MALQEPVDMSAAWLAHAPPPPPTTAVRKPRRSSSYEPLSAHNGSTMNDMHTRGGYLPPSSHSPEPPSSRRSSVSDLKELTSSSSAPASSVKRVRSKVTSNPVPPAPSAFYNYQHQLQQQQQQQQQQQQQQQQQQQQLYHQSQHPVLPTQQLPYAVAPDAVHAPAQLPMTSAVMAHSCSDNNASPSYPGYSRERRDSAPIISYSQQPHSTIYAQQHLPANSVSPVHPTVYDSVVAAASAPAPVTTSPYSAAQPPLSAVPASHLQYMPPLHSPIPPHVPHYGVPPQQQHQPWAPTPQSQPVYQQAPAHFQYPAVTPPGVQQPWDQPGATVPSSQQPGITFPASAGAPPSMIPSNTHVSPTMQISSPPISATSPRPGHATDLSRQSTTSSVASVRRPLPQPSRTSSNPSAPGSPVTSPIGLTNRASVRRDLPRPPSGSSATISTASAYMASNLARTDPGSPGSPIAGTTSRLPASALNRTESVRLAAEALMARGVPQRRPLRSALASTTFSPPLPPTRMAASPSVHTRELPASQSEPVAATTGTRTRIAEQHPTESPSVAVQATHRSSQSTGSVLSHSIDSSPVRPRALPEPAAAPALQHSVTTAPAPPQNAVQPSLASDASHVHAQPSQPSRRHEPARYQETAQLVDSLASMSVGNANPSQAAACSTPAPSVPVFSFEAPDEEPEKPRRRRGSSVSRAGPPPGQKAIQQAVTAPTIVLPGGDGDDGGHAAGPSIQICGADDERACSSSGPMVSVTADDDDVRSQTSNASKGPSISVSFSAEPSAKSQRAGTSHAPSSGAATAMGSATNGRVSASSVGSGAGCHGCRKWIAGKVVHALGTTYHPGCFVCAHCSEGLEHVAFYEHQGLPYCHFDYHELFSKRCFHCRTPIVDERYISVQDEELTGQDGETAERCYHELHFFCANCGDPFLDPKAAGSAAGSDPGLMTADENGKVKHGGMEFIVHKGYPYCEKCHVNLHKPRCNGCKKPVLGDLISALRAKWHPECFTCCSCDKPFEDTMFFVKDGRPYDEACYKVLLRNMI
MIMKDDMHEVVEQPPTSKFQCEMNALKNADGSAFYSQGETSVMVAVYGPGDLKETKQEIDKALVEVDFRPKLGSPTVNEKYLERFVQGVCENAIMLALHPRTAFAIIVQIMQDQGSLLSCAINAVCVALQDAGVSMKHLPVAVTVALRKESESELEDATDVLIINPTIKEESESFSILTFVFDSVNKNLLCMHSQGPLLPKQHERCLKAAKEATEEVLKFFRDSVTQKVAAGLEL
MLTHPKEFDVVDIDPYGSPAAFLDSAVQCVADGGILMCSATDMAVLAGGNAEVCFSKYGSYPLKGKHCHEMALRILLACIESHAIRHKRYIVPIISVHMDFYIRVFVRIFTSASKVKSSPLRLAHVYQCTGCSSFHFQNIGRINSKDTRNIALPNFSPVVAQECSECGHNFVMGGPIWSDPMHDKEWAACILSSIQAMSCTYSAFAKISAIMTSVSEELPKAPLFVSLHNLCAILKCTNPTIAMFQSAIRNAGYQISGCHVDPLALKTDAPMSVIWDIMRCWVKIHAVKFRPGNHPGTRILSQEPKLQAKFSLVPGSLAARKTPRFVPNPEKYWGPKTKAGRQPKILPVDNL
MSSSPAIPTKRKSDGKLGLESGRETARKRKSSSGRSQKASLKGDVPPLGKFLASNHKATRDRAVDALRKFLSGQVGSEEDQFQDDLFDAPPSAEKWGMIGESNGRLDEIELAKLYKGLFYCYWMSDKPIVQQHLAQELADLCLIIRPARSSEDRLLDQVVTTQTALSFWKQFWVALGCEWQGVDKHRLDKYLLLMRRFVEVAFKILQRAHWHPKAIELWSEILKQTVLNVADFKTPQSITYHVSDIFLEELNRVLEKRPDRPAPIIPLLAPLIHGLSQSRPGTATFRKILENVFEPLFANLELFLSERTKMPKSSTIDIYPTFETSLLSSTEQPATSPPRTDCQAIRTDLLSLLFQAGSDPLCSDSNRKKIYNYWHTQRGIDDEEEADPTDEGK
MSKKSRNKGERPEMEPDAVQMANEELRAKLTSIQIEFQQEKSKMDEIRGKDRVILALEKELGVQTGQTQKLLLQKEALDEQLVQVKEAERYHSSPKRELPPGIGDMAELMGVQDQHLDERDVRRFQLKIAELNSVIRKLEDRNTLLADERNELLKRSRETEVQLKPLVEKNKRMNKKNEDLLHSIQRMEEKIKNLTRENVEMKEKLSVQASLKRHTSLNDLSLTRDEQEIEFLRLQVLEQQHVIDDLSLKHVVETFFGFDEESVDSETLSETSCNTDRTDRAPATPEEDLDDTTTREEADLRFCQLTREYQALQRAYALLQEQVGGTLDAEREARTREQLQADLLRCQAKIEDLEKLLVEKGQDSKWVEEKQLLIRTNQDLLEKIYRLEMEENQLKNEMQDAKDQNELLEFRVLELEERERRSPAFNLQITTFPENNSSALQLFCHQEGVKDVNISELMKKLDILGDNGNLRNEEQVAIIQAGTVLALCEKWLKQIEGTEAALTQKMLDLEREKDLFSRQKGYLEEELDYRKEALDQAYLKIQELEATLYNALQPEPGRRASEALSEGQREDLQAAVEKVRRQILRQSREFDSQVLRERMELLQQAQQRVRELEAKLEIQKRHLKELEEKFLFLFLFFSLAFILWP
MVLSNSKLKRKKREEAAIAAALSLQSGSDAVRAEDNLKGDIVADNPEKKKKKHKRANSKTADSDGPASDVGGLSARPTLDTEAENGLAGRLQGAKEKRDGDGAGASPREVHEFPPAEINAEGTERSAAGGVASELFEGRTGDLYKKKLRKKPRWEVDENGKRIKPAKALNDDPSNMLASTPSVNGLSQSQEPKTTSENKKVLSEVATSDAGDENRIFEGNEPWLASKRKKKKPATDKWGKKIDQPCEDTSAVSEEPSSDVNRSEVKVDPKKVMVGGMPYYITENDIHEFFQECGTIAELDCMTFPDTGKFKGIAFITFRTEEAAKRAMALDAADMGGRFLKIEMCKIKPLEVGNKPLFKEPPKKQPGCLAAYIGNLSYDITEKEVRRFFKGCKIESVRFAENKETGEFRGFGHIDFADDESLEAAMKLDQEPLLGRPLKIAYSVPQKDKIMGVRGGSKPAETKKGCFTCGEEGHMSYNCPLKI
MHDAFEPVPILEKLPLQIDCLAAWEEWLLVGTKQGHLLLYRIRKDVVPADVASPESGSCNRFEVTLEKSNKNFSKKIQQIHVVSQFKILVSLLENNIYVHDLLTFQQITTVSKAKGASLFTCDLQHTETGEEVLRMCVAVKKKLQLYFWKDREFHELQGDFSVPDVPKSMAWCENSICVGFKRDYYLIRVDGKGSIKELFPTGKQLEPLVAPLADGKVAVGQDDLTVVLNEEGICTQKCALNWTDIPVAMEHQPPYIIAVLPRYVEIRTFEPRLLVQSIELQRPRFITSGGSNIIYVASNHFVWRLIPVPMATQIQQLLQDKQFELALQLAEMKDDSDSEKQQQIHHIKNLYAFNLFCQKRFDESMQVFAKLGTDPTHVMGLYPDLLPTDYRKQLQYPNPLPVLSGAELEKAHLALIDYLTQKRSQLVKKLNDSDHQSSTSPLMEGTPTIKSKRKLLQIIDTTLLKCYLHTNVALVAPLLRLENNHCHIEESEHVLKKAHKYSELIILYEKKGLHEKALQVLVDQSKKANSPLKGHERTVQYLQRLGESAPVQMTGSPSVSVSAWLLPSLPCLYGIKVPRWLTYDSPIFTEDLPEVESLPRDRVLGFLVENFKGLAVPYLEHIIHVWEETGSRFHNCLIQLYCEKVQGLMKEYLLSFPAGKTPVPAGEEEGELGEYRQKLLMFLEISSYYDPGRLICDFPFDGLLEERALLLGRMGKHEQALFIYVHILKDTRMAEEYCHKHYDQNKDGNKDVYLSLLRMYLSPPSIHCLGPIKLELLEPKANLQAALQVLELHHSKLDTTKALNLLPANTQINDIRIFLEKVLEENAQKKRFNQVLKNLLHAEFLRVQEERILHQQVKCIITEEKVCMVCKKKIGNSAFARYPNGVVVHYFCSKEVNPADT
MTTPVPRRTKDMMALGLDSDSEDDFNTPYRPRQAAAGERKQQPVASFQVQTRGKENEPHPLPINMLPRRVSELTMMDSDSDEEDIKSNHNLNCAILNDSFVLSPSQELTNSNSNITTRRTPSAAPLKQSDSNLSFLGRFNDMGINCSSQGSPVANSEKQVAKKTAPTLQAAPSATERRPLQETETPLRNELPSTSKTKPDADFITPQVRTIGSTLAGKSRSAVSNDFRAQKVLFQTPMTVSRAAPVASDSISFSLCDTITESPDIPEPPKKAEPPKSQHPSKKSLDHVFRESDKDNVPDKVDNVEPKELVSIPAVAVPPEQPSHKTSNILKIKNHEYTIDKKLGCGGSSSVFLARRSDSGNEFALKVVDLQADPQVVQGYLNETKLLAKLQGNVCVVALYDYQLVREESKLYMVMEKGDCDLNKILQSYTTNLPLYSLMNILYQMLQAVNYIHQHGVIHSDLKPANFLMVSGRLKLIDFGIASNIAVDSTSIIKFSQAGTFNYISPEALTDTSTGNSPMRRADQPKIKISTKSDVWSLGCILYLLLYQKTPFGHIRNVYAKMSAITTPGTSIEYPAIPPYYPIMLVHFTTVSALFADGQELPTVESQKAAVVHRTTTVPIPYDHSAAEPADTQQNRQQQLSTKAQLFISEMSKVKCLSHMCVYIFNSHFIVN
VGSMALSEKQYLERTGALQRNLHEGEKKRLELERELFTYCRSDRISQIKNTKLRCYLKEICERENQAKIRNLQFLKDFQHIELHLKTLVPDYSTLYQKKVMHLMHVDWVECGNQIAKLLALWKMLQHHIHNLPMESLSQEPATIFMGRQTSRVFNGEMSPMKPSLQPADCISNQYPLSLQELDCKLSCKANVTAKGAECFTGLSDEVRSSRNFNTNRSVPIKNENSVPSASGSILGPVSSPNLEHMASHVIVNAPDKRVPSQTSVGQRESNSPFSRNSDLSTDIMKKSHHESGRCVPHHYCHFSDLENGPQNPVPNAAINMERLENETADTDSDLTVSLSEDGDPSGLLESGGDKDLDSRVYELFCSEKNKTAKYHCRAWCYLSNNKFTLLPEGLVHLMKSIEERLHQREKYLELYKTMSISKEKLNALISLCNHKACLNEEDLEACGAVVLHQLQRLSWSTSKGCLLPEEIVSGNWNTVEERKIRSCLPPDSALLWECWYKHALILEDCHILTTDEIIDLFTPLLVSENSSNISKAKALLKTLLPQMSEGSLSIQSNESSRSLPSILNDSCEIKQAKPAQWLYSTVIGKQVLTELQSGEEDSKEESLVESIPIRETKEYQLLKQSAVQHGRQTSIEEDGLSDTEMSEHLFRTRMSSNAFLTHVKDEGKKKTISAVKSKAFWGESDDSNTDIEAALRPQIHSTNSDDFDDFYD
MAAQPPRGIRLSALCPKFLHTNSTSHTWPFSAVAELIDNAYDPDVNAKQIWIDKTVINDHICLTFTDNGNGMTSDKLHKMLSFGFSDKVTMNGHVPVGLYGNGFKSGSMRLGKDAIVFTKNGESMSVGLLSQTYLEVIKAEHVVVPIVAFNKHRQMINLAESKASLAAILEHSLFSTEQKLLAELDAIIGKKGTRIIIWNLRSYKNATEFDFEKDKYDIRIPEDLDEITGKKGYKKQERMDQIAPESDYSLRAYCSILYLKPRMQIILRGQKVKTQLVSKSLAYIERDVYRPKFLSKTVRITFGFNCRNKDHYGIMMYHRNRLIKAYEKVGCQLRANNMGVGVVGIIECNFLKPTHNKQDFDYTNEYRLTITALGEKLNDYWNEMKVKKNTEYPLNLPVEDIQKRPDQTWVQCDACLKWRKLPDGMDQLPEKWYCSNNPDPQFRNCEVPEEPEDEDLVHPTYEKTYKKTNKEKFRIRQPEMIPRINAELLFRPTALSTPSFSSPKESVPRRHLSEGTNSYATRLLNNHQVPPQSEPESNSLKRRLSTRSSILNAKNRRLSSQFENSVYKGDDDDEDVIILEENSTPKPAVDHDIDMKSEQSHVEQGGVQVEFVGDSEPCGQTGSTSTSSSRCDQGNTAATQTEVPSLVVKKEETVEDEIDVRNDAVILPSCVEAEAKIHETQETTDKSADDAGCQLQELRNQLLLVTEEKENYKRQCHMFTDQIKVLQQRILEMNDKYVKKETCHQSTETDAVFLLESINGKSESPDHMVSQYQQALEEIERLKKQCSALQHVKAECSQCSNNESKSEMDEMAVQLDDVFRQLDKCSIERDQYKSEVELLEMEKSQIRSQCEELKTEVEQLKSTNQQTATDVSTSSNIEESVNHMDGESLKLRSLRVNVGQLLAMIVPDLDLQQVNYDVDVVDEILGQVVEQMSEISST
MGNSGDLEQALQDGNIFRQLNALIVAHLRHHNLSQVASAVASATMTPLNIEVPPNRLLELVAKGLAAENNGTLRGVSSSVLLPSSYGSITTPRTASIDFSVNHAKGSSKTIPKHESKTLSEHKSVVRCARFSPDGMFFATGGADTSIKLFEVPKVKQMISGDTQARPLIRTFYDHAEPINDLDFHPRSTILISSAKDNCIKFFDFSKTTAKRAFKVFQDTHNVRSISFHPSGEFLLAGTDHPIPHLYDVNTYQCFLPSNFPDSGVSGAINQVRYSSTGSIYITASKDGAIRLFDGVSAKCVRSIGNAHGKSEVTSAVFTKDQRFVLSSGKDSTVKLWEIGSGRMVKEYLGAKRVKLRSQAIFNDTEEFVISIDEASNEVVTWDARTADKVAKWPSNHNGAPRWIEHSPVESVFVTCGIDRSIRFWKESV
ENSPQVNQLTQNRGWTSFDDSPVHAATGNNFSGNSPWSSGPGNEKWAAFTEQKNKDPASNDGAPATQPRKRTSDQTYPLNSQTPGVTQTFPRTTPLKTPGNFTRTGETPTQARQRNPSKEDVIGQSQPPGGGNDVSDPWCITSEQREYYMKQFATMQSDIKGKIDGQTARNFFTKSKLPILELSHIWELSDMDQDGHLTLDEFCTAFHLVVARKNGYELPIHLPQALVPTLIDIGGGE
MAAAAAADFAGSKRAMAYALCKHVSLDPNTISSTSIEESDIATLFSHIVKSSEDEVLKWVEFSSNFVGKCGEQHALLGNLNQELSQKSVLLGNGFKPSVADIVVFATVQVFVSHLGENELQKYSHVLRWMDYIQNIVDFGTTVQKVNVTKSVFDPPTHPKKADKGDTDPSSKKVVSGQKNVGKSDANIDSKKAAPEVVHYAIMPIITSTLNDLRENKAPENKANPTPVKKKAQEKSAGKPNEGVADKAPQKTAEKDSECNVSILNIQVGLIRKAWKHPSADSLLVEEIDLGGGNVRQVVSGLAKYFSPEELVVLCASNQDHTVVEPLIPPEGAKLGERISFAGFDGKPEDVLNPKKKQLDKITPVGSESGDNKEKGKGEMKPEEAQEVWKEMLKQFKDEAQRMHTLTLKAYDVYSQRAREVLLEASDKLKIHADKAQKDLSVIATEVGEEGQEYLKLAAQNSPDSIKDISETFSSLGKLKISEYQDYHVGIPFGTFLTVGGFLNFMLTGRTSAIRFGIILGFALLAMGISSLRSQRAGGRRPRLLLKGQAG
IIVTVWKRDTEKAEIREHGYLRILQHRAPSQIFREDQSSFKAQVSTLLTVLPPPTVKCRQVNVSGKYLTVLKVLNTSSQEEISVRDIRILPNFNTSYLPVMPDGSVLLVDSVCHQSGDVSMASFYRMDSVSCRLPSMLSALEEQNFLFQLQVNEGPQQDTKEPLGVGLVAIVEGVERSAHVVLTFSFPYIRLPSIRLDRPCFVMMASCDSPVQVQKRFNVQYTVLNNLQDFLAVRLVWTPENAFTGESMSEMRRGSVPAAWEEGAVRHCGLEKRGFSSPPPPRDQVCGVTFSRLFLSLPQLSQHMKLKLQFSASVSIPPPDARPVSRKNSPSSPAVRDLVERHQANLGRSQSFSHQQPSRSHLMRSGSVMERRAITPPVGSPIGRPLYLPPEKAVLSLDKIAKRECKVLVVDPVT
MVPNIKHILWLYCLCEVATATDSNSLSIIRPVTGSLSGKVNLPCFFSAIPTSAPVISPNGTIYPRDQLRIKWSKVERHVETTVLVAQNGVIKIGPSYRNRVSVPSHPENVGDATLTMVKLRASDTGTYRCEVMYGIEDTQDTIDLDVNGVVFHYRTNTSRYNLNYQEAVQTCQDIGATIATFDQLKSAYEDGFDQCDAGWLAEQIVGYPITKPRNGCYGNLQNKPGIRTYGKRKLTDTYDVYCYIDKLEGKVYYSPAKNKMSFEEARKECQKENAVLANPGQLHAAWRLGLDRCDYGWLSDGSARHPVAVPRIQCGGGLLGVRTMYRYKNQTGFPEPATMLGAYCFRGKSAETIDTSILILITEKKIKKAGQLLPALNTKAKDIKSSEPLDPTDSPFMFSASMAPPRPTQAGQKEDLITTVAPTIKEDRDDLPDLDTDSFAKHSGSTLMETDVRTEIDPEFFTSYTITSHTTRSPTAAPTHTDRTEQSSQLTIAAHLQHSVTVTSSSSVSEHPAPSLPDGESTLPSKKPDLFSKATVTVIPTVGFENDKHEITLEPHSPEEREAKGTQTVTNVTMLGEKDPTTATVMETSRVILHVKYNEPEAIPKRVESPPHKRPDANAVTTNSSTQDAEGGNYSAGAKPIFTSPAPPAQTHKTDATLALEIGSSASASLASQLLATSAETASLSSSSQETDLVVEGRTVQTTKTETFKGLEQDHTATPVFSSLHGTIVTQTPVDLTEKAATDETSVERSVNITSSVLKPTNEFHFEGQTISPGHITEDLSYNISLTTTSSSVLSASRETMSKQSKETSSSSTIPDLTLSSSAAEKSPANVEVTDPTVTPSFTKSVFTEDGAAAFQTEQPSVSPLTDETTSVKDRDSEDQPYNFSAVILPSSTETKDMDSQTVKPSVSSTDAPKVTSPITTSNVVQDNTKVPSPKDQTLDVKTSSVPSFQSGSTEITGLSSLSFVTTTEKPTALTLFKDDITSTKKSSVPSETDKTLQVFTSEDGSGSGDEIQDLLTQSSSVTAAPFDDATEKTLPVSANITETQPSVFPVSAETISSESPMVESLPSFSRSTMSPQTSSMSGSRYTERFHDSSVDLSEEAFVLEATVSSFSSSSSTNPPSVITDRKIGTMRETEKETATAETRTMFPTDDEESSGEEPTEITLKYSTASPLISTEEPTVLPDINEDKSLTTAKFPDHHRFISTSLLYSTEEPSSASMDRQESTSRTEKETAAAKESFKLPTTEEEVSSGAEPTETLFKYSAASTASSLFSTEKPTARPVIKDDTSSTEKSSVSPETDKTLKVFTSEDGSGDEIQDLLTQSSSGTAAPLDDITDKTHLMSAGTTEFPDMNDINTEGPQPISDDKHEITSGTEKQTTTKESSEISTEEEESSGAEPTDTSFKYSAASTASSLFSTEKPTALPIIKDDTSTTEKSSVSPETDKTLKVFTSEDGSASTASSLFSTEKPTARPVIDEENAATTLYSTEGPQPISDDKHEITSGTEKQTTTKESSEISTEEEESSGAEPTDTSFKYSAASTASSLFSTEKPTALPIIKDDTKKPTARPVIDEENAATTLYSTEGPQPISDDKHDITSGTEKQTTTKESSEISTEEEESSGAEPSDTSFKYSAASTASSLFSTEKPTALPIIKDDTSSTEKSSVSPETDKTLKVFTSEDGSGDEIQDLLSQSSSETAAPLDDITDKTHLMSAGTAETLDVGSHISEETSLTSEPAGTSASSLFSVKEPPSSSSPKTDREILTMSETEKGTTETRTMFQTDDEETSGEESAEITLKYFTASPGFSLLSTEKPTALPDIAMTTEKSPVHHSFTSVSLLYSTEEPSSISVVRQTEIAKGKGSPKLPTTEEEESSGAEPTETLFKYSTESKAFSEFSTKKTTALPLIKQEVTITRETDGIINLPDGFIEETSTVMDSDYQSQKKLSQQSSVTIKSSLYSTEAPTPSSSHGTKKTASVTSSHSSTESTMKLEIESLKFNMDEESSGDSTTEQDFFILSTVSLPTEQPTVTNGSLETTESDSTLVLSSSLYNIEKNTFTPAQQMTKQAETVDGSVSAVNEEDAKMLFPDEDDGSADVVATVDSSKLFTDTPPTVFKEGMVVDAKTETPIISKEILTTTTISSVTTSLERMTVSSPPTGAFRSQATAASPLFSTEKPTAAQPIVSAGVQHQYPFSTATSKSGEVSLLHQVETSTQTLPPVNFTNSAQISTTLNESVPSRSKMGQGDFVKVEHPSRDENPLLPTQTTHFSSTDFFLTEQGSGDLTDDSEGSATDSPIARYRKSPKNTAKDAEHLVTTKPLDLGAEKYDVTDTETHVYDGNTSSSTFGSLVSDLAKDFSTLSSIPSSSFYPSIQTEEAGGITAVTMTQNIEVTEESEGSGTSTPVTLSSEESSKEILPSAPREVPMSAESTESSAEETTAVPTHTTSEKAGGALGTAAQTEDLLSTVEEETVTDTPSTATSSILAVLKPEEAQFSVFLPESGTRETEEQVSSSSTSADNISVTFPPNPTVEDDNLDTNEALTVPAAHEHSKEKVDKILSLTTLSLPVITDGLLKAGLEGSGDEILEATAASQKPTTAPREDESKSEETGLSHDEIFSASTEESQVSTLESTSSEVKVQFVTTFVPEANTRPSEVSFEQRRSEISITLPLQINTDAEETVRTTTSRLIPSDTSSHKTESGYDVTTMPPHGFIPTVLSQTPTTKNVSTKEESPDFSTLTPEGPDGTSSPGLHLKTTQKSSGQVSSEIPVTQRPYADVSSAAVLLMTTDTEGQETNTAPSFVSKTYESRLVDLESSNETSSEETSTTSPKLVAQGVNVGTLTTVSWSSESGSKSSSSEEVMSTVSMIKPDGDGAESVTQTFLPTSSTEGETGSTVSTSESVSSESVSEEMAIARTPKNDSVEEQPHGEIQTVFKVDTTTATASPALNPTEAEASVFANQAAFSEKDKTPDTNITAPPLLPGEKPVMKEHEPTATGLHSGVTVDGEPVEIPEVHSCTENFCLNGGSCHKNGAVHTCSCAPGYAGDRCQTEFDECHSNPCRNGGTCIDGLASYTCDCLPSYSGRNCEEDTQSCHYGWHKFQGNCYKYHPQRKSWDAAERECRMQGAHLVSITSHEEQQFINRLGHDYQWIGLNDKMFDNDFRWTDGSALQYENWRPNQPDSFFTSGEDCVVMIWHEDGQWNDVPCNYHLTFSCKKGTVACSQPPLVENARTFGKKLERYEVNSLIRYQCRKGFIQRHPPTIRCRGNGHWDAPKISCMNPSNYQRLFFRKHY
MRAGRGRAGRSRISGPAGAGGGGGAAGACAGRRVTRPPHLHAERPLATAAAGMGGGSPPPPAAAAAAAGLGVNKSRRLRTRAGGDGARQERPPLPGQPTPADRAPRAQARHWAPSAPRGPLPAWGHCPRPPPWCGFQSPRRFRPTWMIVTGGIAVPTAALTWPTTTTSSPRVNVGCGPAEERVLLTGLHAVADIHCENCKTTLGWKYEQAFESSQKYKEGKYIIELNHMIKDNGWD
MKICIWRLELGNFPFIFVASAAVSISLPLTLDLSLPSECISGRRTFTHPTAGKLIKLSHSFPLSVFNLSLSLPRSPSSLQPPMVIRRHAVTFGQQVIHANHPSPKVAEISFMALRSVTRRIGSKFFPMFSSANLLHSHATSFGFKEVPEEEKSRLVGNVFSNVASNYDLMNDLMSGGLHRLWKDRLVSELNPFPGMNHLDVAGGTGDVAFRILDRINDVKRRAMQDVREDDLQEQTQVYVCDINPHMLSVGKKRATERGLGEGGSLIWVEGDAEALSFPDNSMDGYTIAFGIRNVTHIEKVLDEAYRVLRRGGRFLCLELSHVEAPLFKELYDYYSFSIIPAVGELVVGDRESYQYLVESIRKFPSQEKFASMIVDAGFQKVEYENLVGGVVAIHSGLKL
MEGGQSERRIYPVTAAEYKLLEEIGQGVSATVYRAICLPFKEVVAIKALDLEKCNSNLDDVRREAVTMRLINHPNVVKAFCSFVVEQTLWVVMPYMAGGSCLHIMKSAFIDGFEEPVIATFLKEVLKALDYLHRHGHIHRDVKAGNILVDEKGAVKLADFGVSACMFDTGDRQRSRKTFVGTPCWMAPEVMEQLHGYDFKADIWSFGITALELAHGHAPFSKYPPMKVLLMTLQNAPPGLDYERDKRFSKSFKEMIAMCLVKEPSKRPTAEKLLRHSFFKHARTPDYICRHILDGLPSLGERIKNLKNADAARMTQQKNLDEQEQRSQTEYNRGVSAWNFNLEDLKAQSALIPDDSDDSPPQSTKAESPEPSHFHSPQSRHGDFGSSPDRVQPSISMHSSQVEATSDNGEFLAAPRNSYSSKSAVRSAGVSVRKEPKHIGRFDVFEDDNDMESPGWHYSPSRRGFERDQTRKEREDTGSYEDRGRDDSRRGGSGPLVPERVLCGGRGRDDERDREHRHGRVSERGSFSGPLLPTGDHRLSNGVSRPPTVSKDALEEKLKGPTLKAPIVQKGRFSVTSNDGGVEDLPHVSSRRSTCSQGSQQHLFASASSSHLNGLSVPAAAIVPHLQTALQLAVMQQDALVNILSGINPSDSSNSMKLHYASKRNSSFNCGSECSMIEILNDRERDYLQQISDLQSKVSQLLQEQQVMKMKNITLERQLNAIYNREEEERIRREEAAEGDGLPL
MRFHFALTLQALWTGVCQAAMQHYPAAAWGHYDVCKSQVYSDEGLSWDYMACQPEAADMTQYLKVTLDPPNITCGDPPETYCALENPYMCNNECDATTEELAHPPGLMFDTEGRNPTTFWQSTSWKKYPKPLLVNITLSWNKTIELTEDIVLTFESGRPEQMVLEKSLDYGRTWQPYQFYATDCLDAFTMEPKTVQDLTQHTLLDIICTEDYSRGYVWKNDKTVRFEIKDRFALFAGPQLHNMASLYGQLDTTKKLRDFFTITDLRIRLLRPATGATMVDENNLSRYFYAISDIKVQGRCKCNLHANSCVYDKEKLSCECEHNTTGPDCGRCKRNFQGRAWSAGSYLPIPKGTANVCSLTKIGPVNCECSGHSKRCSYIELLNTVICVSCKHNTRGQHCQLCKLGYYRNASAELDDENVCIECNCNPYGSVNDRCNGTGFCICKEGTTGPKCQECLPGYLWDNGCKSRVCDNELLRCQNGGTCISNVHCNCPPGYTGLLCEKRRCESELGGCGGPDSGQAHLTPPSTSRLLLLLLLGSALLREAACRPAVL
MGNCLKISTSDDISLLRGNDSQISGTQPVYHQGEHYQRELYPSTSSSTTLTPSSNNRQLSDENQVKIAKRIGLMQYLPIGTYDGSSKKARECVICMAEFCVNEAVRYLPCMHIYHVNCIDDWLLRSLTCPSCLEPVDAALLTSYEST
GGAAAGAPSPGRGIRLLTVLRHCQPSPAAASPAMALVRDAEPAAEPSRWLPTHVQVTVLRARGLRGRSSGAGSTSDAYTVIQVGREKYSTSVVEKTSGCPEWREECSFELPPGALDGLLRAQEADAGPAPWAAGSAAACELVLTTMHRSLIGVDKFLGQATVALDEVFRAGRAQHTQWYKLHSKAGKKEKERGEIQIAIQFTRNNLSASMFDLSMKDKPRSPFSKIKDKMKGKKKFDLESASAILPSSALEDPELGSLSKMGKAKGFFLRNKLRKSSLTQSNTSLGSDSTLSSTSGSLAYQGPGAELLTRSPSRSSWLSTEGGRDSVQSPKLLTHKRTYSDEASQVRAAPPRALLDLQGHLDTASRSSLCVNGSHIYNEEPQCPVRHRSSISGPFPPSSSLHSVSSRPSEEVPHSTDDSWGRGSHSNSSLEVGLGQEDLGAQAKVLAIGASRPGEVEGSQLLEGKPVQVTTPMVASSEAAAEKEGARKPRMGLFHQGLSRSELGRRSSLGEKGGPTLGASPHHSSSGEEKAKSSWFGLREAKEPTHKPSLDVSPQVESDPAALPHHLPCSPWAPALPTPAPTAAPMLSTNLFAAASPAAATAAASTAAPEATPSGFSGLTNPFLTSLQSNPFFEELVGDKALNSPSPAPSLPSASRASPTPLASPGEALPEWDNTFNIFAASRLHPEARSEILVPAGVGLEAAGLQDPGLRAMTVKASEPQGGPGGGGGRSGSSTWLEARVPLHLGLDHQSTSTSELRPLGLVGASLPSSSAQLHQRVSASEPDRELPAEEGEAGQNPEDDGTSLFSPPEVISMWERLPEPDSTPAGQDEEASRGESQLFHELNTVDDSWPWDVVTISPAAETTSPVLQEESDELPPPQVQPESPEIESPRGSKGPPLLEPEPEAEPKPEWVSDQGLQPSTPPPKPPRLFTPSNSQEEETEKEEKSAGVLSYGRAGLGEEDASPSVLVVGPQEVKEEGEKPESEESDSRSSATLLGEPGLEDLVEDSSVPVLGPCQSVSTSYPESSAPIPSYSESLAPQNQQIWGAPEKEGGPEAHEAQSQVPIGEGLGPLSATCQQADVWASREDALTPFLSQENRDPPSLPSTSPVGSRESSVHSGAEELSTPPEPAFPPPPLPLWASHHHRGPSPLCSPLPEVWPLASSSPPPAEPASSLGPFEPSPPGGSPALLREDHAAATPASPLVLLPLETRPVEEPQPSASPHPVKPLSAAPVEGSPDRKQSRSSLSTALSSGLEKLKTVTSGSIQPVALAPQVGQTDTKRLKDAAVLDQSAKYYHLTHDELINLLLQRERELSQRDEHVQELESYIDRLLVRIMETSPTLLQIIPGSPK
MAAPTTPLLKDELDIVIPTIRNLDFLEMWRPFFQPYHLIIVQDGDPAKVIKVPEGFDYELYNRNDVNRILGPKASCISFKDSACRCFGYMVSKKKYIYTIDDDCFVAKDPSGKDINALEQHIKNLLSPSTPFFFNTLYDPYREGADFVRGYPFSLREGAPTAVSHGLWLNIPDYDAPTQLVKPRERNNRYVDAVLTIPKGTLFPMCGMNLAFDRELIGPAMYFGLMGDGQPIGRYDDMWAGWCTKVITDHLSLGIKTGLPYIWHSKASNPFVNLKKEYNGIFWQEELIPFFQSVTLSKEATTVQKCYLELAKQVRAKLGKVDGYFNKLADAMVTWIEAWDELNPPKGAITTTNGPALKSKYILHKAAVAHMLRAGLETSAQSRAIGWKSCPVAETQQPVPDQSLYSRPSILRRETEEYDHRQGLLHRKLSCGSSSAGSSFAGASNSRTPLTPVKREPEELLLLRAVKMELDEVELEWRGVGVVGPEDFLPPAMATILAGSAREEEELAQCCRREEEVNDVLFEEGLARVCKIKEKEGEWRCERESRDAKYVDLTSDTNDE
TLQVNCVTFPHPDTMPEQQLLKPTEWSYCDYFWADKKDPQGNGTVAGFELLLQKQLKGKQMQKEMSEFIRERIKIEEEYAKNLAKLSQNSLAAQEEGSLGEAWAQVKKSLADEAAVHLKFSAKLHSEVEKPLMNFRENFKKDMKKCDHHIADLRKQLASRYAAVEKARKALTERQRDLEVKTQQLEIKLSNKTEEDIKKARRKSTQAGDDLMRCVDLYNQAQSKWFEEMVTTTLELERLEVERVEMIRQHLCQYTQLRHETDMFNQSTVEPVDQLLRKVDPAKDRELWVREHKTGNIRPVDMEI
MSPNSPKFGMLLGTGQVSCSVPRHTYSFGVIPSSPPISERGALRHRTRTRRSTTNDRHHHHYFDFNFKTSLTCKKNTVSTKMTETAPARKQEQDFTKEVDELIPEVDRLIKNGNLQQGLDKLLVLEKQTRNASDLSSTTRLLLEIVTRVFESKDIEGLCLQVHQLARKHGQLRQATTTMVEKVMSFIEKVDDHQQDKIKMIESLREVTEGKIYLEVQRARLTKQLAQIRESEGATKVANELMQELQVETFGSMERREKIDFILEQMRLLRIQQDWEKLAIVSKKINNKWLTEVENEDLNDLVKCFTTPELMRWPGIQELYGPILRKSKVFGPAGIAGLEGDLEDEEVDPTSNSGETRWQELHKRVVEHNIRAVSKYYTRLTIQRLSELLDLTIPESEATLAKLVSLKTVFAKIDRPSGIVRFSSGSSTPSHTTTSGESVLNQWNDDVGKLLGLVEKTVHLIQKEFALQGIK
MPSPKQAEKLANPAVAYTLLEKLGAGNFGTVWKASHNDTKQIVAIKMIDLESSDDDISEIQAEIAHLSSCWSDHVTKYYGSFVRGARLWIVMEYLAGGSCLDLLKPGVFTEAQIAIVCRELLLGLEYLHMEGKIHRDIKAANVLLSASGDVKLADFGVAAQLSSHKSQRHTFVGTPFWMAPEVIRQAGYDSRADIWSLGITAIEMAKGDPPLSEYHPMRVLFLIPKARAPTLDPEEGWSEEFQDFIEKCLQKDPRDRATAKQLLQHRFIRSAKKTTDLIPLITRYQSYKSSHPSSKPNTTPSKTLNRLAAGLGGLTIDGNGYGQGTMGSEWNFDETIRSTTRGVPINLNLEDMDEGFDEDEGEDDWDAKMAEMERWDGTVKENGGDLLVAGALTGSEMSSPMIERQPNRRNSTPPPGASASNTDTREEGERKGVDEPKTPPSSTSPSPSQRSLQSSTGSVSSGKSTWKQRNDKVRGTVVKEGDVGDGFSTVKPMKKIDAVASQRLSTSYIGAGSVRRANVSGPTRNSGSTTESPTKFRPSAPLVSENIPRQTPQNQTQTQGKGASAEPDPRSLAGQALAEQVILPILSSTSSNPKHDLPAPTLESLSLLSKGFSDLSASSPELTYRLVMDILGGIRGNGVVMELVGRMTMGKEVGLDVGDGPGVGAGVELDGVDGVSGMRDGQCVGREEIEEGEAKVKGDLVKERSAIADLLYLRWLDGMRMKWPKA
MGVNELWPILEPVRESVPLYSLSGKTLAVDLSLWVCEAQFVKEMMGKVTKPYLRNLFFRVMSLTLMGIKLIFVVEGEAPKLKAETMNKRNEMRFGPLKKPASKPGKTGRSHFKSVLKECSQMLDCLGIPWVTAAGEAEALCAYLDANGQVDGCITNDGDAFLYGAQTVYRNFNMNTKDPQLDCYKMEKIQSILGLERETLVGFAILLGCDYLPKGIPGVGKEMTLKLIETLKGETLLQKFSQWKEQTQDLDVQRRAVKKVTHCQICCHPGSAKTHERNGCKLCNSKRFCEPRGYDYSCPCDWHQTERGRQASAAEFNIKKKALACEGFPFSEIIKEFLISKDKLTKNLKYRKPNLFAMRKFALDKMEWPEHYTSEKVVVLITYTEMMNRKCGKESASQIEPISRIFKSRVRNGVACYEIIWKKPEHFIYAEDHPVESLDTVKTVEEVSLFQSAYPETVDMF
MSTVNELEASSTWIFGYGSLVHTPNFDHTAKVVGWVRGWKRVFWQGSTDHRGTPQRPGRTVTLTEEPGAVTWGAAFRLAGPPQEQAATLAYLEWREKQYDVRHYVDVYGADGQLLVKGALVYIASPANSNYLGPAPLPAIATQIATSRGPSGPNCEYLFRLADAMRAAGVHDDSELYELEALVRQQLLEISAQQGGEGQGQGQGQGQGLPQQVELASAEGQGVPGAEAVQVVEEEHHVEFRRWHQRAQQQLQGQAQQQMQEQQQGQPQDGSDSPARPQQEPVAARAYGAADGVSDAYKAMRREYVAAGADVRGSVMHVIALSGEAAMTAAGQEEQEFG
QRRRKKRRTRAADSFCNGTFEDLYYINDELLGEGAYATVWTCINKYTNKEYAVKIIEKHVAGHSRMKVFKEVELLHQCAGRPNILQLIEYFETNEKFYLVFEKMYGGTLLHRIERCEHFDECEAARVVRDIATALAFLHDKGIAHRDLKPANILCETVDKVSPVKICDFDLASGCRSSVMEPIRTPELSSPVGSAEYMAPEVVDTFVFEESLSYDKRCDIWSLGVITYIMLSGHPPFVGECGEDCGWDVGEACQTCQDMLFASIKRGEYSFPEEQWSGISNDAKDLISHLIVRDRSLRYNAHQILEHPWIKGTASETPLSTPLLLSRRDSSTHDLTQFAAHAVAYERKLACNDTTSITQVSMSTLVGISNIRLSPPGTSALAQRR
MSLPRCALLWARLPAGRQAGHRAAVCSALRAHTGPFPGALGRVPAIACASSSASGGSKAPNTSLFVPLTVKPQGPSADGDVGAELTRPLDKNEVKKVLDKFYKRKEIQKLSADYGLDARLFHQAFISFRNYIMQSHSLDVDIHIILNDICFSAAHVDDLFPFFLRHAKQIFPVLECKDDLRKISDLRIPPNWYPEARAIHRKIIFHSGPTNSGKTYHAIQKYLSAKSGVYCGPLKLLAHEIFEKSNAAGVPCDLVTGEERVSVDPDGKQAAHVACTVEMCSVTTPYEVAVIDEIQMIKDPARGWAWTRALLGLCAEEIHLCGESAAIDMVTELMYTTGEDVEVRTYKRLTPISVLDHALESLDNLRPGDCIVCFSKNDIYSVSRQIEIRGLESAVIYGSLPPGTKLAQAKKFNDPDDPCKILVATDAIGMGLNLSIRRIIFYSLMKPSINEKGEKEIEPITTSQALQIAGRAGRFSSKFKEGEVTTMNREDLSLLKEILNRPVDPIKAAGLHPTAEQIEMFAYHLPDTTLSNLIS
MKRSEKLEGYRQMRPKTFPASNYSGNSQQMLQEIRESLRNLSRLSSDAGKVETGGGKSLPEDPRQQGRSANPKNPHHKALQVIRESLLPFANEPTCTGRGYEVNMQMLQELLAAGFDEELVICALRNTNNRSVGAAKEYISKMSYQDPVREQMAAVAARPANAAIKAAGPSHIQQPVLRRPSWKGSKESLAPQWHGALMADGIMYRSNSPGPQADLPRSSTYPQNLASGVSSQRVNPPLPPQVHSVTPPPSSWESNPATKRYSGNMDYLGPRISPVPQGQWPDNFPTPAGQAQRGISPVPIGRQPIIMQGSGGNKFSFPPAWPQNGSGQAEYGSGRQPPPPYPLGQASRHSPTAQQMQSGGPTPSPPYSNGGNLPPSMLVPNRNSHNLDMYLGVLPQPRPQQPGSSPGSSSNQEVPLPSWPHSIPARSNSFTNTQSGGRPCPPAPNSQPSATTVTAITQAPILQPVKSMRVQKPELHTAVAPTHPPWLQQQQPPPPHSPYQDASGAGPTVPQMPAVSEVPSYQGPPPPYPKHLQKQQPPAPCPAYEPNPNGRKEDKGGEDDTDNASTCSSERAESSEAAVGTEREKKLINTSPVPVRRNKRDEERRGDGRVQLYSPQAFKFYMEQHVENILKNHQQRIRRKKQLESEMQRVGLSEDAQEQMRMMLSQKESNYIRLKRAKMEKSMFEKIKTLGIGAFGEVCLARKVDTGALYAMKTLRKKDVLLRNQVAHVKAERDILAEADNEWVVKLYYSFQDKDNLYFVMDYIPGGDMMSLLIRLGIFGEELAQFYIAELTCAVESVHKMGFIHRDIKPDNILIDRDGHIKLTDFGLCTGFRWTHDSKYYQSGDHVRQDSMDFSKEWEDPANCRCGDRLKPLERRAARQHQRCLAHSLVGTPNYIAPEVLLRTGYTQLCDWWSVGVILYEMLVGQPPFLATTPLETQMKVINWQTTLHIPPQAKLSPEASDLIVKLCRGPDDRLGKNGADEIKAHPFFKNIDFSIDLRQQQHPAPYIPKITHCTDTSNFDPVDPDKLWSDDDGNHNDTLNGWFKNGKHPEHAFYEFTFRRFFDDNGHPYSCPKPIGYDGYDEEGEEPDNPTQGQEAGQGQGRDLVYV
MDSVSGLHAALSLCASDSAKDRARAHALLPPIFANAQNLRVFQAAAATHGGAPWLALFHCLFRAVALEKRAVLRGSSNAQAAARLAHAIRIVRLVAEQAVHLIARKPLIALVAHMRHQLVLPPRIFAPALLDYSKALSTLLAYPPHVESLDRHTWLALMSMCFAAILGDDLVSDDQMDDADMLGVAAELERLDAENVPPHRPPVTLNTSSLVQIIPALLCSTVSPIVPPTMKSGDTLTAGQKVGLGIVLKIRRFFTMYPHVTIYHLHLLTALNTVLSDMELNCRDLFLLGSVKIFPHLVTLWAAPERDRDRRIPEQIAIAIHRILPHLAHSAELQGAQDVTENVERLMEMLAKESTMSRGIEPLDLGSMRLKTVAARGRHHFAACPFETRSFSAGHHFTVDHALSWTAIEIYCDACLHLYQTRAFPSTATPSRQSTPSKRRKLENPLASLVSAVGMGRPESRLIALQTLVFVIDRHWSKLAKDIQSDIRRTLVSLLTDDSETLQSWAYIALSTIILSSYTAGANENNNDENNNDGQSQDDWKQVWSFALRKCHLPGPSRSASHAAAVLLQFDKVDSPSTIRGIQTMLTTIAVQGPPTAHDSVCALYSIALEAARSDIQLYSLNLEEQVLSWLEKTFAREKFERDKMDQRLDQATPGDILRLFSAVSRIQYHVPLAEPVTKEFLPDSAVVSYALERAKTQPIRDFLLYHTCPTPPPPPPPLDDSHTTPLLAASENHSTFLGGRPRRLSELLLSILNATTAQWETKPVISSGERPRRCVDLVALGLAFQGLLQLDGYIPHAACINAAIRLLHLLKPSLTSSDLSIPSLDLVWRGLRCLADVPLAKEEEEEEEEDWPILVKPDVQSGIRQDLLPPTMYDTPPQEEEAESSDPPKRFTQYPPTFPSTLLPTPTPITPSSLSTFQSQSNSASLVHAIWRLPDVSAALQGLFSVCLQVITRSSSSTSSGQPTQLSHHEDDDGEDDDDDFAVASGETTSAPLPEKAAELRASTSLLRSAVAFRLQGVMLVSAGAGGGAQSKAYKDTQLVNSFLQADGLRAVEIGWAICEAMQKGWLRLGIDAVDLVVASLGNMLNSYGYARDERLLQLCLEFLKCSAPVWMGNDHSNDDDLKDEAMRLVCYIATKITAGSITSWRVRLAMLRFIEAFLHYDSASKLWADCMVQEEAEEEEDDVSMEDENHLFHYIAQSLSDPDMRVRARAATTAASALYRPSIHPSEHPIIYDQVSNSQAGDPTFAEHYLSYVLWKLNCCIASAKQRQTVIFDLYEAAIGGTEYSDHLQAGLNAVARRLGLPSITALYLPYAPTTTISHDTSRSSAITFVLNTTHRLFGLSNRSAFFTACLEHAGAYMLYCGKIGLFTSACDAAGVLPEDLALQLSVAAAAMAMALPLSNDKATNVSMNKCKAEALALLSSFPGISGPDAAEEFLHSYANGVAAHLWELMDLESSVDEIVAWFDKTEKESAAGIAFAQMMAHDNAKTGRVKAINPAASFQSIHNVCRFLEKNYSSISLHAFTFAAILRLTSLINNAFLVSEQRRYLRALAMLLSVHQGTLQRPLIWEAFLTETITLLLQPDICRTVLSMVMWAFDWLESLSSTPSKLVNIFCQLGEIRIELGGSGTPGSQPNQMGDALEDWIVKMSPKWFKSQISQEAFERAVALWPDSLRSRLSVHASPLSLRDLDDLSQNDAVHNAGQLCKHFLHLADADHGQDVVSVFVDSTFWSLKDKISSVWDKEGINAFQDLLYLCNGEVRAPSLNFYGQDTFSKALNATTGEHKKTEAMNALYHAMCKTMVQLLHDRRPQIRSAAYRCLQRMKPILTGKDLKELPADVSDVVPILVPIPIGSVRQSQAMKLDGVINNATWNKKAEHFATWSLELSRLLCKTASQHDKFFLSFEPLLSTPLLPLHHFLGHFVHAALVCSRSMSSERSKAISEHFETVLQNPFASIEAVRSIVNIVLQLRRYEHPFTSGMLGYNAWLSVNFVDLSKAAVKCGLYVSALLFLELANDQGESLDLAEPRVRQIMYDIYSNVEDPDGFYGIHNKDIRDSLRRRLEHEGLSWQALGWAGAVYNVDGNDSRSAIPVLHHLHDIGLSRLASVVATETRTSGSVPLDDPFFADLSWRTGDWNLPIGRESSATSSGLLYSALSAVHRSKSYESASKIVDKAVRAEMTRLGGLQKEMLTSIQSTVTNLLCLRELNRWLDPQLQQGMQEVIDKGTLRDLQDINDKFEFASAERIIATRLSVFDSVKQRESQDMIGDALTPKMELVTKAESTCHIKLSRLALKSNNLQAAINSLTALQKLQTYVGVIDEAQDVFCEVLWKQGEHTLAIQLLEDLLLREKEKKSKGQRIPALEGRLAHWASEARLKAANEIFGMFSNVTKSIKRSTADVSEHAEIFYQFACFADKQYVSQSSSADVKQLKEYSKLRASQALRLSARQSRARESDQKDSAVREAERDEEKLKKFEMQQKQYLNAALQFYAEAVSMSDNFNDCITRLVTLWLENDENEESNVTFSRAAHKVPSYKFIFLGPQLAARLHRPESPTIFNSTLNGLMFRMSQDHPYHTLYHVIPLLWEHKQPQSTNSSMLGRKSAADDIMRRLASSASNRLAVGAAKSMKRFVAIAMEWTSFFEKDKRLEYKLPSDSPLRKAPRDIPVATSTPSIDVTCQYKDIATFDHFSEWYTRAGGLSRPKVMTCFDSNGQKYTQLFKKDDGFRQDAVMEQIFVLVNDLLNRNRQTRSRKLRYRTYGVLALPEATGVIEFVVGTKPLIKYLPPAHEKYHPKDITSHDFLKAMQEVQSVKNNDEKIIQVWTKLKKRFRPVMRHLFTEKYRDPMAWFSMRLTYARSLAVTSIVGWVLEIGDRHCSNILMDECTGELVHIDFGIAFGAGRILPIPELVPFRLTDDLVDALGVTGVNGTFRQCSQLVLQTLIDSSDVILTILEVFKQDPLHTWMVDDKMKKAQDGNHKMYPERGQEKADRIMRETRENLSKELSVQYRVNQLIQEARDVNNLATIFRGWHSWL
MNGDLSLSRALGGLRIANPDDSSPNNLSDGGALSPTVDQPDAHSAPSTAWHGTKQQPIASHASIPISDSLLSPVSHIQSPEQLGAAPDAMPAHAESHRTSPSAAMRAGVYRQPVSSYPDPERAPGSSASPTGRPMSGVYAHPPTASEDGRLLQHQTASQNERSRSSVYGLLARQDSGNGPGYPSSIPTREPSHRSTNPRQSQLPPGSGPLPPRRSSKGMGGGYVSATTASQPSRDPYGPDMPLPTSSEEWKDRGAAIGVRRETDANGKTVIRHVKKGVRDFSFGRVLGEGSYSTVYLATDRQTLKEYAIKVLEKKHIIKEKKIKYVNIEKNTLNRLTEHPGIVRLYYTFQDEASLYYVLDLCNGGELLGVLKKTGTFDVECTRFYGAQILDAIDYMHSRGVIHRDLKPENVLLDDHMHVKITDFGTAKLLKDPRESQIAGEGARGLPESSRGDIEDDGRAASFVGTAEYVSPELLTSKNACKASDLWAFGCIVYQLLAGRPPFKAGTEYLTFQKIVNLEYDFPSGFPPAARDLVERCLVLDPARRLTVEHIKNHEFFDGQQFGKGLWRTKAPRLRPYNPAPQEPNLIQLNGAAGSPNPVAPPRTSQPPAQSSTANSGCRPARIITELPPPTQLDIEWSPILTRNNERILKLGDLMVVSSPLPNGGHGKGGEHDGHKKLSRFFGGSTTKKRQRLVMVTSSGRILLAPAGGDEKRAKQEISLLSPESSWRTQLDVKGQTVWCVDAGGVHYTFEEPKGSTSSPDNGSTAEDWIESLERARELAVSQNLVGSYAGDNGFADMSSAVSSPARPIMPPGHHQQAAINQATIAQHHGPGQALTSELAKRRSRKPTDKTLPDGVEDCITDSEVAQRYKELRDFERRLDATMTRKRLDIVEAVGRNAKRHKTLRVWISNTVEDQAWQGSGLSVDSFDFTPSAEPSYRVKIEARLLDDDQDESVEDVAQNEDRMDEDDAPSSRRQSSAPVPQKCRFSRFFKALNVEFDRSRSRAASDQTVEWKRQSAQNATNISDFDEFTFKRSGDENMNITVNLHRLEDPERYLLSPELAEVVDMTEASRQEVVLAVWEYIKMMGLQEDEEKRNFRCDDLLRKIINGNDVGMIPNLNDYIQPHLRPLPPISLPYTVRVDETFHQDPQPTVYDVRVAIEEPLRSKLVPFVANPAYASALKNVATLDEQLATLVSAIASSKAKHSFFTSMSQDPANFVRNWISSQKRDLEVIMGEATRGGGEDATGDDWRRGGKESVWTSSNARESVSVMLAKQPTQASR
MVGAVPKLGSALINRRAEDFLRKSTSAINDKLFQKIFEALFKAITLEKHSYLKSKKSTRQLEIYAETIKLVVQAAIPFIKSKTVDTLVKNHIQVLAISEELIFQPLCKDVLKCLIIIFRHTPHIEHLKIVTWLETVDFCVQGINQYNKANRAESSVQKTSDQSRIKTRNNLSAISNEGSNSDLTRQNVEDLFQIIISLITTPNAPISERYAPIADCAIQFLLLQGSSISQVNQLVFFTLNRILHFTRTNHISFTKIAAQKLVPIIGQFLIRKTAAKDEMLNSVRDEMVILIFLVYSHIECTIKEEKCDEFSSQIGELLEIIKIDYSKRSERDQLQLNDLEMIDHSSIYTGSFGLYNFQLREHDIQAERNWSILLAIAILERINSLSLKIEPEKHSEKQHHPRKRQRICSILHYPINSIALNNEKEQTAGLQTLIFVLEITQLSCYELEVLLAELQLCSGSERDNVQAWALLAIASCTLQNSAKEICTKKWMQLWRVGMRYLTYTYTCRSASVALHSLLAQKLVLYQDVADDVDSIIRTVEHNGPVTLCDSSISLMVHLLKIRETEVPGADVATSEYILRWFFARWKPAERYFAAHYAIHVQPKHVSLLIRACLGLNHVSHAPIARPMGPIAQAWHSHLEEKLILDYLLLVEEKWPDARTTSNKMCSSCPEFTDLDNSNSISTTAKFQILQKLLLDLLNSLSISTLQGWDSYFVDHRPPISVEIYRSALYGCIAMLSTLSLCRINNLEKSGSLASSILKFARELVSSTGHPNRLASEESKKLAEILIQEIQPYLPPCQFVGISCMKDYVTELFQFFIAVAENFMKTPALGCETGSNDIKMIDLDEEPVPLLDIQPTKDNQNLKAMPRSCLALHASPGYIKMHTIGKLCLLTSMNAASHCTRALPGKFFDDIISLTDEEFLFSQKLLIDILDSDFDINIVDANRLVERIGLILSSDNLDRCEVTLTLCANMLSAMGPIWCRSRGSDLSKSATQIYEWITTTVIDKELASSEVQKRISKLLMSVLYSKPPDCELSDEPFSTLSPLFSILQRSEIRVKFFIADQIPKILGNFVLKDHDSVFADILDRLPSDADFIEGISLRMSVLTKIGSEWPTLLRRCIYHIFEIPSQISNSSEYATRCLNAISLKLELNSSKELFKLFSSQILYTWLEHESINDIPFQIFGFGSLQELVKLASEEATALMIMRGQDNSIQLLVNILQLDKIYLLQDSFTQAMAYSVAFDLSASNACPENPLGSESIMKASLGEKEYLHRIDYHFPEILAVMFDCLDQESTFEKYFQEGDLAYAANIMKRIKKFSTSNIVLPPNNQPVFKVKHLAAEIKFLCSRTKYKIETLFTPTIVTYVSRFLFDRIHPALGSLNVCSILRKIRVLISIAGSAVTTGYPLQMLLQSLGLFVQDPECADDVIGMIQYLLDVGSSYLLGVPSFVAGFSISMFGSLRQRRSSQRDESQDFQSQNSTCNSEKFYSWMTGYFQTYNSPLLSESNTKDTFQSLINAAINIQLAGSENMGIAESNLLFGLLSDENSSKGLLSRPSRDNALAMISSDFHGSVSSKADIINYDEGSIIYSPAIWKSCQNSTNKNYLAWVAKVLGRAFASSGCIHKDMLRESKLAQIKYFTALSGREGSSVEAILSFLNELTLGNNLQAISVAEKALRYVVAAADERLLITCKNIISDSLLTAITWFPYQPPPSETRDYSKLLLDISEFLTLESIFKQDWLSNFSIALSKLFPKEPVLAAMELVLSRIPWSAEQAFPFILHLVLTSYSSNTKFIRADLSSAINKWFQSDTTEQENLRILINAILYLRTQGLAGDFPSVDRTRWLEIDLYKSATAACSCGMFKTALLFIEEFYSKLSKSAPPTIGIRKELDPARDSAKLLLQIYENIDDPDLYYGVKQSANLDTILARLEHEKDGLKSLAFKGALFDNKIRKNNTASSNDLQSLIEVFDILNLSGVSNSLLQAFQSSGLPQSSIESLFRTSRKLGKWDIPVPSSYSSNSVSIYKVYQTINISPDLYSVKRAIDEGLGFTISKLIKKKPSTVELHETLQTMAALTEMDEVFESHGSENFEKLLARFQKRCSWMRVGSPILSCRGTTLGILSEKFELQKMMKLGLANCRLMEVKTALLSSNIYRSHGALQEVLSLATSMIDLIQPCQLVGINPEVAIHLEAAKTLWSQGELSSSIGMLQTLDQTTILDKQTIHIGRSDLLARIGHQISIARLENP
MARPGARRCCLGWDFSTQQVKVVAVDSDLTVFYEDSVHFDRDLPEFGTQGGVHVHKDGLTVTSPVLMWVQALDVLLEKMKASGFDFSQVVALSGAGQQHGSVYWKRGAGRVLTSLSPALPLHEQLQRFTGNQIAKIHQQNPEAYAQTERISLVSSFAASLFLGSYSPTDYSDGSGMNLLQIQEKVWSRPCLDACAPRLEEKLGPPVPSCSVVGAVSSYYVQRYGFSPGCKVVAFTGDNPASLAGMKLEEGDIAVSLGTSDTLFLWLREPTPALEGHIFCNPVDPRHYMALLCFKNGSLMREKIRDESASCSWSEFSRALGSTEMGNGGQLGFYFDVMEITPDVIGRYRFNADGREVSASPGNGEIGALVEGQSMAKRIHAEGLGYRIMPKTKILATGGASHNRDLLQVGVIAPSERQRLGGRGRLRTHASHTVSRFCCSPTSTGFCCPPHIHGVLLFPHIHGVLLFPPRPWGSVPPTHIHGFCCPPTSTGFFCSPHVHGVLLSPPPTSTGFCCSPHVHGVLLSPHVHGVLLSPHVHGVLLFPHVHGVLLFPPRPRGSAVPPHPQGSALPHVHRVLLSPHVH
MGRGWGWAAAEAPVLWDAGRTWAAAGAPLLSPSHGPTADLDSCSPDSLSSRLLLVSLEHGRLLSWSAGVQQERVSHPTAGRASMAAANKGNKPRVRSIRFAAGHDAEGSQSHVHFDEKLHDSVVMVTQESDSSFLVKVGFLKILHRYEITFTLPPVHRLSKDVREAPVPSLHLKLLSVMPVPEGYSVKCEYSAHKEGVLKEEMLLACEGGAGACVRVTVQARVMDRHHGTPMLLDGASHLCLHLCHHHPASPRSSPASSSPCASVSCQKKRVESSRRLSEEGSGGPGVGSTHPPPQAMGPPAGVRERTELALGHGPTAAAALASATSAPPSSPLLSMVRTREGQSPTLTPRVCVLWFLNDWLGKNPKEIKFPVATRGPVGFSFLGS
MSFSQRRITRQLGHLTPLTRRTTTLSPPGMASSIVASSSNSIASSSASRKEQPPRVRRIGPQLLADELVAEELIAGAPTVKGGRELTTDRDPWTHNAWDKIPWDREQQEQAQAAIERQKFDAVPVELQEQYNADPAAYWDGFYKNVKDNFFSDRAWLRNEFPELSDAIRADAGPRTIVEIGCGPGNTLFPLYSFNENPQLSLHGYDFSKQAVDLVLANPSFNPQHLTSAVWDLASPLGLPLTLTAGSVDIAILIFCFSALQPLEWAQAFSNLFTMLKPGGLILFRDYGRNDMAQLRFKKGRLMDDFGGLYVRGDGTRVYFFERDELLAIFGGLKGRETAATMTEVKAEEEQEANGGEAKEEEPKANGSEAMPSEAMALNPNPIMAPEAIAMRTMDKRFELLQLGVDRRLLLNRKKMIKMYRVWLQGRWRKPLENEE
MASPSASADDVKLTADGKICLDDPAEFLKRKPKKSILKMKQDSSLEGKDGRAHFDEMNILATYHPTDKDYGSMKIDEPKTPYHHSDGESECDEGVLGVPTTRPRRVSLGNAIDPEKVAEGLAHPESGKSLSSAEDSEDEADLTEEQRAHRRDFEKKRRAHYNEGAALKHHPELEDDEEEATAAAAGAGGNMEH
MLEAKAPLLLQQQQQQQYHQVANAASSFLDAANSTSSGDDAARAAAVASLHRLIRQPETALFLRRSALVLARRLEQLALDKAFIVRQAAAITYGVLGAMSAGLVLTDIENSGGPADPFIGWALPRLKDSAFGTEATGLALAGLREFLATGDVMATEKHVPPILKACEELLENQTPLLQLLLGVLTVCGVRFSQLLEPYFSDIVDLLLGLALDPEHLEVDRRLIVDNFLKFQLMWARRPEFPLGLLRTFLGDMEKLAHDHSTPTLQQLHRLLALASCFVAIMQATASGIGEADSNDFLMDASKEMLPRVIACFAILCDKFWQFRWLNEACRCLILFAEVLKESFAVFYPRALDILFSVSVSENKLRSRQQHASLGLTLSQAPRALSASQVQIILQVNMRLILCQGQQLSPQAVSKLLEWPSPLSCLRLHPSRIVRGKVAATYMLLLQHDSKEVAAEASTCLIRELEFLREWKLASVKSGTRSEEILKREGEVQDLSECQINTLFRFDLMLLPYKSVVKEATTFGVSQAEQAYDLMELILVKLNPFQDPLQWNPHVQLVLWQALHWPCTYSSSSEPRLHSEGNDRKDESFIKSKDDGDITEASYMWKDPSISALNGVAGFSLITELAMDSHASLLIKLEALNWFRLYAVSNSLNKSVSRNQQITNDGNEEHTLQFISRLPDMLLTMAFDKEPRVRAGVAVVLEVILQSNLVKPLHFQPVTLVALQQLKNSEISLHALYQRVLQAYAPAALWIHGWAIQLKSRQPFLLSIPHSGRLHMFNGKRTTSDLHLGQHLRSHQLSMILNYLSQRPQVLPVHWLQRMIYNFPCKIKPSAISIEGDELESPIEGEDGSGDSELLEKLTSNTLSALWWTVQEASRHCVTVRLRTHLGGPTQTFAALERMLLDVPHLCRIDFGRKETAMGGLASSITVQLLPLRLLLEFVETLKKDIYNSYEGSAVLPPPPTLSALFFRANRKVCEDWFARIREAFINASVVTQCHAGTIVHASLHLQDLRTLIPSSLRESRGQLLPENSHNMRGNIQGDLAKVIQHISLALCRSHEADALQGLKVWVKSAFAPVLVEDYLSVPKTNTSMGPFAWLDGLTYQAKGQYEKALAQYNHVIQLDDALAMMGADGIQFIIARTVESYVALADWESLDQWVQELQLLRANHAGKTYCGALTTSGNDMNAVYALARFDAGDTHGALGYLDLTPQSRSELTADPWQSLHRSQQMILQVMLQQSTKSDRVASEIALARAMVEDCSQVAMLDGLAQATPYLMQLECIRVYEAFRDKNLSEERLSELTSHFPPRVGWPLDHMHQDSQPWLNLLRVYREVCPRSLRTLQLQQQIVRLARKQSNLKLARRLLDEVLDLQVTSVNLGLNTSPNPPSLSGRWEYEDILLLHAEEKQDDALLRLWQFVEDKISSCLEYPIREERTESTNAKACLKLATWLRASSAQSNMLQVLASLGFNASDSEVDHSLFSNGKLKSVIQRIAGAAIKGATICLPKMAKAWFSYGYWCFTYAEGSHNPETLASKSSCSFLSLIDGETSENSNELTREEITNIFAIVSRVAAGPSGDNLNHFILEGGKDVDNCVQRIVTAFIAAGMSAGSEDIEGEPPSYLLSLQLQQLLQTNSSSWSVTPVIPELMRIWWAFRCRKVNLYSYSAKGFLQCLLLSNQKLSRGALPADVKPIREDCMLSASLYLLRIIVNYGVELEDFLQQQGLLSVPPSSWQAISAQILARLSSHPESRVRKQLKSLLMASANLSPWAIVYPLLVDMNGSDEGLSEELKDLRDGLIKLHPKLARDVKSMIAELGAITVFWDEQWLSTLQDLRTDVMRRITTLKHETARVAENATLSHNEKVRINATKYLAMMAPVIVALERRLASTSRPPDNPRQSWFQEQFGSSLKRAIEVFKAPPVGSASLSGVWRPFDMITAELVSHQKKSTILLSEVSPGLTSLQSSEAPMPGLGFHSSIVDRDSFTSPKEEGSLITNYHQPDIITVASFSSHVTVLSTKTKPKKLQIVGSDGNVYPYLLKGREDLRLDARIMQLLQAVNSMLLSRCETRRRVLVVRHYSVTPINGRAGLIQWIEDLTSMYSVYKAWQERSVAASGTNLNHGVSSVPRPSDLFYGKIIPALKEKGLRKVISRRDWPQDVKRNVLLELVKETPRQLLHNELWCASEGLSSFRAKLDRFSGSVAVISIVGYILGLGDRHLDNILVDFRSGDVVHIDYNVCFDKGLRLKIPEIVPFRLTHTIQAALGLTGVEGVFRKNCEAVLRVLQSNKDVLLMLLQVFIWDPLVEWMRGDGHDEAVIGGEERKGMELAVSLSLFASRLQEIRVPLQEHHDQLLSTLPAAAMALESLVRADDRLEQAVALYSQAEQKRRVALHAEGAAMSLFMEATSDHDKAQEVFTAQAQELDKTKALIIEEARKLILWVKQHASVLEALCLGSVPEFENVAQVVSSPETLSLKSAVLSVGAPLAIIPEATQVHCQEIDREVALLTAARQEALLIAVKSMKAYSLALQKLVPANYIASSHVHSWAEVLQVLSQDLSPDVLVVAKRRAGDLIAQCHGLQDESIQQKYNEVRSRYERLYRDLQKLRGDLDNHEAVANPETLRKSKDQFLSTALTQLQNLAIDYGNEAEENQSKLILLLYKTSSTRYNENWEALKKLQFHFRKQSGASDSPDEVQPDKWSLVELNTLIDKWMFLADIVVEVGKLGSSFFGGVKSGFRLRMNPLTSRTSQWGPRLSACVSVLGEFFQQMTVSVFPEILSAVISQDAGMMEAFTAFTHVRENVDRLIQQHMDSSANRPKNFESQNDAGAQGMDNYSWEDIDYSQADLPGRKDLSFEEIVQRYNMLMDLNTDSDLHIRRGKVLIAAFAQLFSRLESLDQGLTSLLREVTDEDHYNLMNEFDLETSEDTGNVWRVPHLSQEKAFFAWKVRVIEGLLDSCINAIQDPSEHVLQLEMRLKGRLLWFLGQYLVYRLMAVLLLCVKETHPLTANSGNNEILEDNWRLGEAAEQALRSLRDHCNAHDLVKAANAAAVTLRSQAEERLQALDKVHLEAAQLEWLNEMILSDSLLQNQPLGAPRSMRGDKQGVDVAWWDRKQIRKNLYAATATIRQATEGLQGREMAGSAAEEDLKRALVSAWTSASASFSSTGRRTGIPSEFYDHLHRRRQLLRSNHEQAVNILRISESILKFEASRDGFLSISPGDGLQSNKERGRMWQQTYFEVVTRLGSAYISFSRSKAEWQSALVHLESARADLSKVANELQAVSSEIESASGEVKVSIRNLQAWIKEAATRWSAVSNIIKSHTALTSDAGQMLDEILAITEGTEGAEDVHGLAQEGAAEHACLMTKLNEVNELILPLEPLLTSGALLASSLARLSSSGVSLTESMVDRSLGYGHNAAVQNHSSLKETSAVLSETISSLLSAVKNLHSCLSKLIRTASSDAGFLHKALAGVGGENQEDRSSQVVIVEPDTNEEFAQTDLVGKSTMESILATGDEMPVFQVSDDCWISPPDSGHSVTYADSLMTGSSPEIYRGSKALENGDSNAEVHHALLDIGHSKETSGDTSNLGVNSDVDGTSLDLSSLPASSTTSTPVRSQQIGLNSSSDKEPSVFAADIKLEHHVGADASSGDLHRLAHPREFKVPGTDTATRTQLFKGKNAYAISVLKRVQMKLEGQEADGSRKHGVAEQVDILLRQASGIDNLSNMYEGWTPWV
MKCSRTIHRRLLSSCSSTPSSASRIPIALVVGEPLQLCSIMATTCRAAFAGTTRLDTERRSFVGHTAGLSSSSCGINNGAFRAVEMRGVSIPVRKSLQVVSMAPPKPAGKAKKVVGLVKLALEAGKATPAPPVGPALGSKGVNIMAFCKEYNAKTADKPGYIIPVEITVYDDRSFTFILKTPPASVLLLKAAGAEKGSTDPQKIKVGKVTIDQLRTIAQEKLPDLNCTTIESAMRIVAGTAANMGIDVDPPLLEKKKKVLF
MDISCCLSTSSKALSVASRVSIATRVSSAASRARSLHSCSGSTLFSAIFALRHGAYAVQSDAAFKCCRNISIQSWCLAPPCGTFVFLLSVTRKYISVLSATRVKGSAMGKSKQTGNHNSDKKKSISKTWKTKRRTKDLDQIHADMKPETAAKLLHQKVDVDVTGCAQHYCLHCARYFVDLRSMKEHFKTKVHKRRLKKLSEEPYTQAEAERAAGMGSYIQPKKVEVKTQAVEEDMV
MSRRSSRLQAKQQPQPNQTDSLQEAQIVQAKKRKTVQDVKKRKEEVTKKHQYEIRNCWPPVLSGGISPCIIIETPHKEIGTSDFSRFRYVHDKHFEVLHSDLEPQMRSILLDWLLEVSEVYTLHRETFYLAQDFFDRFMLTQKDINKNMLQLIGITSLFIASKLEEIYAPKLQEFAYVTDGACSEEDILRMELMILKALNWELCPVTIISWLNLFLQVDALKDAPKVLLPQYSQETFIQIAQLLDLCILAIDSLEFQYRILAAAALCHFTSIEVVKKASGLEWDNISECVDWMVPFVSVVKSTSPLKLKTFKKIPMEDRHN
MIVIRNWQRISYLSFCRFSTRSLSIQQFQKTPLLLVVRQQGSARLKMTSSPPEIVPQQPLDALLLNKTDTEQEIFLTKYPNYDGRDILIAILDTGVDPSLPGMQVTTTGERKMFDVIDCSGAGDVDTSITRTVKDGVIEGISGRKLAIPEKWKCPTGQYHVGLKPIFELYTKGVKSRVISERKEDVVGPSHNIAASEALKQLTEHEKVVGGTSEKTSDKWAREDFACKVDFLKSMASVADVGPVADVVTWHDGEMWRVCIDTSFRGRLGLGNVLGTFRETGDYAYLTNKDSVVYTVRVSPDGNLTEIVVPSGAHGSHVAGIAAANYPDNPQKNGLAPGAKILSLNIGDHRLGAMETGQAMTRAFNMCAELNVDIINMSFGEGTHLPDVGRVIEEARRLINRRGVIYVCSAGNQGPALSTVGAPGGTTTGVIGIGAYLTSESADTLYGVYKPVESSIYPWSSRGPCQDGKLGVSLVAPAAAFAGVPQYCRQSMQMMNGTSMSSPNAAGNVACMLSGLKQNNLKWTPYTVRMALENTAYMLPHIESFSQGQGMIKIATAYEKLSEILVNKVFPPRLTHFEINVSNHCKKSKGVYVREPNWNGPQEFTIGVEPIFQNHLSDNNLPAISFEKQIILQSTAPWVSHPQTMFVVAQERTMVVTVDASKAPKGANYTEIVGIDTADPSLGPIFRIPVTVINPEKVAVDQYTSRLVGKSGVTERRFVEVPSWATSAKITLRSTNKDEMDRFTLHTVYIEDDKCSRNTETQKIQGPIGNEWSKSITVQGGKTLEACVVRAWSRGKNPVDVDMTIDFFGVKKPTSISLIHGATNTPIRFQAAPTKSIDVSPSISLKSLVVSLKPQSAKVEPLGPRDMFLTSGLQINRLLLTYQLKVQKPSEVQLQLAGLTPYLYESPVDCVLFQIFGANKSFVGASSSYPDRWTQKLEKGDYTIQAQIRYPDDQVLQGMKELPLLVHVKLGNKISVDLAASASDATLGKECKFAGKALLPNQEMTVYAMNIADDKLPKTIVPTSGSFLAGTFSALKDSDLSDVDKSEVIYFLSEYSTRPTKGLSMVTTKKDTNQNQEMTDAIRDLEVSWVQKLTDEKAAKEFFEACLQKYPDHLPLLQNRVKQLMQAKLVDQTPENVQKIIELCGQILQITKPNETLQFSSVKQEHDDDLLTVDKWLALTGGSEDQRKDVVKLISQFEERKKSIILALQALSSLEQDIEVRKSKFDVPASLRFGGITPLIFGGKQGEVINKKSEGYEALKSKSEQIDATVSEELKKLDSNWTGNQFYVKLLVWLSADDTKTALISAKHAAALGQFGRCAKLLNKAGDELKSSATDSQAVDTSLAEVCESLEWNHLATHFKNSALIKNRTSYRLF
MLPPPPQSLEPLPSSGPDFGALGEEAEFVEVEPEAKQEILENKDVVVQHVHFDGLGRTKDDIIICEIGDVFKAKNLIEVMRKSHEAREKLLRLGIFRQVDVLIDTCQGDDALPNGLDVTFEVTELRRLTGSYNTMVGNNEGSMVLGLKLPNLLGRAEKVTFQFSYGTKETSYGLSFFKPQPGNFDRNFSVNLYKVTGQFPWSSLRETDRGASAEYSFPVWKTSHTVKWEGVWRELGCLSRTASFAVRKESGHSLKSSLSHTMVIDSRSSSILPRRGALLKVNQELAGYTGGDVSFLKEDFELQLNRQLVFDSVVSASLWGGMLVPIGDKPSSIADSRDLNRCPCGMRGDGCHSASPSYKMF
MQPPGLAPPAGPAIPNAAVDLFGTNALVKPQASSGATGPVIGGMGVTAGPIPEDFFQNTIPSQQLAARLPPPGIILSRIAQPAPGMSAVRPVHNQNMMANVGLPDGGVPPQAPMQQAQFPQQPGMPMDPISLPDGGVPPQSQPLPSQPQALPPQPHGFQPAIPAMSQPIDLSALEGPGQGKQAPRPPAPTAVRPGQVPRGAPAAECYKMGLAHLEQNQLTDALSCLDEAFLALAKDQSREADIKAQATICAQYKIAVALLQEIARLQRVQGAGALSAKEEMARLSRHLASLPIQAKHRINCIRTAIKRNMEVQNFAYAKQMLDLLYSKAPPSKQDELKSLIDMCVQRGLTNKSIDPFEDPSQFCAVTLSRLSTIGHDVCDLCGAKFSALSAPGCVICGMGSIKRSDALAGPVPSPFG
MALNTRSYGRRRGRSSLFPFEDGFLDDSHGDQSLSSGLSSPTRCQNGERVERYSRKVFVGGLPPDIDEDEITASFRRFGPLVVDWPHKAESKSYFPPKGYAFLLFQEESSVQALIDACLEEDGKLYLCVSSPTIKDKPVQIRPWNLSDSDFVMDGSQPLDPRKTIFVGGVPRPLRAVELAMIMDRLYGGVCYAGIDTDPELKYPKGAGRVAFSNQQSYIAAISARFVQLQHNDIDKRVSSSGG
MGPLPRTLELFYDVLSPYSWLAFEVTPGEPLRPGLGGRGQREGRAKGVLCRYKNIWNVSLQLRPTLIAGIMKDSGNQPPALLPRKALYLKNDVRRLGRYLQVPIHLPKDFFFVIFEKGSLTAMRFLTIVKLEHPELLEKVSRELWMRVWSRDEDITEPQSILAAAEKAGMSTGRARELLERVSTPQVKNQLKETTDAACKYGPNNHLLHHPPSCTPTAFSRPLGCLSLWPTWMMKPTCCLALTGWSCWHTFWERSGWALCLQLQLPDSKEAQKQQSYWYKKADYLLPLLHRGALGLWFPVSQRFLSGPGGCGRGALQYTVYR
MESKTQVVSESSAPTGEIVQKNAKKFKFIPPPTFDNKEEERKYKLGKLAAAFRIFAHHGFDEGVAGHLTLRDPILTDHFWVNPFGRAFSQMTVSDLLLINPQGEIVMGGKPDRQIYNEAAYAIHHAIHTARPDVEAACHSHSVYGRAFSTLGIDLDITTQDACAFYNDLAVYRGFGGVVLASEEGDNIAKALGQKKAVILQNHGLLTTSTSIEAAVWWFISLESLCRIQLLADAAAGGRGIKTIQAGEKEAAFTYQAVGSHMAGWAQAQPYFDQIHEKTGGAYLQ
MIAGGRVFIIPCVQQIQRISLNTLTLNVKSDKVYTRHGVPISVTGIAQEIYKDRKKFSEQVFKVASSDLVNMGISVVSYTLKDVHDDQDYLHSLGKGRTAQVQKDARIGEAENKRDAVIREAHAMQEKISAQYKNEIDMAKAQRDYELKKAAYDIEVNTKRAESEMAYQLQVAKTKQCIESEKMQVQVVERAQQIMLQEQEITRKEKELEAKVKKPAEAERYRLEKLAEAERLKLIMEAEAEAESIRVKGEAEAFAVEAKGRAEAEQMAKKAEAFKEYKEGAMVDMLLEKLPLMAEEISRPLCEAKKVTMVSSGGGDVGVAKLSGEVLDIMTQLPEALEKLTGVNISQVIQAHGLCYTYLHSCIYSL
MNLEKLSKPELLTLFSILEGELEARDLVIEALKAQHRDTFIEERYGKYNISDPLMALQRDFETLKEGNHGEKQPVCSNPLSILKVVMKHCKNMQERMLSQLAAAESRHRKVILDLEEERQRHAQDAAEGDDVTYMLEKERERLTQQVEFEKSQVKKFEKEQKKLSSQLEEERARHKQLSSMLVVECKKATAKAAEEGQKTAELSLKLEKEKSKVSKLEEELAAKRKRGLQMEAQVEKQLSEFDIEREQLKAKLNREENRTKALKEEVECLKRALKELEASCQEQSPCGAVQPSPSVTSRGVTTESPAVKSVSCQTEGLQAERASSSSSTTSTAQPGPASPSAPAHCHAKSNGHCDTEVPPGESGAAESAAPGGGGGGGGGGGGGGGGGGGGGGGGGGGGGGGGGGGGGGGGGGGGGGGGGGGGGGGGGGGGGGGGGGGGGGGGGGGGGGGGGGGGGGGGGGGGGGGGGGGGGGGGGGGGGGGGGGGGGGGGGGGGGGGGGGGGGGGGGGGGGGGGGGGGGGGGGGGGGGGGGGGGGGGGGGGGGGGGGGGGGGGGGGGGGGGGGGGGGGGGGGGGGGGGGGGGGGGGGGGGGGGGGGGGGGGGGGGGGGGGGGGGGGGGGGGGGGGGGGGGGGGGGGGGGGGGGGGGGGGGGGGGGGGGGGGGGGGGGGGGGGGGGGGGGGGGGGGGGGGGGGGGGGGGGGGGGGGGGGGGGGGGGEGEPSAHSSKEARPGSVPCCCCPAPQSPPGRPHGRGQQLLRRHRPVQRQRAGDPPAEQQLVSRKWQCDIPQLS
MEGGASIRDKAIAFVREAVREDQAGAYEAAFKLYLVALEHFGVYLKYEKNPRMAETVRGKYKEYLVRAEELQKIVQGRKNAKEVSGTGASGAQREKSGDADGDAELAKMKGQLGGAIVTEKPNVKWDDVAGLQLAKEALKEAVVLPVKFPQFFTGKRKAWSGFLLYGPPGTGKSYLAKAVATEADSTFFSISSSDLVSKWMGESEKLVSQLFSLAREQAPSIIFIDEIDALCGARGENGESEASRRIKTEILVQMQGVGNSSGKVLVLAATNTPYALDQAVRRRFDKRIYIPLPDEAARAHIFRVHVGETPNDLTDEDYHALGAATEGFSGSDIDHVVKDVLYEPVRKVQEATHFITVQNPPNAPSEDAPETEYYIPCSPGAAGAWPSSLEELARLGYAARVLPPPITANDFRKVLLRARPTVAAADLELHEKFTREFGEEG
MPAAIKATLDDIIAETGDLEKILPEWEKPAKDFQMPDCFSKVPEEVVKNFPHTKRVGNYLVGKMINKGSFAKVMEGLHIPTGEKVAIKVIDKKKAKQDSYVLKNMKREPRIHQMIKHPNIVQLYETLETENSYYMVVELCLGGDLMDRICDKKKLEEREVRKYIRQITSAVEHLHRHGIVHRDLKIENFLLDENNNIKIVDFGLSNTLKFETLSQELLSTQCGSPAYAAPELLAHKKYGPKVDVWSVGVSMFAMLTGTLPYTVEPFDIKQLQQKMVNGEISPIPHDISSGAVHFMLSLLEADPAKRPSIKEAMEDKWLNEGFFRRPLNAIVYKNRLRPDELNALVLNYMTDNMQFGLSEMINTLINNRPSPITAAYCLLQKKLGRHQKEHKAMK
MPGPNPSATSVGSSGRSPSKAVAPRAAGSTVRQRKNASCGTRSAGRATSTGTGGMWRFYTEDSPGLKVVLVCMGKLAWLMVGMMYLTCSPGEGIFKDTVVLKSGPVPVLVMSLLFIASVFMLHIWGKYTRS
MAGSGNEDNQRRTAGSSAPETVQSPVLRITQLDAFELDSALEQLVWTQFSQCFQNFRPGLLTPLEPELRALLHLLLWRFTLYSGSATVGQSLLSLRYHSTLSSSPRYRPLSRRQKLGLALLTAGPRWLQERSHSLLLCLGTSSGGAASERDNSLLQRGLRSFLTLVSGVAQLASLINFLVFLRQGRHPVLAERIVGARAVFSKPNVVRDINYQYMNRELMWHGFAEFLIFLLPLINTGKLKAAVSSIVFGRQSATGEGMREERGLWKECGLCGEWPTMPHTVGCQHVFCYYCIKSHSISDACLTCPKCGVEAGQPEPVKMNVEMIGRQ
MYNMWARLTSHFTKNIKEPKQNKTQGLTCSRGSSPPNPSLVSQKVQTVQVQLLNENTYNQIPTHYLQAHVLGYNSSDRPFHNVLVDEMDMMLTKAATVIQSAWRGHHIRQKLGLESMVSNDAEVNHKVCPGFSVHQDPQSAQALGHMAKNLEQFQALKENSQLQDILYSETKPKTNKDHAQLWRPMAHLHQSKLEICSPEFYPPQSKTDRWTQVSFQEEDIPAIEKPSQSFLEAKEYWLQSQNQPGAKYGALKSHRYFSDGESQVPPETYPMSSQMDPPLEEAKALFQEQPTVGSAKTLVITGITKVPFQANLIDRVGKNSSQTQFSAKAAPPLAYPVATMTKVSTKEHQVARGTKVPPQALPTAGLTKVSAKEHTVSKAPPQARPTVGSTKVSPKEYLASVATKVLTQEHDVYRTTKNLSQLHLTDGGTKAPPQALPKAGTVKISSKGYTLAGGTKGSPQFRLVIGGTKAPPRPSAPCKESKLSYQGHSTVRETKTPSLASPIIKISKFSFQKHCSARMTKASCQAHLEVKATQVPSHEYLEVKATQVPSQSDLKNEVIQGPFQPYPETRVPSQVPLRTTGTEVPLQEHTRPYLSKYVSWRDMDLTRYQALQEQGGMVEAPEMAKEENRVGGSQVEKKTNSQQQLGSVLSKALSQGEVRTAVTNALSQEMLGPSMVKTFPQGMLGPVLIKALSHGALGTSLTRALSRGELRAEVAKAMSQGKLREALDKVLTKEERAALNQALTQGELRTVLSQVLSQGVLAAMAKSFDIGAASSTPLKEVGAATQVDVGEAKNTILSGNPSPSRVVTPREHPWQKNSQETSLPAETGDSNVNLNHSEGPVAGREAPSLAPGNRDSGVPLGLPWGNPIRGVASSLHQNSEANAGATANLHQLFMSSGLSSILPWGSMASGMVPNLPQESVATELVRSLLQDPLGSEVVSTVDEPSMASGGIPNLLQEPGANEITPGLHQSSVASEMTMSLQQPSVARGMAHSQYPASEASRARPRLFQDSGVSEIDPNLCQGSIASEMVSELPEANGLVGSISQRSRENRVGPSLNQALIASGVTPNSSNVSVSTGMPSNLCHRPGTTAISPNMYQMSGVSQESLIGGLTPRQHQTSVAYGVTPTLQQQGSVASELAPGLYAASVNSRASPSLHQASKIRDVAPNPYQVCGTNMVDQSPSRTAMEIGILSSQQNLTSDRSARSLSQSSMTTKGHSKLANESVLSFSPAAIPRVQAPDFHQVSQVTSSILHHALRPSAESLQAHLEAHASDNANPSEQLGSSIDTKNLQQGSMSPGFGVEPSLHQVSMTSGVVQSLPETSMPCGVGSGLSETSVARKVGPCLNQAPTASRMESNRHLVSTTSELTPSLSRRPLASGLISSRQQVFKDKLEPYIYQQSMIRGNHGSGVGAVTPSPNQHSLTNEIAPNLPHAAQKFMSYKVGPNLSQEVVPSSHRRPVGREGVIHSQVVGAGEITPKVQWRPEDNEVISNVHWGSEISEQAPNEHRGTIDTEEAPNIYLGSIFNEEVPSVHCVSTVSKVAPRVQHHSMVNEIEPNIQQGSLVIGVLPSVARGSEVNRMVPDVIQEFGVTGATPSGSYNSLVSEVAPGKFWGYGNSGEVSSVAQASVVDEAIPNTHQGYVIGKVSLAVCQRLRDKPLTPAMRWRLAVSQVVPHLFRECVPSGEDPRMNQGFVPSGVTLSMKQGSLTDGVTPNVNQRPVSKPESQGTHRKLTDSKFYKAMPNREDSSVIQGTEATTIVPHVNQDVASNIHQPVPRVVQTVQQRSISKRTTQNINKKPVASGVTPNVHQRPVVSGVTPSAYQGSKVGVPIRVHQESRIRGTPNVPQESKANAVTQNVSWDLEPIGTTPSIHEKSMSSGVAPKSNLTSRISKVTPNVNQGSMLSGVSPSVYQRTTPSGPVQILNWGSMTSEEAPSVSLAPETSKITPCAGQESVASEMTSSGQQESMPREEAPCVNRGSGVKKIAPNVHQKSMASKLIPNAHRGFQKTGVAPTKTGWRSRTRDIAPSTHQASAGNGVAPVKPHEPKASRTVPSVTQGHIASKGTPRKHQGSRATSMVQSINRGSVASGVARVPQNQESVASGVTPSIYQRSPENRVLQGSLTSGMPPNVTLIRDRRVISEVNPRATSQRAASPVAPSIQQTSRALPIVNQESGARKAIPNGLWGLMTQKILNPYTKQQRSDNSQSSMNLNPNEGIPNSPQDSRNVLAEIREAQHRAAAEIQAAFRGHLERKVLKIQNEAATRIQAGWRGLQNRKALAHLTEAATKIQATWRSHHTRQRLMSGAFPWTEQLSSDQQIPPHHCFRSCQPGSCVLCRKLQGREENVPICLALLTQSSFRTCHICQRTFETRMLHGLGQGDDSLPNLKTDHPLTRQEAVLLIQALWRGHKVRQDLEKQQMAATRLQAAWRGHHTRSNLIEETMILGPTLA
MEESDDSDKPISACRQEIRKRRRPSQPMVDKSQQTDVIEKKKHMPIPKSSSPKATHRIGNTSESKGNYSAKAYESIRVSSELQRTWTKRKRGQEMTSKSLQTDTIVEEKKEVKLVEKTVVPEEKSADVREAAIELPESVQEVEIPPNIPLVQLKMDRSQQTSRTEYWTMMHIPHVEKVDKEQQTYFSESEIVVISRPDSSFTKSKEGARKRKSSGKISASEHPEFQPATSSNEEIKQKSISRTSFTQETKNGPPVLLEDGLREEVTTPVVQEGFAVKKVASAEIEPPPTEKFPAEIQPPLVEEATAKAEPRSDEETHVQVQPSTEETPAAEAATAVAENSVKVQPPSAEEAPLVEFPAEILPPSAEESSSEEPPAEILPPSAEKSPSVELPGEIQSPSAEETPAEEAPAEVQSPLAEETPAEEASAEIQLLAATEAPAYETPAETRSPLSEETSAEEAPTEVQFPSAKGVSIEEAPLELQPPSGEETTAEEASAEIQLLEATEASAEEAPAEVQPPPAEEAPAEVQPPPAEEAPAEVQPPPAEEAPAEVQPPPADEAPAEVQPPQADEAPAEVQPPPAEEAPADVQPPPAEEAPAEVQPPPAEEAPAEVQPPPAEEAPAEVQPPPAEEAPAEVQPPPAEESSAEVQPPPADEAPVEVQPPPAEEAPADVQSPPAEEAPAEVQPPPAEEAPAEVQPPPAEEAPAEVQPPPAEESSAEVQPPPADEAPVEVQPPPAEEAPADVQPPPAEESSAEVQPPPADEAPVEVQPPPAEESPADVQSPQAEEAPADVQSPQAEEAPADVQPPPADEAPADVQPPPADEAPADVQPPPAEEAPADVQSPPAEEAPADVQSPPAEEAPADVQPPPAEEAPADVQPPPAEEAPADVQSPPAEETPIEETLVAVHSPPAYEVPVEEAPVDKHSPPADLLLTDEFAIQEASAEVAPPPSEQTPEDEVLVENVSTEFQSPQAAGIPAINLGSVVLEGEAKFEDVSKKILSNTNDGSKDLSNTNDGQTPTLEIEGVFHIQLKNRPPEL
MKRQQSHGSGACPQSQSGFTQSQGTCSQLHELSSQSQGTSSSSAGTVPSSSQSSHSSSGTLSSLETVSTQELCSIPEDPEPEEPGPVPWARLWSLQDGFSNLDCINDNYWFGRDKSCEYCFDGPLLRRTEKYRTYSKKHFRIFREMGPKNSYIVYIEDHSGNGTFVNTELIGKGKRLPLSNNSEIALSLCRNKVFVFFDLTVDDQSVYPKELRDEYIMSKTLGSGACGEVKMAFERRTCKKVAIKIISKRKFALGSSREATDTAPSVETEIEILKKLNHPCIIQIKDVFAAEDYYIVLELMEGGELFDRVVGNKRLKEATCKLYFYQMLLAVQYLHENGIIHRDLKPENVLLSSQEEDCLIKITDFGQSKILGESSLMRTLCGTPTYLAPEVLVSNGTAGYSRAVDCWSLGVILFICLSGYPPFSEHKTQVSLKDQITSGKYNFIPEVWTDVSEKALDLVKKLLVVDPKARFTTEEALRHPWLQDEYMKKKFQDLLAQEKNLMALPLIPAQPSGRKRPLEQEVEGAESTKLLAVCDARV
MAWRNGPSPPAEGFWVALLPPVAAAPPEPFPPLPCPAPRRRTTMAALLRRLLLLRRLALPHSQPQPRLLPHTTALTPHPALAPSRGFSFSSAEEAAAERRRRKRRLRIEPPLHALRRDPSAPPPPRDPNAPRLPDTTSSLVGPRLSLHNRVQSLIRSGDLDGASAAARAAVSSRVRPTVFTCNAVAASMGRAGRHDDAVALFDFFFRRSGIVPNVVSYNTLILAHCEAGRVDEALQAYQEMLDGATSFSPSAVSYRHLTKGLVAAGRIQEALELLHSMYHRGQGADSIVYRNLIDGYIGLDDWDKAFELFAELTEKATVYDGVVHTSFMEGYWKKGMDKEAMENYKSLLDRNFKMTPATCNVLLETLFKHDKHKEANDLWETMIDNHSPPSFIGMNSESYNVMVNQCFKEGRFQDAIEVFHRQPRRNVQMDVGCFNNIIGKLCEKGMLAEAEKLFEEMESKSVLPDVYTYTFLVDLCFKEGRVDDTIQYFYKMADGREHGPKFNIGFFNRMFEGLSQAGRIDDALKVYGRMADKEIKPNTTTFEILVNALCKEGELDRALDLVRDMARGGVVATPEFRVSVGEIFKNADRHEEIEKAFEEKPVPLPPQPRPEVRPRSSPQGLPGFASNQTRGSYTPNQGQPGYGSPQPFQPGNGASQVRQPEWMSPKLQQPVSGNQQVEKTDVGASNKWQHGISSPQEKQPGIALPQDGQQPEFGTSRPWQQTVGAPQVQQPNFGSATPVQPGFGSRPQQPPHGSHETQHSGFGTSRPWQTGYGAHQAQQPGHVAHQARQPGYGAHQAQQPGHGAHQAQQPGYGAHQAQQPGYGAHQAQQPGYGAHQAQQPGYGAHQAQQPGYGAHQAQQAGYGTHQAQQAGYGTHQAQQPGYGAQQAQQPRYGANQVQQPGYGAHQAQQPGYEAHQAQQPRYGAHQAQQPGYGTHQAQQPGYGAPQASRPSFGAPEAPRSSLGSAQSLPHYGRIGNEHDQLGSSRQGGPTFSTQAPQTAEAPDDMAVKYSQHY
MSPSSLTRPAQSRTTTTTSQTQPNHPSITPNTTTEPPATPTHTTTHAPGSNSQVTEEIEHPQTSRIITTTNQLDPPEGPNSAPASASKRWGAVKAKLVRGSSVGLSPVVRDSSGRAATAINQLIRIKSKDKKTLSGPALTAQLSSGSLAIIMLKMAMDRDEHGQHRIPILMNYLKLKISDSIHPFHATHAVFKIELEYGDGLLNWVIYRELRDFVNLHAAYKASNIVSRNSNDVTLPNFPRTSLPYYNLLKREGKAEGKAEFARLQRAGLQEYLIKLTKATMFVPEANRLCKFLEISALSLALANRGGFQGKQGYLRIMSNGAFSRRQRAGFHPFKFKGRREPKWFIVRESYLISVDEPDQTEIYDIFLVDDEFQLKRPTRLLKQGIHLLDWHDASKEQHAPALNFENEVDPNQSAQGNPSGSGDPDEGVTAELAADSRQVQHASSHVFYITNSEREVKLIAKNERQMDQFIASIERMVARSIWHGKNRFDSYAPIRMNVSAQWLIDGRDYFWNLSKAILLAKERIYIHDWWLSPELYLRRPPAQNQKWRLDKLLERKANEGVQIFVIVYKEVSNGFTPVESGYTKSRLLSLSPNIHMQRSPSHTGTGNLLWSHHEKLCVIDETIAFMGGLDLCFGRWDTPGHALIDDATGGLDFIESVHPQSAEAADGQIWPGKDYSNQRVSDFFNLSKPEEDMYDRDRVPRQPWHDIGLQLVGQPARDLCRHFVQRWNYLLRTKNHTRLMPFLIPPSDFTPMELSERRIIGTCEAQICRSCGPWSIGTPNKVEHSIQSAYVKAIQCSEHFVYIENQFFITSCIVEGTVITNKIGDALVNRIIQAHEEGTPWKAVIIIPTMPGYPSPLNEDAAGSVRLIVDCQNKSICRGETSIFGRLRAEGINPNDYINFFSLRGWGKLKNGQLTTEGVYIHAKAMIVDDRCVIIGSANINERSQRGDRDSELACVIRDTDMIDSKMAGKPYKVGRFAHTMRVRLMREHLGIDVDAMDAEDANMDLIDHQVKAQEEHAQHQAEALMTPKVDHKSSSTSLASQAWDPDREERERATSREGITQLIPPGARFVNGIKSMGQSVKDKLDPHSNDINKGGDPGLNISVHDRLLKQTRENPQVAKGKDQSKRGEAEPTSRLVATLEEIDRPVNASSGEPLAASSGKTSTGRPPVIVQPDYLREKETPPNGNGKARSRSPTEESNANLRSATPTQSQPKATGLPQHEFLNAEPNIRRNRTLNPKKSQFVVSTPSIEVDPNGFEDPIDDRFYDSVWTAIASRNTQIFRTVFKCVPDDKVTTWQGYKEFAAWESRHGKPLREPARPASWNSCGGNGEEDNLNVANNGAAAGGEGTANKGGEPSQPATLLNGSQGQSNQPTGKEAKQSSSRARGMSVASGGTLGGGVRVVGEGHGRAATTTAGESEHLNSSVHTAHSKEPSSGAAGLASSGGTISKAGSSTTRKKSLGSTSKSAESKKAFDERAGFTAAERDQMEEMLTEVQGHLVLFPTRFMENEDLNNNFLFQKDRIPPLAIYN
MGIKATVVYDIPRHATIVLRTRSVSISERYEVIDTIASFANHCESLRGVAHSVTEVSAHWGGPPYLTYEIAHDRFRVMVIWDEEPGEFDLCHDVEDCLLHLKNAVMSVQDALAQSASKAVAKVYDEAGYALRGDTPIVLPNPGETTKKVSTRSKLLPSRPPSGLRRLSSADPKKKKSSAGGSRLLGKLGNAFKNVTGGAPSESTVGITHSRRPKSPLQNVSPTPGGVGAGKPLAVYGSENGFDDELGGLELPHDVFAWASFGKYLPDQEADLTWFVGLMKGETDANIVSQKPALRKNSVSSTPLTLPSSASPLSKGTGSVASSVLDGRQATQSPPTSNAPPSSTTATTSPIHPNTIQTVTQRPSVLESPIKPSTTREGPLASKHDGPLVISTIPAKNNETLNNRHISVSDRHPSSEVASKQDYPLPPASRAFSANTSRGAESMNGSMMPLQNPPAFTLPLATGQLSPVPPSAPRSDISRTSASSASRAQIGMKSVSSAIPPALAAQMQETREFDVSHFGEKKDTTNPSALKSDQNIGASSDVNTTNRPIDPSTDETLRNRMNEFAMTMQAGNFTLALQQVFATLKMLRGMQPRRERETITCSNYVIAQKILIRNAVLESELVRFVSGTPEFIRRQIEMALLMMFLAELKHLLPRHRAAAMKVAIEKNIVVGNFGMCARWLRHLLEKAPPAQKEELHRRLEVCEKRGETNAQMPPTNRLCYITLQVLTSLHGACSVCSAVYHPQMAGVVAGQICPTCFVGAVVERM
MAPERLHADITMAEKRRAMAGSPVCRAAPGPVNETEFLAQSGAKDMLREAVLKLLEARPEEPTAFLADYFEKLWTGSGTAAGEKGVHLLAQQRLNRALWYLKLSHHSQRTAFNNNLNMAYECLSTGGRKKKTGLTGKNYSEVLSSICQEGELPEEISCELLRKIKCRDHEAVPFDIFRYGVLTCFVLLEFRSKADSLFSVLNKQGPADQRLGKAVLDTLEEALVTSDLFIPASYLEAGTKLGPDGLALAMDKAYLGNNSDATISRNQFLKDACALFLYKARLKFPVDYPYSPPAFRFLTKMWHPNIYENGDVCISILHPPVDDPQSGELPSERWNPTQNVRTILLSVISLLNEPNTFSPANVDASVMYRKWKDSKGRDKEYTDIIRKQVVSTKADAEHDGVKVPTTLAEYCVKTKAPAPDEGSDLFYDDYYDDDEMEEDEDSCYEGQDDSGNEES
MGLFDKVKQFANSNNNNNDSGNNNQGDYVTKAENMIGEDRVNQFKSKIGEDRFDKMESKVRQQFSNTSINDNDSNNNDSYGSNNNDSYGSNNNDSYGSNNNDSYGSNNNDSYGSNNDDSYGSSNKKKSSYGSNNDDSYGSSNNNDSYGSNNNDSYGSNNNDSYGSNNDDSYGSSNKNKSSYGSNNDDSYGSNNDDSYGSSNKKKSSYGSSNNDSYGSNNDDSYGSNNNDSYGSNNDDSYGSSNKKKSSYGSNNDDSYGSSNNNDSYGSNNDDSYGSSNKNKSSYGSSSNDDSYGSSNNDDSYGSSNKKKSSYGSNNDDSYGSNNDDSYGSSNKKKSSYGSSNNDSYGSNNDDSYGSSNKKKSSYGSNNDDSYGSSNNNDSYGSNNDDSYGSSNRNKNSYGSSNYGSSNNDDSYGSSNRGGRNQYGGDDDY
MAAHAFLVCSLALLSALSRPGLSFSDEELQPGLIYEEVPDILDRSKENPKQATRVTSSQDGGYGLEGEEVILTPEDENPLRRILQPFNWHQPGMPHSKRKLLQSLVGPYGPLSVSYNGKTCILFKAKRLAIRYRNHTFIDLTERVFNLNSPVDTKGSICTKEKATLSLRFGDVEDLRGLVIRLQMSNTFYEAAGQNWFTLDSVHIHYNWTQEATFNASEVYAPATSSYHCQHVSSLHKYDTLLVPSSHTDTSANWHITFTDFQMQVDTSCVVSIVWCTCLLLLFSTLSTRVTEVGGTHQSIPPSVVKLWASAFGGEMKSISAKYSGSQLLQKKYKEFERAVRVDEIDGLRLVKRLAEDMEEMFHKKAQAMKRLVEAAEEAHLQHEEDPNLQYEYFNAVLINEVDKEGNRVELGGEFILQPNDHFNNLSVNLSLSVVQVPTNMYNKDSAIVNGVYWSEALNKVFVDNFERDPSLIWQYFGSAKGFFRQYPGIKWKPDEHGVIAFDCRNRKWYIQAATSPKDVVILVDVSGSMKGLRLTIARQTVSSILDTLGDDDFFNIIAYNEELHYVEPCLNGTLVQADVPNKDHFREHLDKLFAQGIGMLDIALTEAFNLLGDFNETGRGSECSQAIMLVTDGAVDTYDAIFAKYNWPERKVRIFPYLIGRESAFADNLKWMACANKGYFTQISTLADVQENVMEYLHVLSRPKVIDREHDTVWTEAYIDSTMDDGQGPVLMTTVAMPVFSTKNETRNRGILLGVVGTDVPVSELLKTIPKYKLGIHGYAFAITNNGYILTHPDLRPLYGDGKKRRKPNYSSVDLSEVEWEDKDDTLRNAMVNRKTGTFSMEVKKSVDKGKRVLVLHNDYYYTDIKGTPFSLGVALSRGHGKFFFRGNVTVEEGLHDLEHPDVALADEWTYCNTDEHPEHRYLSQIEAIKLYLNGHEPHLQCDKELIQEVLFDAVVTAPLEAYWTSLVLNKSENSDKGVEIAYLGTRTGLSRINLFVVPDELTNLDFLTAEDKEGVFNADHFPLWYKRAAEQVPGTFVYSLPFNTGSENKSVVLASTAIQLLDERKSPIAAAVGIQMKLEFFQKKFWTASRQCAALDGKCSISCDDENINCYLIDNNGFVLVAEDYTLTGKFFGEAEGAVMSKLLQMGSFKRVTLYDYQALCWVFSESSGCGRTLLDPYFAFFSAVKWILTELVIFLVEFNLYSWWYSDITAKAQRIGRTTQVPCDTEYPAFVSERTIKENTGNVDCDGCIKSFVIQQIPSSNLFMVVVDNKCDCSMFEPITMDPIEIMYILHWPKTAAHNESLKCERLKMQKDRRRPDTCHPFHPEENSMECGGAVALAPSAAATLLCVLLALFPR
MSDFVYTLDSDDELNPQEVPAQLGPTLVSAPIPATRAKVAKRLREETKAARARGGPTLLSNKAGLVTTTRDQPSTQGHDESTAGESGAMGDEGAQINSSFVFDGLGGGYVGTSGNSVWDAGDPYLVRRPNAIPRVTVDEIIARRAPTRKVVNPSRADNASSQDVASSGSGSRDEGGLPSTYTPGKRSHVDADAKDINWLEQCVDEVHEGRASTSSGRRTYRGLQTSSAQDEGSADKSPVSPNSIAEGSDRSVNSDGSDYSDDDSTEDNSAGRSTPHTGGFAALAEIDPDLLVDEEGFGTSVGSDSPKANSPNELDGAAAIKAFFAPHTITSSSNSNLSFATLPGCTISRQLLLALSSLSLAVPTPIQRECIPIAMMGKDIVASSATGSGKTVAFWIGVLERLLHRDRRESMTRVVVITPTRELAVQVHGVGKALARYTDVEFCLCVGGLSLKVQEAELKQRPDIVVSTPGRLIDHVRNTPSFTMDGVEILVLDEADRMLEEGFRSELEEIIEAAPRSRQTLLFSATVTESIAQLTRLSMNKPVRVKVDQMGATAPGLVQESIERGFRSGERTREALLVTLCARSFATGRTIIFFRSKAQAHRMKIIFSLVGQGLQKADELHGDLTQEQRLESLKRFREGECSFLLATDLASRGLDIKGIDNVINYEMPRSIEIYLHRVGRTARAGAGALTLVGESDRKLVKLAVKHAPPESIQQRVIPVEAHFDVLEQLQELESEVKAVQREEREEIETRKGEMELSKGRNLIQHEREIHSRPARTWFQTTQEKKIAKSAGLNEHNQKFRDRKPIKPTTVADDRPAPKRTAFSGLSRKEKRRKLASLEDAEDDDRGKIEGSIRSAKRAALPRKMTVSSEARATTHQSRKSRERRAGDFDRELGTGPNQHRRPWIWIWWAYFCHPPPTWDHAVRKTTKLLPACWVRYPEAWASVTTLNPPELSKSQNLEQWATHVLYFPAGHGIQLSVNPTLFRGPDGEVMTPSSFVNASKRHQVFIFPPIFPKGHQKVFDLPEQRWNAWWKTLRKVRRVHSGAEDTGHLLSLGSLHPGSQIASSTSPHPDNHLPPV
MDFHALPRRDLQALCKRNGVRANMTNAAMADALAKLATVDGIEEFAKQAVALPPAPATKPAVKAVAEEDPREKKGSPLPRGRRVTVSSPEVVNLDDSDEEAPGQSKDAPLPRGRRGTVRSSKLIRPDDGEEEGKEDENRGENAPVHGEGRRGASRRARAEPVVAPTTRRRAAPTSKIETGDVAVEAPPAPTTRRRPQTSTEAAPAPTTRRRAQSTVAASAEEKVPRGRRTTRRAAAKKPDMLEEETREPLAPEQNSAHEEPVQEEQGIEVEVPAETVEAVAQECLPDPDAVVEEKPVQEEEGEISVLLTISLAPFHSSLVGRSDLSVPVRLVNSGIEVEAPAETVEAVAQECSPDAVVEDEQAAVEAEQTISQDDSPIFGIVNGTIVGASEEAPVCNSECPKNMATEESSDTVSEEKEAVPADEVPLVTVTCGEATRDAELPTNIGNAKEEDDDEMEAVHEAGFAVEVDGSETVDELIGTLTEHADNAIQLNFSAELSCADEEAGVFATDDLQQSSATVKTMVADSEANEEEDALEAENEVGFAVEEKEVRTGDEPHETLSNDADGAIQLGEDALEAANEAGCAVEEKGVETVDEPHDTETNAAENAQEEGVVASEDLLQISETEQDEFNSDICHAVEHNERDNVESVSSEREDVSMENAFTGDLTLKFDGPGDLGDRNTSLLEEGARTLPLSTETPNNVTDAVVTAAEEMVSETMGISNKKSTELAAMEDGNEVKVVEKQKEDPVELVKLSLRTLRAKLKEKLTKHKRKEAKRVALGRLDENVC
MFNPRGNMPPRPRRPGPMPQGPFQGPGPGGLQRQHPASPAHRMPQRFMGPDMRPGFPRPNVPGNQQRMDTRHTGEKMNMGQQQKDDGCAPQWDNPFPSGNSNLGHPAPGRMAEPSPPVQRRYTNESASSILASFGLSNEDLEELSRYPDDQLTPENMPLILRNIRMRKTTGPLPALPPSQGRDNKESFHSDDGRSPMVKGKVIDYGHESKYGYTKMPLEVKVYNSDIEPEERAKEFQAPHTVTSKQMNAVEELIRQMGFQRNTPSTQSFFPMDTKAPGLAPPPVQPMMPPVVPSAPPAAMPPVVPQALPPPAPIAPPMMADMSQPPPPFAPEAMGGMKDRTLQESKVGASHAPRESASRQKKFQKEAPISSPFGVVKASWLPNFSEINTQKMKRLPTPSMMNDYYAMSPRIFPHMCSLCNVEFRHLQDWIEHQNSSAHLESCRQLRQQYPDWNPESLSSPERHESNKRENHSPKRHTSGSSPRRSNSSHARRRTRSQSRSPRYYRTSRPRSQSRERSRSRKRSRSRERSWSRQRSWSRQRSRSRQRSHSRLRSRSPRRPVLSSPHYIRHWERGRRPSPADRALGALGRRLDPHFVKKSLKHKPYQASSRESPGRKRVLAEGEKSVASRKKPLSSTLKTETASADAKENPPDAAKEPSKAGPAATGKEKKAPSSTPATASKKSPSTPQNWLLSSKAWSSGTVLRISDLPDDGFTEQDIKKIVQPFGKVSNILVLHSKKEAYLEMNYKEAVIAAVKYAETTPVLVNEKPVKIAVAEKPKAPPSQNKGSQKSTKKPPLSTKKDQTKPVANPDKPAATEASASKASDKKPVKTLKAGNTNAAGTQKKAAEPKKAADSKKAAEPKKAAEPKKAAEPKKAADPKKAADPKKAAVKQKKPLESKKSEDAKKVIKSKVVDPQRSSKHEKKPEKPKPTPVTEKKEDSKKTSEQPAKEEVEESCVVAISSLPEAGLGLEEILNLTKPFGKLKDIFLLSSHKKAYIEISRNAADLMVKFYTCFPMWVEKNQLSISLVPEFKDLKDEEAIFISLIKEANSQVNVEGLHPQFVHLGNLPDKGYSELEILCVGLRFGRVDHYMVIANKNKAILQLDSAESAASMCRFLKKYPYSLGELQLTFSRSPQVEPLPVEVVKKVEKKQEPNKESPDAKAIPEGSPSAVVPPTPETKEEPNSDPKAPEVKVELSEAKETACDGAASESLKTKTSEEGSAMGAPASAAEVSVDLPSSGGEKAEEEKSGEALALSSSSTEKKEDVPADSQAELQGNAGASAGGSASKELSAPSDKELAEGLSGEAPRESLGAEDSTMAAEGDIPQGASGLEAVPAASAEAPAQELPGTEQVSEHKPVAPEAERTEPSLDLPETPVSEEAAVVDKEPESSLSAPEQHVEVEPEAAVAQIKEDKAVKFVSPTAKAEASVKEEAEEGPVSSHGAVKEEEPEKNVNKDTPKQVLPKKKPSKGPGRIKTEESWKAPAPAAEPHLEASSASKTILRALLSVPNIAKKRVMSRRKAEHNPAVKPGTRSQARREEPEGQGPKREQKQSASRETSHERLTSSQPDLPDSTKPKPSASSLAVFELGNEKTRSQPEKDPQAETKGPPKQRRERENRSSSLKRDSGSSGGGSNKASTGRSTRSSRSTTKPKQEEELSSFNLDEFVTMDEVTDEMDSPSQLRRTPARGKRKEPARKKELFYEPSSKRRRSKASPAHEAESDVSFVTLDEIGEDEGGAAQAEPSEALPDLRTLVTVDEVNDEEEEEEMMDDMIGDPQALVTLDEISEQEEPALQESPKKVPEPSKADLKAEPLVTLDEISEQEELAVQEATKEAIEPREANLKAEPLVTLDEIAEQEEPAVQEATKEATEPSDIDLRAEPLVTLDEISEQEEPAVQEATKEATEPSDIDLRADPLVTLDEISEQEEPAVQEATKEATEPNDIDLRAESLMTLDEISEQEEPAVQEATKETTEPSKVDLKAEPLVTLDEISEQEESKVQEATKEAFATGTSEADPKAEPSVTVAKISEQEEQAVPAAGHEAFSPGAGKAGLKAEPLVTVDEIGEVEELPLDEKEDDNEKVVKPREEEKQAAEDPAQDPAELLSSQMPEDPSALVTVDEIHEDSDDQPLMTLDEVTEDEEDFLEDFNCLKEEFNFVTVDEVGSEEEEEEEEGASAEGNVEEPVAQAEPQEGEGGEEAPKPGDEPEEEVGSSSPSEEMAVPESCQTEEAAEEEAEGKEVPEAQAEDPKKERPDAEDAEKEGQEATVEDEGKDKGGGEDAVKTCEASQADRQSELLLAERAAQSSEISMETEPETHGEESAVPETAGKEPGESSVSAPEEEEEKEETGNATQVSTTDASAEDNTPAEAKEPDAGAASPARDPDQFPEAASESGGKAAPPGPPGEEPEKDLTGSECEEPEAKRRKVDSSEKPKATGQVKDLDLLVPERLALYCRSSSCFYVDEASMKSHCKTEVHQQNMEKFMKSDSAEEKKKTGGGKEAEKPSSA
MMGTHHWVPRTRRLFGGQIIGQALVAAARSVSEDFFAHSLHCYFVRAGDPKVPVLYQVERTRDGRSFLVRSVKAIQHGKPILICQASFQIQQPSPLQHHFTMPTVPFPEELLTAEELIQKYLSSPNLAENAKQGLSNILAEEIPIEIKPVNPPDFYGHIAMEPKKLFWVRARGHIGEGNMKLHCCVAAYVSDFAFLGTALLPYPQYSVQFSASLDHAMWFHSTFRADQWMLYECESPWAGGSRGLVQGRLWRRDGVLAASCAQEGVLRVKERSKL
MLRARVALCQSLRRLRTSSCAAVEVKNEPILEFKEGSPERAQLLKALQELKGKTEEIPCVVGDDHVWTKDIRYQLSPFNHSHKVAKFCYADKDLINRAIQASVAARREWDLKPVQDRAQILFKAADIISGPKRAEVLAKTMVGQGKTVVQAEIDAAAELIDFFRFNAKHAIELQHQQPLSVEGSTNTMLYRGLEGNVVLWKPSDTAMSASYAVYKILRESGLPPNIIQFLPADGPVFGDTITASEHLAGINFTGSVPTFKRLWKQVAENLDRYRNFPRVAG
MASAFSSTVGAPASGLVVVKKLRTPGYRHHGGRSRLVKSSCRKIMAMAAGSKDLDEEKQTEQDRWKGLAYDISDDQQDITRGKGLADSLFQAPMGVGTHEAVLSSYEYISQGLRQYNLDNTMDGLYIAPAFMDKLVVHISKNFMKLPNIKVPLILGIWGGKGQGKSFQCELVFAKMGINPIMMSAGELESGNAGEPAKLIRQRYREAADIIKKGKMCVLFINDLDAGAGRMGGTTQYTVNNQMVNATLMNIADNPTNVQLPGMYNKEENPRVPIIVTGNDFSTLYAPLIRDGRMEKFYWAPTRDDRIGVCKGIFRSDKVPDEAIVKLVDAFPGQSIDFFGALRARVYDDEVRRWVADIGVENIGRRLVNSREGPPEFEQPKMTVEKLMEYGHMLVREQENVKRVQLADKYLSEAALGDANDDAIKSGEFYGKAAQQAPVPASTPTNFLGKKLKKQVTSAVNYHGKSSSINRFKVMAKDLDEDKQSDQDRWKGLAYDISDDQQDITRGKGIVDSLFQAPMGDGTHEAVLSSYEYLSQGLRTYDFDNTMGGFYIAPAFMDKLVVHISKNFMTLPNIKVPLILGIWGGKGQGKSFQCELVFAKMGINPIMMSAGELESGNAGEPAKLIRQRYREAADIIKKGKMCCLFINDLDAGAGRMGGTTQYTVNNQMVNATLMNIADNPTNVQLPGMYNKEENPRVPIIVTGNDFSTLYAPLIRDGRMEKFYWAPTRDDRVGVCKGIFRTDNVPEADIVKIVDSFPGQSIDFFGALRARVYDDEVRKWVTDTGVENIGKKLVNSREGPPEFEQPKMTIDKLMEYGYMLVKEQENVKRVQLAEQYLSEAALGDANSDAMKTGSFYGQGAQQAGNLPVPEGCTDPVAKNFDPTARSDDGSCLYTF
MAVDIIKFHNNSAYDRDNKVRVAIKKISPFEHQTYCQRTLREIKILLRFKHENIIGINDIIRTPTIDQMKDVYIVQDLMETDLYKLLKTQHLSNDHICYFLYQILRGLKYIHSANVLHRDLKPSNLLLNTTCDLKICDFGLARVADPDHDHTGFLTEYVATRWYRAPEIMLNSKGYTKSIDIWSVGCILAEMLSNRPIFPGKHYLDQLNHILGILGSPSQEDLNCIINIKARNYLLSLPLRCKVPWNRLFPNADPKALDLLDKMLTFNPHKRIEVEEALAHPYLEQYYDPTDEPVAEAPFKFDMELDDLPKEKLKELIFEETARFQMAFRS
MEGSEASAEAWDAAAAAMTAYGIEARRRGLTRLFPRCRCPGGVLAVHISSPVALVHGILGAEALLLVNYSSASDGPPIIKWQLKRDKSVTVVQSIGAELIGTLRPEYRGRIRVFDNGTLLLHGLRMADEGTYEVEISITDDVFTGEHSVNLTVDEPVSRPRVQMEAHTVLELTERFTLNCSHDNGTRTTYSWMKGGKPLANDSRLLLSHDQKSLTMARVLMEDDGVYLCLVENPIGSMGSRPVKLTVYRRSSLYIILCTGGIFLLVTLVIVCACWEPSEK
MFIGITAGDNLRRNRTPQRRYLTPPPPPPPLPPPQVRRGKEGPAPPAIGSWSRDGRGGGNPQAAPLHRVRSAAGSVRVLLLLLAGSGRRAGEGARGCSRGARAALSLGAVAGGRAAALRRSGLGGLRARLPIGCAAAGGGATKGCAPAILGVRRCEGGGTGGVTASGPGALLSRFWAVRGILMNSKMKQKLNAEKSSGSLQKYLTDTACSASPRQTLKMIQPSAKGCLVGRGNEKKSSVKRKLWNNKFTSSTCKAEVFVDKGQENENTDDIIQAVDLIKKSPSSQYWKEVAEERRKALYEVLQENEKLHKEIEQKDGEIARLKEENEELMSLAEHVHYMTSMIERLTGQETDNLETLESLALEESKEENEEFNPGDDADSTSEEGPLQVSCGLRESVSDDTSGEAKY
MDGRDFGPPRSVHVPPSLLAGLAMESHSIRIGAAAAAGRIPPSSGHLLGSQPQPLHSGKFLPSAINLHPHHSDAFPAGSSPFLSGYPGHSSLTSDPAYRSANPSSLQMAQLWASHAHDGYPPLPSSLYSSPYLGHLGHLEPPSLSQHPLYDSHKEGYYLPSSLRQSPLHPPSAASNTPSSSTPPQRTSREGVRERSYRGERDRDRERERERSREEQRPQSVVDLTQDGRGEEDRRVGREREREKEKDRDTERDRDGWSFHLHQQKSHSQPSTVEPRSRLSSPQTSFPPGGGGGTGRFHGPEPDRGSRDEESSSRLHHNSNANSNNSNPHSERHRRNDSVATSAGTLHISYVLPPALQSSTAGAPHLSTARESVREQRISAPTYVPSVEVYDEQTGPIQIASQARDNKHRDRERERDRDRDVEHERDRDRERESYRFHEKILMEHPRLSHSGDLSNQREEGSVICSNGSVGKRSQDASLSSIQSRFSPETRDISKHSNRLGIERSAAEPKWNTISPLTNYATSHMAALAAQHTLSSPHSQQTHTRMSQSPHTSHRHNSNTQSTHSHSPQTHSSQHGHGRASEEGSQRRYLDPSALYRPGGSSGGERGGGLGSDSKEVSAMQSLIKYSGNFAAEGPGSSRHITDGRGPFGGLGNIGMDVEREKEREKERERERERDRDRIAVGSGGSGTLRMPQLKREQERPDSARSFGREGEGEVRHPPVGIAVAVARQRDSGTTSKQTSGSSDTQRPLLQTAIKDEERGEDRARHHDDRLLAGRLEREQEKVLRESKELAEFTQMHPAPLSSGLTPGMMTSSLMTPNLVVTGGPALAGAGRWPPDPSTLTSHPWMPRPGAPPVWLSGSPYSLGPSSLHQTLPPGYPPSLPGSMPPPYQFARDPQSGQLIVIPSEHLPHYGGDVLERGAPVWSGVYGTTSTLQHAAQLQLLSQQQILRQHELLMIQQHTAQVLELQRNAQIAERLKASEHRPEMEDKADKRNTDSKPRPSSISSPSPSPVLHPRKPPPSSRSPTPSTSSLTPLPRLPSPVTTLKSEEGGQRILSPPKPLPHPPSPRSASPPPSSPRRPKREITEEGEMGQRERREGQKPTSAPFQSMYSDLPPGYPYQSITAPFGSPFPPYHIPTPTGENAEAVPPRRVCSPALAAPLPSAHLHSRLLDTDIKPQKLEQSKTGSFLKQEPDVEQGKLDITPEPLGPLRQSCSPAQVTQDNEEDREPSKPQPQPLPLHVPSPPPQRARGLEVREEEKEEGQIKIEVSAYSCQTAYSEPPTLTEAEPKSKVIKDPDQTHYAECISTDSDRQELSQTCASLDQTTSASCEQEQPDSPVILDAPSPKESLVEPPLYPLPAPTSPLPLVISSEDPMAGMLALLTASEMVHPLSITPPAPTLIPQIESCSTAGPMEMVALEGMALLSQMAQQELENSHKEQDVTLEDLDCLLEASKQVLLEAIEKQSHIDLPRTLDPNKKYSWRQRKEEPLYSKLPLDVLDTMEVELRVRLAELQKTYKEKQRELSKLQRRRDKRERQLQEDERRSLTRRGRGRPRKRKHLATPTKLDSRPGKVGRAVQYSEDSEAGEGQRKKFRVSREEEETEAGSGGLKVKKKKKKKSWNDTEPSTSHPLEVLKAKRGLVCEQEQLASDLDRALSLSQLGSLGASRKFTSSTKSEKSKSKSVESRLKERGIHSSVKAGKHKMATKASASDAARKVKGQKKTALFSPMRSELSSCSNNSDSEEHTSARGGWPPLSGTRSHGSLPRKRRSTSSPTSLLSSEKSQKKKHKHLSLLLEEAGLSSSDDSFDQETSEDEEEEESDSDDDPGCEESGLGLLARFAASALPVSSASLSLHHDSKHCSRQSTLGSPECEWSDSGSDVRLRKFPSLLHGKRSAPELPLLPPATRRVDQSSPTKRDEALPVKCKPLPKSRPMPRSPRRFSFDLTSSSGFGGFSEDEGWNRRRSERIFLHDATVSANQMSVSASTPSTSQSSSSSSSTSSAPPLTPKAVSRPKPTQPSRDGKDVMKKKKLKDSPLPVSPSTLCSPITDSPAPLSLSLARKSQPKPKTKAREPSRGAVSRLMESMAADEDFEHNQDSSFSEDELLPARSSSVSERASTPAPVQCVLDKDSLVDGLRVLIPMDDQLLYAGHVNTVHSPDIYSVVVEGERGNRPHIYCLEQLLQEAIIDVKPPSVRYLPEGTRIAAYWSQQYRCLYPGTVVNGSSDIDENDDLITVEFDDGDTGRIPLSHIRLLPPDYKIHCAEPSPALLVASCSRRRVRKCSKEGKEAGAKPEETTPKIKGKPGRKPKPKPESSMNSDGREKADPPPSSTQPVERPQAPAKPAQERPSSVQKPAQEKPRPASRPTLGTQTKPGRKSSATSPTSSPTLSSPVPRKSSPAQPPASKAARSLPPSLYPSTYGKVLTVDLYSEPNLSSYNSQRRERENNSNVSPTANRPMSRPSITASSTASKPAASSTPRPTSSSSPKTKPSSDHHSSSRPSLSSGLMPSPISRLSACKTSSSLTPRPSSSSSISSSSAPRPKIKMPSDQLSSRPSSVSRPKTTSGQGDVRRKSLSAEPLVKLDHEGVTSPKTKKTKALMLLEGREVRRDHTPISTATANQKLLKPKVRAPGSETGVPDKDSTYKAPMMAKEKPDSRGGRGQEVDTREEKGKKEEKKEVEKREGRKMKEESQSSSSSDSEEEGEKGKIKKKKKCTSSCSSSSSSCSGSSSSSSSSSSSSSSSSTDDSSCSSDEERTPTPPPAPVQKPPEQDKPKEEAKEEEEEEEVKKEVEVKMEEEELSPPPQSPSPSTSPTAAAPAPSKPAKPATGKGSGQRGRPPKPKPSGGEGKAGRPKRREGVHLPTTKELAKRQRLPSVENRPKISAFLPARQLWKWFGKPTQRRGMKGKAKKLFYKAIVRGREMIRIGDCAVFLSAGRPNLPFIGRIQSMWESWGSNMVVRVNWFYHPEETNPGKKLTDKKNWDQICGQSLPAALHSSIQRKDFMERALYQSSHSDENDVQTVSHKCLVVSVEEYEQMTHTRRYADSEDLYYLAGTYEPTTGMIFNTDGVPVIC
MRKFAHLPISQATKAALRECKFKEMTAIQRATLPHALCGRDVLGAAKTGSGKTLAYVVPLIESLWRKKWGRQDGVGALVISPTRELAIQIFQCLTKVGARHTMSAGLLIGGKDVQEEANRVNKMNILVCTPGRLLQHMDETPMFDCVTLQMLVLDEADRMLDLGFTKTLNAIIDNLPKNRQTLLFSATQTKSVKDLARLGLKDPEYLSVHAESVHSTPPKLQQMVTTCALEKKIEVLWSFIKTHLNAKTLVFFSSCKQVKFVYEIFKRMRPGVPLQCIHGRLKQARRQGVFYNFCNAKETVLFATDVASRGLDFPSVDWVVQADCPEDVATYIHRVGRTARYTAAGKGLLMLTPGESHFMKELEVAKVPLKPIKLNPKKQSSRIQSSMQGLLSKDSDLKYLSQRAVICYLRSVYLQKNKKVFDIKSIDMDAYAFSMGLPNAPRLRFLQQGKSAGARDESDSDDDDEAEDDASDREEDEASD
MGSLPREFSAPPQKVVFKGFLFDMDGTIIDSTDAIVKHWHHHGRRSIDVLKVIAPEKASWDYVKYMEGLLPKNYGDDAVEIPGARSLLDSLTTGNHPWAIVTSGTSPLVTGWLNVLKLPIPEHLVVAEDVPNGKPDPTCYNMGKSKLDLEDAPEGSILVLEDSPAGIRAGKAAGCKVLAVVTTHTIEQVIEAGADWVVKDLLSLKVVGKTDEGIELEISNALV
MATKTQLELFTTLVSNEKNTRLKAAKELIDSIASEEELKYALNRLTKGVSSGRESARLGFSVALTEIITRKEEITAQQVLELLVKHNTVTGNLKGQEERDYYFGLLFGLQTISFSCVLQRQSSSKDDFQRMVDLLLQLSEKKSWLRDTCFLVLYDLVKQIPALPYASEAYDVIDKLLQTTAVSKSSEGVGLYLCLSHIPEDIKSHPTSMSGWDPVYPLHKSNLVTLSKVLRQVEVQEMGGQHSAWKQKLPYVWRFLFNEYKTNSNEQLAPFENFWNVVVDEGVFASTSSLERKFWGLQIIELALDYASSSTVGTLFSRNFMHCFINHLSDEGRYLYRAARRVVSKIEKVCKNDANLVYPIAVHLLGERGSLTFDRLTNTKLVEHILPLATEKGILSLFDLLLGFIKRCPKDMASDTKAVEGRRQWVTDTMLNILRSNRSVKHSSWVSELLNIFITYGYFEIPENEASPKISETTQNMFRLRLMSALSYLSYSAFEVSQEDGDLNKKNWPFTALNSLLDHAKDKKMALIVQMDESVNEVLDKSLSVLHKVTKKFNKQSDHLQQLQAFQLLYSLVLLQVYAGDTDSIEVLEDLDNCYYRVFSKKSKQKTSAGEPTSMEILTEVMLSLLSRPSHLLRRLVDMLFTSFSQDMNRGSIRLICDVLTTKENAKEKDGMFAGEGEDEEEEEEEEEGEGMDMDEDGFQEIETDEAEGSDWEMVSNQGSDDEELERKLDKVLEDADAKAKDDESSEEELMNDEQMLALDDKLAEVFREQKKASNKEKKKGEEETKLQIVQFKVKVIDLIDNYYKAQPHSGLGFEFLLPMLEMVTKTTHKVLEEKGIAVFRNRLNKLRWTKELPEPKDVIEALKKVHQLCSKKANLGATGSSISQLFLRLLADKVELSEAFNVYMSTFTNWIQNPSKSHFSANIFHDFVNWGAQQRLKHQQQLTVSSQAKSSLDAHPTEGGKENGKINH
MGGPEGYISLVSVWTANAQAGYHLWELTVFHPILMWKEINWRNLNLRDLERGVDILVATPGRLVDLLERARVSLQMIRYLALDEADRMLDMGFEPQIRKIVEQMDMPPQGVRQTMLFSATFPKEIQKLASDFLSNYVFLAVGRVGSSTDLIVQRVEFVHDTDKRSHLMDLLHAQRANGVHGKQYLTLVFVETKKGADSLEHWLCMNGFPATTIHGDRTQQEREQALRSFKSGVTPILVATDVAARGLDIPHVAHVVNFDLPNDIDDYVHRIGRTGRAGKTGLATAFFNDNNSSLAKALSELMQEANQEVPAWLSRYAARSPYVGRNRRSGGGGRFGGRDFRRDASFNRGGTDYYSGGNSSTGYGTAGGYGGGYGSGVTSAWD
MAPSISIPAGTGRVSASGSSLPPSNSTTPRGTGGSTGNTPQGGAGPGLPPSGAAPWGGGGTSAGAAAPSMILAKQAGAAGAGTAAPRQSSGLPPGPAAAPGAARAAGTAGSGSGSGSGSAALSSRPAGAASGAPAPHAGRGSAPAPATGQHQAGRAGGSQQHTVAMTPTTMQTPPPPAGGPAGQQPFATYQVASTNPVFNMQDTGISPLALSKREVYTPAMSDSMAAASRASAGPAPAQPPPRGPGGARPSLPVPNPRDLFSPKAVEEAMQQRPNELQYLCELPRWTYARPGLTGLDLIMAAGATNVEAGGSGAAAHPADVTPQDLMAMEQRLVNDLLHAFLGLGSQLVRPRLVAPANARGANARGPCLTFAVREDLVHATLRERVAPLLPICDYVAALQRFVETRSAHCYGMVTHALAAALRGYLEDWQVMVAMMENQMLRGALDLTRLTFYCQQPAAALAVLADVAAQAADLYRSSADLLNLLYTRYNSSAGNGPGRSLLQHLLTAAAAPYCSGLEQWLRQGVLDDPYHEFMVQEDAMLRRNSPASTSGLPGAASRASSYWRGRYTLRCKVDEAAGAAALASPGGGGGGGGAPTTLDIPNFVFDMRELILRTGKYQNVLRECGQPVAQPLLPQSAAAAASGAPPAPLPPLVYDPTQPGNLQQHVRAAHAAASSALLSFLLRGSSSGGGGLLAVLRSVKHFFLLDQGDVLASIMEVADEELSKPAKAINRTRLQSLLEMAVKMSSAASDPHADSLGFEMDPRPLDVLARAVAATVAASSASGPSGSSHGPSFSAALDTPYGTPGPASRTAASASAVSFTPGGSRLLGPRDQDLPGWELFLPTLKLDWPATLVVGSEELLQYQLLFKHMWGLKRVERQLEATWLLLQGTKRLPRPRGAVPAAEVRRNKQLAVAHALCQQLYFTVQELLRYSTLDVLEPLWEGLEAGIAHRAADADQVIALHRDFLRAARAGLMLEQPRALGCMLGLQAGAAGFARRMAALWDKLQAGLETSSKAVQVTPADIAAEQQRAADIAQSLDDLQRLMGDNTQQLQELVAVLRDYYEARLTGSAAAGGGGGAAGGGAGLAGADASSGGLLEAGSGGWDLEALQNLADRLDFARPQAGTLGSVLAALVAAER
FSLDTLIGTVTVSRYKNTAAPLRTQGTGQEKTHSREENHWPSIEQDCQFCDAKEIRYTTLQTRGADEGSTVFYFCPKCKQRYKENN
MFAARFDPSRHYEEGDTAPPAPSLPMKRSRDAQQDESESEMSSAESEDEAMQLDDEEEVVDSKGKENHGSDSIGTGEADKRHQSVLSRFQRTISVQDKLDSDAIVGSDSEEEPAKMHGLVPIAQPAIVRDTLAQDSRKERKLLAWSNTTKIHYDSTMTKPFAAYKDILSTSLLANVEGGFSRTAFPIQTALLDSVLPLMSQAYSVSKRYYTRKVGDILVNASTGSGKTLAYAMLLIHILSRRTVNKLRAVILVPTKLLVHQVYDTVQALAKGSSVVVAVSKMDTSLKEESAKLKAQEPDVLIITPGRLVDHLNMQTFSLKNLKFLVLDEADRLLNQSFQNWCIELMTRLNAERPFKGPGNVIKMIFSATLTTNTERLHDLQLHNPKLFLMGSQLYHMPAQLQEYNLPIPTSKSYAKPLILLRLLPLLSTESLRILVFVKSNEASIRLAALLTAMVGNGLSAVSTTVGSINNNNSKATNRKLIEAFAAGASGHCSILVSTDLMSRGLDISGISHVINYDLPISSQQYVHRCGRTARANTSGTAVNLLVGKGEQNFWKDHIDSDISRAPDGSHLFFDEEQREQLVSLSEEDTATYKKCLEELKKSVLGR
MHRVNVTPAQRHTGQRKHYALKQVIGKGAYGVVYKAVNRATDQVIAIKAIEYENEEELHEHMLEIDLLKNLKHENIVKYHGFIQSSHELYILLEYCIRGSLRDLIKKEALSEAKAKTYVRQTLRGLQYLHDQGVIHRDIKAANLLLTENGVVKLADFGVSTRVNNMAMTYAGSPNWMAPEVMLGKGASTVSDIWSLGATVVELLTGNPPFYNLVNEAACYAIVNDVYYPPEHLSAECKAFMELCFQKNMFKRPQAHQLLQHGWLKEGRDKLEQFKEDDLVEDRWDQDFLEVNTVVSQSSPGKKQLDGPYKYIEQLRSGQFISSPETILQNITAEDITDLMFELCNLDEPNRASLLFGVFSFDKEYVSGAGTKGFIALGGIPQVLPFEEILVTYFSSSIPLLVQCGILSRINDLHDSTLLLKIVDHVQRMFSFERWCKWCSSISSLQEVLLKELLHGNKLSEVIMLQLSTSRAFRFDLSKLMLPSFRGSVRLQHIIFKCLNNILKRTHAVDFTQTPPNSVSVSSSASSISFKMDSTLYPAGETLPDNFIDWLLNFIPPADATPKNVKIFLEVCYYASHLNSLRLSELIESHAFLDFIAHLQSNVRFLHWSACLNICVDLSNELNRDALPEMLLIGNRFFEQPDLFTGTVEILLNCMLFALREGCAYHIDKRSSDIEITQDSLPSGTIPCDKLIVNFFEKEDQFPKFITKFTRLVSLPPCGKLCYDLVMAPKFVEKMVRIFKLYQASLIIQIDALKFLKIVLTKALEYTPAGRPSKLVTPARLLESALGKQIKNTDEQHLLHVVSQLSKFLLANWSSSRPSSQLHVAAAGPTSLLETPLASASHSPPPSRKGHLGKVGNDSILIRQLCEDIASLNNKENGNNNNGRPLHDSDGFLVPRRLPSGC
MSSATVPAPFVVEQMHPIIVPSYAGWFDMSKIHDIERKSNPEFFNGKSPLKNPSVYKEYRDFMINTYRLEPTEYLTVTACRRNLVGDVCAIIRVHAFLEQWGLINYQVDPETRPPFRLPPVSGHVQAINNTPILTQEILSQHAPKKSENEKPTPDFLKVEERVYDAREGKLEVKDASLENDPQSALLLHKTCYSCGVDCSQAWYHNLKNKEYTICPHCYHQGRFANTYTSSDFLFMEGVTFAHDRDAPWTEQETLLLLEGIEEYDDDWNQIALHVGTRTKEQCLVHFLRLPIEDPYKEVQQPDYGPFKHGFLPFKETENPVLSTLTFLASIVQQQSKQNQSTDISTEKCSEASETKNEESDLPSSNALETAARAALNAAGEKSRIIASCERRHLRRLVFLLIQSQLEKVEIKMKVLEELEKFSSLELSEIDVRAKKLILERLSTKKMLLEFDSKLRDARNIAGEEGLRILDDMMNTEHAEVPLTFELPDTGNISPLSAENFEKYHAISL
MIDRQLPGSLAIASKMRFRWVSLAFLSGVHAPMSVSVLRWVILGAPGVGKGTYASRLARKFGLKHINFGEYLRESQLNGRGATAAAEAMRVLQQQGDLLPDSFVEPLVKDLLSDLERRSSAQQGWILDGFPRTAAQARWLDGVFPVQGALLLTLPREVLIAKLAGRRVCVTCGKTYNFMYINEAGMRMPPLLPPGCRWAPCVSPDTTVCTCPRDDTENGVPLLCEALPKGCERGTACSGRLHCRDDDRLAVVRHRLEVYESQGASVEHYYDTTGRLHRFALTGGVDAIIPHLEAFYGERAIASVRGSRHQHAAHTSMGQAPSAAATSDER
MPVWSALQESLNQNFMLIITHREVQREYNLNFSGSSTIQEVKRNVYDLTSIPVRHQLWEGWPASATDDSMCLAESGLSYPCHRLTVGRRSSPSQTREQSEEQSTDVHMVSDSDGDDFEDATEFGVDDGEVFSMASSALRKSPMMPENAENEGDALLQFTAEFSSRYGDCHPVFFIGSLEAAFQEAFYVKARDRKLLAIYLHHDESVLTNVFCSQMLCAESIVSYLSQNFITWAWDLTKDANRARFLTMCNRHFGSVVAQTIRTQKTDQFPLFLIIMGKRSSNEVLNVIQGNTSVDELMMRLMAAMEIFSAQQQEDIKDEDEREARENVKREQDEAYRLSLEADRAKREAHEREMAEQFRLEQIRKEQEEEREAIRLSLEQALPPEPKEENAEPVSKLRIRTPSGEFLERRFLASNKLQIVFDFVASKGFPWDEFKLLSTFPRRDVTQLDPNKSLLEVKLFPQETLFLEAKE
MQGFANKEALATTISTRKATFYSRSRSSLWTKGETSMNFINVHDIFLDCDRDSIIYLGKPDGPTCHTGAETCYYSSVFDALQGSKPNQDRQVATTLYSLEDTISRRKEEIVTEGSGKPSWTKKLILDNQLLCSKISEEAGELNQTLLENEDKSRTISEMGDLLYHAMVLLRVKGVKMEEVLEVLRKRFSQSGIEEKASRHKS
MANQAGTLLHGEQFLLCGICTRNISSPKLLSCLHTFCEECLTRSEKSDSVTCPTCQKATELPKVKNNVLFSELKARVDTYRQIVQASVLPCSRCRAGASFLCFECEKMLCQSCFDAHQIFTEKEGHPVDSVENLRRMDFPDFLEATRKKRLPYCPSHEKQMISIFCRTCSKSVCCTCTILEHKPPAHEHCDMKEEVQLQKQDLKKMSAALLEKREAFAKACQELWTLRDSNRAHKAELEDAIKEAVRETVQVVTEKGDALLGELEGMYANKDAEIKGQLCETENVLKRVDAACDLIEKIECYGADKDVLEMQGMVRSSLQELQREDRVHVEPQALKVTFTKSHVESRACVGSLAVWKNSVERREMALSSEASGVVSVKRAREDDQETEWIDKHRNQSDSYHDLQPQPKRHTSPDLYQSEASMGSYPGTDSPRSTSQSPVQEIESMGTSQTDSWVISSSESEDESPSGAGGRNHNNQIVSQLQISSEIQSKVATQDWATGTIVFFDLETTGLDLSSNIIQLSAVCGELTFNTYILPVQPITQGASAVNGLTMEDGVLLLHSEPVETTSIGEALTAFLNFLRCLSEPLLVGHNIWRFDCPILIRVLKKVGLRDELENSVSGFLDTLPLAKDILKNVEIRNFSLQNLVKCILMESYLAHNALEDALVLQRLYNAMIPTPEQTRSHSFSLLQVETYDSLQPLIAEKALTKPAAQKLAKGEVSFDMLRKAYQQDPKNGLNIFLLPWRKELGLTMFAGTIKRLKTFFSNMEE
MKSTRSCSSCQSINADGIDLSLTGLPLQVLQRPSSASPAKHMARSVSVITESKPKRNALEDAGLGCSRAINNLRRSSSTTQVNQQVNGAFSAEQPGDFLTFFDSSSGGRKKLASLSKTSPDKKTTWNILDDQPRAFPVPSGTRSTSTRESPAGMRKKETTVLLAANFTANNRSHKGAMGNCVTTMVHNNYSTADKASTPKSSNQAASSLNNMIKATLNEDSESSSFKKSQKNFSSNNTVPCNNSSSSLLKRTEVTEEEAERFIHQRWYRRHSQRHKMGAAALESLLASKREGRQQQRMEEGNVLDLQRKKDEERQRIREEKAQLARRAAVQELQQKRAQKASEAKRLAEEGLMLPKESRRVGRKKPTKPVSGKNVSPAQSIVKANNADADLRAAATEPEPSFHPGPGSGTGRDNVAEDKPQDVNSRELASEELQTAVTSSSRAHSKVTLNELLDTLKLLEEEPELLPQPKLYKKDKYAWIDGEADSNSLTADNLEKFGKLNHCPGVPGDGALLSEAKLQTIITFLDEMEKSEQERPRSAASAAQPENPLLSEEEVAAHLEQASAVATEVTSSIMRLKLEVEEKKRAITMLQTALAQQRELTVRHVKETEKELSHQLQLQREQYEAAIQRHLAFIDQLIDDKKVLSEKCEAVVAELKQVDQKYTKKMAQLQEQHELEIKKLKELMSATEKIRREKWIDEKTKKIKEITVKGLEPEIQKLIAKHKQEIKKLKTLHEAELLQSDERAAQRYLRQTEELRALLEREQEEQSQRERELARQRCVGMEFHVGSFPSASVLCWSPGWGILTPPSLDGQLQLSLRSSHIPPSG
MSACIFCRIIKGEIPSLKLFESDKTLAFLDIGPLSKGHALVIPKFHGAKLADIPDDQLSEILPTLKKLVTATGATDYNILQNNGAIAHQEVHHIPKPNEIEGLGITWNSTPTDMPKLKALCERIKANM
MSLPTNRPFHSGVSAVVLEGQPKRRVDTQTAKEGGLPNQQNSSLTCLKMPRAMLKYLYTLFCFFMSILFYANYFRNHLTEIASFQVKGLDVDALYISHIQVNQAQKQRRRTYRAHGRINPYMSSPCHIELILSEKEEPVRKEPETKLATSKKSQALRSGASS
SLCLAPSARPQVSEDEPVSTLKHLVSEKLNVPVRQQRLLFKGKALADGKRLSDYSVGPNSKLNLVVKPLEKVLLEESAARRLAEAPPPPAPAWQLVSKVLARHFSAADAARVLDQLQRDYERSLNRLTLDDIERLAGRFLHPEVTEAVEKGFSK
MTKENSKRNKMAATGDDAAAMDSISRAPAAQPAAPTPAAGSSQDGRGTEAVLESPAAVPKRPNSNSDAGVETAEEAVEPADPDINELCTDMFGKMAIFLQGELTGICEDYRLLENMNKLTSLKYMEMKDISVNISRNLQDLNNKYASLQPYLDQINQIEEQVSSLEQAAYKLDAYSKKLEARFKKLEKR
KVRNVWCTLSRFRPNKFSVRSNVPSDYSSLSDSQLLFGSQFCPENVQSAAAPLELGTQLGQHNSQDVSLSEPSIFTKYQMKPQLFDEDTREKGLLNFCAGRGKSVLENFEVNKNKIKDKYDRYLQACLDKFEEMFNSRNKSILVHLETISKTLQDALQSHSDLVLKALADKSQMEQALLEMERRLAAKDMEISDVKCSVQQLKESLESLPAQLSDQHLKLCEELGSLKLPSALAELQTFMSSARAPPRMVDDSSQTSPGTCQGCASRQETEHWPCCRGRGGCSSSGPSQHGALPVGSQPTGDGTPGKDLSTASGGSSVAQVSPVAQVVCGRENTSVQEVRSVPEPQSHATHPCMCCANTQCLGESQKKRCPVAQEVSLLTPLRKAIRRSTAAFKNVTPSQQRQPQVCHLFVQNNVPGQRDGNSSTDHELENVAVGNKAKQKSGRIPWNKIMERKKTYPSKRKGELSRGADGGLKQVRANRIIALGSSRKKCLPRYTVGLNLENSNPVSSAPNQQMLGSAQPRLTRNFLPVPCSSKGVQQLADKTRRNLENKKRVIVSSARRNFWDSSPQENVFSLCSTTGGKQMSCSPGSNKPGPGNALPQQSTECCSLVFDSDYSD
MASLFDHGGKIMKRKPSSTSNARNLSDFKMWRSQFQGCFFHNFYEKYVFVLGVSFMFAMLGYALAMTRSFSISTSRKRSIHDRLDGDLPAAAGRGGAAGRGGARNPPSKRQRQTDEKWKHDLYREDDEPASKSIDPRDLRLKLQKKNSQQGFAGQRGSGVRDLREKLSGTMHPQPINADPPKAKPASEVVKVTRRENADEMPVRQSKRVPKPTSSKKPTQPKAESPLDIFLKSLGLEKYSIAFQAEEVDMAALRHMTDGDLKALGIPMGPRKKIMLALESRA
MDQAQTSVPDTTRSPITYDPNRHLNYSHSMPSNMIAAPQVIDTSLYRGPNGELVSGTNAAAAAAAAAAAAAAAPPPPPAQEEEPLYVNAKQYHRILKRRAARFKLEEMNKAAKARKPYLHESRHRHAMRRPRGPGGRFLTASEIAEMEKNGKLPMDDERHDMRNEATASPSNTSTTSEDQQQPSNKENHGNHMVNLQS
MRLTRDEIEKHNSKESCWVAIHGSVYDVTEFLASHPGGSQVILRCAGKDATEDFMSVHDAELLAQALPPSAFLGTIDTGTLSPSNDTTKSSTEPRETNTPPPLRSLINLHDFEHVAQKHLSSNAWAYYSSGAEDEISKRQNAKAFKKVALRPRILRKIPAVDTSTTILGKCVSLPVYMSPTGIAKLAHRDGECALAAAAGHEGLAQVLANGSSFSIERVMAARTHPQQPVFQQLYVNRDISKSEEIVRRAERAGAGAIWITVDSPVVGKREMDERLNVEMQGDDPSPKGQGVAKTMASFISPFIDWDILIWLRGLTNLPIVIKGIQCVEDAVLAYQHGVQGIVLSNHGGRSQDTAQSPLLTLLEIRRYAPSLLNSSMEIYIDGGIRRGTDVLKAVALGATAVGLGRPFLYSLAAGYGEQGVRRAIEILRQEIESNMVFLGATSLKELGPHHLNTSRLERDVVGSVKLIGSFYAFILSRSERVRLTVVARSNYESVKKNGILLKSQNHGEHRFYPQNVIRSPNEVKAPFDYVVCAHKAIDQDTVASRLRPTVKDETTIVIIQNGVGNEEPFRAQFPKSSIITCVTWVGATQTSPGVVQHTKSEDMQIGLFPNPTVDASLEQRRLDLFASLLEQGKTRFQVLDDMQRQRWEKVVWNAAWNSLTTLTMLDTQSWLRSSADATPLTLRLMREVIDVGRRCGVALEYTLIDELLRNINAMPGIGSSMQTDCKNGRPMEVDVILGFPARKAKEFGMETPVLDTIHALVRAVDVRLRASL
MRPQNERAPEGGVKRKWVKRTGGKHAAAKRPSVKNQIRSIERLLKREGIPPKLREEKARELEKLRDAGKENARIEREKKLSTKYHKVKFFERVKLTRRKEQLEKKRDDDGALGADELDELAQVKEDLEYVMNFPRGEKYVSVLVKEGDTEHATKERARLRKLVKANLAASAALGDENEGGADMAAQGDAAIDAEQDDFFLNESDDGNDSDSSSSSSSSSSSSSSSSSSSSSSSSKKARTPVHIPKKELPVTKDPIYIKNHAQKLVERSERAKAEASKDGNKPQRTRAEGGRKRRKK
MKAGGRRTRGNSASQAQVLGGACNAKSRPRLVRSSNAHARLPVVPPITVGRRLRATRWPHKCGGIRRRSTSAGRAWAFGRLPVSRAATEPAPARCAMADEGKSYNEHDDRVSFPQRRKKGRGPFRWKCGEGNRRSARGGSSIRSSRLEEDDRDVAVSDAQDVPRLRYNPYAPRPNRRGDGWHERSRIHVTVPLRRDRVPPERGGAGTSQDGTSKNWFKITIPYGRKYDKSWLLGMIQSKCSVPFTPIEFHYENTRAQFFVEDASTASALKAVNYKILDRENRRISIIINSSPPPHTVQNELKPEQVEQLKLIMSKRYDGSQQALDLKGLRTDPDLVAQNIDVVLNRRSCMAAALRIIEENIPELLSLNLSNNKLYRLDDLSNIVQKAPNLKILNLSGNELKSERELDKIKGLKLEELWLDGNTLCDTFRDQSTYISAIRERFPKLLRLDGHELPPPIAFDVEAPTMLPPCKGSYFGTETLKNLVLHFLQQYYAVYDSGDRQRLLDAYHDGACCSLSIPFIPQNPARSNLAEYFKDSRNVKKLKDPSLRFRLLKHTRLNVVAFLNELPKTQHDINSFVVDISAQTSTLLCFSVNGVFKEVDGKSRDSLRAFTRTFVAVPGSNSGLCIVNDELFVRNASPDEIQRAFAMPAPTPSSSPVPTLSPEQQEMLQAFSTQSGMNLEWSQKCLQDNNWDYTRSAQAFTHLKAKGEIPEVAFIK
MLLRRLLHSSRRLGHRLQTLTPASTAAASSSPVSATLPFRRPLPASRLLWPRLLSTSGRDDDPNKPWAFTPESGDPDPFAAGEGVEAPAGEDPLGSSAAGEDPWAKDFRAEDSEKGDVFEEIFKEEAATAAVASGEKAPGAGADELWTLSGEDEKDPFAEAVLGGGLEGIGGEGAAIDEADAGVDEEEEERKRQERRAREQELMETLKGPNRAFGDLIEASGITEDMIASLILLKDVRGVPGLPPLREIEDETIEKMNATSSRADVERQKQEEIAKARVRQVDEKGRAYGTGKRKCSIARVWIQPGDGKFIVNDKQFDSYFPILDHRADLLRPFTVTKTLGRWDVTCTVKGGGVSGQVGAIRLGISRALQNWEPGLRPNLKAAGYLTRDSRVVERKKPGKAKARKSFQWVKRWTFLLVTIYFAFATAISAHGCWVYSNKNLKKADESHEFLSDDVENREFSTSSGEMKRDEEKITNYHEQIANEKRAGLWGRCMQIIYQTSAGATMLTDITFWGLLVPFFYRDKFGLSLVTDGMHSINAVLLLIDTFLNNMPFPWYRLAFFVFWSCSYVTFQWVLHACGAISWWPYPFLDLSSSGAPLWYLAMAIVHIPCFFLYWSIVKAKQTYFPRLFPHAYVRN
MDASRDGISKLMLAEKEAQAIVSAAREEKTARLRAAVEEAKGEIAAYRAEREARYARMVAEQTGNKAETDSRLKAEYDEEMAKLQAKVSAAKSTVVHDLLSAVKDVK
MRKSRSVLTVSPNNDSREPRDCCISESFTSPSCTLGVDLRRGRRRFSGNLQLPPLSWRQGERSRTPDEEIMTRPTSLPFGAPPRIDITPVDPECFDVENGPSASCSPLDPQASPGSGLVLHTNFPGHNQRRESFLYRSDSDYELSPKSMSRNSSIASELHGDDLIVTPFAQVLASLRSVRNNFTVLTNVQCASSKRSPAATTQPPITRVCLPDEAYQKLAMETMEELDWCLDQLETIQTYRSVSDMASNKFKRMLNRELTHLSEMSRSGNQVSEFISNTFLDKQNEVEIPSPTSKTREKKKQQKQQLMTQISGVKKVSHGSSLSNSSISRFGVKTDKEEQLSKELEDLNKWGLNIFTVSEYSNNRPLTCIMYAIFQERDLLKTFKIPADTFVAYMMTLEDHYHADVAYHNSLHAADVAQSTHILLSTPALDAVFTDLEILAAIFAAAIHDVDHPGVSNQFLINTNSELALMYNDESVLENHHLAVGFKLLQEDNCDIFQNLTKKQRQSLRKMVIDMVLATDMSKHMSLLADLKTMVETKKVTSSGVLLLDNYTDRIQVLRNMVHCADLSNPTKSLELYRQWTDRIMEEFFHQGDRERERGMEISPMCDKHTASVEKSQVGFIDYIVHPLWETWADLVHPDAQDILDTLEDNRNWYQSMIPQSPSPPFYDQGTHGHSGGTGGQGGGEKFQFDLTLEEEDMDGMEKDCDGEDEEGEEEEIEVEDSLVNSRLPPPDYLDSQAEEEDGMVEPMTAIEIVTHEASPTDT
MRCLTTPMLLRALAQAACAGPPGSRSLHSSAVAATYKHVNVQEPKMDMRSATDQAAQTLLWTELFRGLAMTLSYLFREPATINYPFEKGPLSPRFRGEHALRRYPSGEERCIACKLCEAVCPAQAITIEAEPRADGSRRTTRYDIDMTKCIYCGFCQEACPVDAIVEGPNFEFSTETHEELLYNKEKLLNNGDKWEAEIAANIQADYLYRLPGTALLRPRPCQKRPMASNRKSPNFLSNCSRAWL
MVFPGQLSVSKEGRIGEMREMHTQAPVVYLDFEGGRIKMLGSIVRPKSTRYFTLNAKSKDRMNLEEWFESVIVFPSWYWIGTKEENPEEKPLALPAELGDLAGEAETDWDASVAAGSGKAATTPTTGATATAMKASETVVGDDAKDAADGGRRPRRQAATVARKKMYADDSEAEEASDDDDDDGRVTSPIVVRGKVESFMPPPPPVTAPAP
VGDVLFQMAEVHRQIQMQLEEMLKSFHNELLTQLEQKVELDARYLSAALKKYQAEQKSKGEALEKCQAELKKLRRKSQGSKTPQKYSDKEMQYVESISHKQSDMDNFTAEGYKTALTEERRRYCFLVEKQCAVAKSGIGYHSKGKEMLTQKIPLWQQSCSDPNRLPERVMQLVQQTAASGPIISSPMSTTKSSLISDPIPGARPLPVPPELAAFVGGGGLAFSSRMAGQDGIPIMNGTTGPHVDDYNHWADVKEMQLKPLSPPQLQRQLLDSYSNTLPVRKSVQPKDHYGTGEGLLASNGERVQSGWEDTKRDQIAGIFQSSSSLETFYYRDALAILTIYNNVGWHYKECNLTFKRRGWFPFSYTRVLPDIDISDRLRIGLQSGKSSSTGNLLEKEDLSLPPPDYGLPSRVLTQQTASTFKQRPYSMAAPAFSQ
MAARAPPAAPAAEEPGGPGGPPRRKKSRSGVSGLRRAFSWLRGKRRKKAAGTEGAEPAAPRAKKADDKARRAKGKGRAGSAKAESDKRLSVGPGQGLGSAVDEHQDNVFFPSGRPPHLEELHTQAQEGLRSLQHQEKQKLNKGTWDHGDTQSIQSSRTGPDDDSISFCSQTTSYTAESSTAEDALSVRSEMIQRKGSTFRPHDSFPKSSGKSGHRRRERRSTVLGLPQHVQKELGLRNEREAPGTPRPPGPRDVVRIPTVDGHPAGPASGPGARVSLQALEAEAEAGAQAEAMLQRHIDRIYRDDTLVGRSTGARPLPLTRPMSLAVPGLTGGAGPPEPLSPAMSISPQATYLSKLIPHAVLPPTVDVVALGRCSLRTLSRCSLLSSSPASIRSLGHFSSVSSPRPRSRHPSSSSDTWSHSQSSETIVSDGSTLSSKGGSEGRPESSVANSNVAPPPLGGSGRGSPSGGSTAEASDTVSIRSGGQLSSRSVSLRKLKRPPPPPRRTHSLHQRSSAAHDGPLGLPPKPERKQQQQLPRPPTTGGGSEGMGAAPCPSSSAGSWVPGLSPGGSRRPPRSPERTLSPSSGYSSQSGTPTLPPKGLTGAPASPGKAQPPKPERVTSLRSPGASVSSSLTSLCSSSSDPVPSDRSGPHVSTALGDRFVIPPHPKVPAPFSPPPSKPKSPNQAAPAPAAPAVVPGPISTTAASPETPPTPQTSLTPPQAAPGASKDQSPPPSPPPSYHPPPPPTKKPEVVEEALSAPETAEEALQDPTWPPPPPPAPEEQDLSMADFPPPEEAFFSVAGPEAADPSQPPEPSLATVSFQSQPCGTSDLPPALPAPSVAGSVPGLQAKVPRREPGGCSKGGGLPREDAGAPLVTPSLLQMVRLRSVGTATVAPTPASGPSAPQKPLRRALSGRASPAPASSGLHAAVRLKASNLAASVGPVSDQPNGPPEAEPRSPASTASFIFSKGTKKLQLERPVSPETQADLQRNLIAELRSVSEQRPPQAPKKPPKAPPPVARKPSGGVAPPTSPSFPPAEPLPAPPTNGLPHAEDRTKEELAENGGVLQRVGPEEKLGLPGTDPQKELV
MVLRLEGSWSLLVGKRFLSLLGDDEGPWDTERVAEWPWKAGRIRAVSHTDISKPDLKICVEFDDESWEKRRWIEVYCHKMKAFLVEQKLVLAERRTQGSSITPIQWPAMTYKSLVDKAGLGSMVSVRYLGEERCVFLSKDLLTPIQDVDSSRLHLKDDQNVNEEIQALVKKHLDETRLVQGGKNIIGSKIRIYSLDPSTQWFTAVVVNGNPATRTLEVNCQEIPALKTLDPELIHVEIIYDNNGKCDKSKKIGGVKRKSTENSGSVDAKHTKSSPEVSQSQGPVRSVPTVFGEALLGCTPANKDQRHQGLPLPANSPPNLGAETPQGTCRRSLPETHPSCLNAGVKPLKDELIAFPKVTYISKEQTQNPNDQNGKYTSLTTSRSSSLTDSANGKETSLKNTNEPLMKPTTNFPKECVPAKQMQHLNSPIAIPRVNSTVELQRTLDCRPSTSDAHLLSLPESGVKSQSSCNSQNSQKGNKIDEHADMEFFIRRNSNEALFERSENENFWTGSAKIQDNVMVRKSILADAAKVKKLQQSGEAFVQDGSCNNIAPHLHKCRECRLDSYRKNKDQRESTVFCRFFHFRRLQFNKHGLLREEGFLTPNKYDPEAISLWLPLSKNVVGLDLDTAKYILANIGDHFCQLVISEKEVMSTIEPHKQVAWKRAVRGVREMCDVCDTTIFNLHWVCSKCGFGVCVDCYRMKKKSLNEDDDSDTFSWFKCVKGQVHEPENLMPTQIIPGKALYDVGDIVHSVRTKWGIKANCPCANKQFKALSKPTLKEDSKQNLVPGERTSLQHTSLVLSPQVTTHDPPVKSTVGSKQTASVNTSPSLSWLSNLTSGNVNKENKEKLLIPVSKNENKPLQTLPSLAKPTAALQTFNSAILTPVSNNNTGFLRNLLNSSGGKTDNGLKTTPKILDDIFASLVQNRTITDLPRKPQGLTIKPTIMGFDTPHYWLCDNRLLCLQDPNNESNWNVFRECWKQGQPVMVSGVHHKLNADLWRPESFRKEFGQQEVDLVNCRTNEIITGATVGDFWDGFEDISSRLRTEEGEPMVLKLKDWPPGEDFRDMMPSRFDDLMKNIPLPEYTRRGGKLNLASRLPNYFVRPDLGPKMYNAYGLITPEDRKYGTTNLHLDVSDAANVMVYVGIPKGQADQEEEVLKTIQDGDSDELTIKRFTESREKPGALWHIYAAKDTEKIREFLKKVAEEQGQENPVDHDPIHDQSWYLDRSLRKRLHQEYGVQGWAIVQFLGDVVFIPAGAPHQVHNLYSCIKVAEDFVSPEHVKHCFWLTQEFRYLSHTHTNHEDKLQVKNVIYHAVKDAVGILRANESSLSRP
SPSQGIVNEAFGINTDSLYHEIKDAKSDIIGDVDAGAELLGEFSVRDDFFGMGKEVENLLAENKQLLETKNALNIVKNDLIAKVDELSGEQEVLREELEAVRQSKSKVDARVKELEEELRRLRAEALGASRDSKEEGGEEVSGAWICEEGDMTLTQRRRFTRVEMARVLMERNQYKERLMELQEAVRWTEMIRWASRESPQIQEKKKSTIWQFFARLFSSSSSPPPVKRPYCSVNIHYKSPAAGFSQRRSHTMCQISTSNRTLEFFPERLGGVARREQRREQYRQVREHMRRDDGIMQCGWSVPSRLKQTANEKEDNRMKNVPVPVYCRPLVEKDPNRKLWCAAGVDLSGWRVCTQDSALTKALSSSGDPLNAQDDGAGKRSSQSSPEKKKSKELQETDTMSSRVWILTSTHSASKVVIIDANQPGSLVDQFNVCNAHVLCISSVPAASESDYPAGEIVLDPGDGGTGADDSGSVEGMLAGITLVGCATNCSVARSNCSSRTDTPIVDKGQAPTAPPANGKIHPAQSAEEATEATEVPETTPSHAEVAPPGPFTEHVFTDPQPRPADGSDRHTGQSKEEPSHPPDAENGGEEAKNYTSAAPTMWLGAQNGWLYVHSAVGNWKRCLHSIKLKDSVLSLVHVKGRVLVALADGTLAIFHRAEDGQWDLSNYHLMDLGRPHHSIRCMAVVHDKVWCGYKNKIHVIQPKSMQIEKSFDAHPRRESQVRQLAWIGDGVWVSIRLDSTLRLYHAHTHQHLQDVDIEPYVSKMLGTGKLGFSFVRITALLIGGNRLWVGTGNGVIISIPLTETVVLHRGQLLGVRANKVSPTSASGVIHTYGDDGSEKSSGSFIPYCSMAQAQLCFHGHRDAVKFFVSVPGNVLATLNGSVLDSPSEGQGSTAAQETEAQSVHNVLVLSGGEGYIDFRIGDGEDDETEEGENTGASQMKSSLCKAERSHIIVWQVSYIPE
MKVDAFEPRVSSGPVATRESGVEGNDATEKGENLKFFWLDYLEVEGVIYLFGKVLNKLTSTYVTCCVIVEGMERNLFVLPKETIRDEDDVEVKPTEDDVYDDIEDVLQKYGIAEFKAKVVKRKYCFEEKGIPAGEHEWHKVVYSFSKPAIPLNTKSRTFGKVLGTHSSAFELFLLKRRIMGPCWLNLKGALPNKSKTPASWCQLEVVIKNPKSINPFSDSDSSAPQDLPPLRIISLSVRDIMNHKENKRELVCATIRTWHDAQLEDSTPLDQQPSFTKTFVRPLSLFPAAFRDACRQTSPVIYPVTNEQTLLTELLADISRLDPDIVVGYDLTSGALDVLLHRMRDLRTPHWSRIGRFRRDKLPLLRSGAINNQLTGRLLCDLSAEGFKSSVSSTTWSLTELCQQHLNIAREDIDPDEIIDYFDSTSTKPTRLINFIKHSEADTYFQMALVHKVQYLSLTKQLTNLAGNSWNATLFGGRAQRNEYILLHEFHRQKFICPDKLSFNDRKAIEKAQAIKSENDGEDGKKNVKKDKYKGGLVFEPKRGLWDKFILVMDFNSLYPSIIQEYNIDFTTIDRTTLDEDDPDAMPELPSSSTKQGILPRLIATLVNRRRQVKSLMKDRDTPPNKMIQYEIKQLALKLTANSMYGCLGFEGSRFYARSLAALTTYKGREILTNTRELAESKDLDVIYGDTDSVMINTNAIDFAAAKKIGGEFKKLVNERYRLLEIDIDAVFERMLLLQKKKYAALKIDEVTLQKSVEVKGLDMKRREFCKLSKDASQYILQHVLSGDPTEIVVEKMHEYLTQLGEDVKEGRKDLEDFIIHKKLGKNPKDYPDAKSQPHVQVALRMESKGSSAAKAGDVIPYIFCLGDDGSSSTRSAQADKARHPDDLRRSDSPWKIDYDYYLSLQVLPPIERLCEPIEGTDRSRLAECLGLDPSRFKTHTSSNALDNDREFHTLDSQIPDSERFKDSQPFKLRCRSCHEESDFKGAQADTVCPFQKLGMIGISGIICPNLVCKQRYSIGSMVAQLEIQIRGYINKFYEAWLVCDDASCRNRTRMMSVYGRRCLNSSMACKGVMSYEYTDKMLYDQILYYQSLFDPDKAIERFKGTDKSELTANILKVNKKTLSILKTIVDKHLEWNGRRYVSMGSLFSFMTNVKGMK
MEGVEDAATMINLANTPPPPFLNKTYDMVDDPSTNAVVSWSDGNNSFVVWNVPEFSRDLLPKYFKHNNFSSFVRQLNTYGFRKVDPDRWEFANEGFLRGQKHLLKTVSRRKPAHAQSHQQAPPQVQSSQVGACVEVGNLGLEEEVERLKNDKNSLMQELVRLRQKQQATDNQLHNVGQRVQGMEQRQQQMMSFLAKAMHSPGFLSQLVQHQNENNRRITGSNKKRRLPRQEDEILVGKLSTKSLDGQMVKYQPSMNEAAKAMLRQILKMNTSPRLEPSINPDAFLIDNVPSSDALESGDTSNRILGVTFSEVPPTSVECYMPEEESGFPDSCHSTAISEIQCSPYAVTNCVKAAQVLEENMHNFQEDAVMPESMQMQGGVPESTVEIPNANFMSSETGNAEYMDMSAVLDGTLPTETDAFSPEPDVDALLGSNLPGITDIFWEQFLPASPLTGDVDEINLSSTDGGTTDQELKLAEENGWDKTQHMNHITEQMELLAPGSRIG
MNNNPSSIKELYPDLSASQLSSQLPGTHLNQTTISSAHDQRSAGVHKNVAPFLNKVYIMVNDPSTDDLIHWSADGKSFFVVRHEDFARSVLPRFFKHSNFSSFVRQLNMYGFHKVPHLQNGVLLSDNDSEQWEFSNPHFQRNQPDLLLLVTRKKGRETDEKDGSTAQGNSTSSNGSSNNSHIDLHRILEEIQVIKQHQMNISSQLKSIQSDNSILWQETISARERHQRHQETIDKILRFLASVFSNDKSVAIPRKRRFLLEAPDQDATMDSRRQEQQDGSHNDDKTNERPAKAQKTEPTPEFKLEDYVPGLKGQTGNSSSSSSTTQPQNPTSELADAIASNDKSKQSSSSSSPSSSVASWIYPMSLPQDLTQVMNTQQIQGLQSLISLAQSHPALLSQLTSDVVNTYHQGNLPTTTNNNTSTTTPATKSSNSAFDPATLHDNNVIATIPPSNPSQTDNTSSNDESHQQQTNGAPTKPSLPQISNNIRQIACTADDINTGIDMLGSNIEALAHQLGFDPTKSDDDLLGYVDMDKFMQEYGPTDGDDNVYPTETFSPATTTPASPNNTDNSMKWTIYPPFLYNTHTLPLYYGSRKQFIVMIHDYTDENALNRRMIARPKHLAMAQEAHETGYILCGGALFDSHETRKMVGSMMICQAHSEEELEQKIANDPYVLGKVWEKWTITPYRNAIGLEKELAGVPVVI
MPAVVEDHRTPAEKRYHEQKAKLEETRLAKMASKSHRQRVEEFNQYLANLSEHYDIPKVGPG
FLYSIIHIGKKTSWVDPRLEKMNRKSLLDCEDDELPYGWEKVEDAQFGLYFVDHIDKKTQFENPVIQAKREAELHPQKNTNSDNMSSQENYVFTRDPSKLKGVSHLVPIEKSRRGFGFTIVGGDDPEEFLQIKSVVSDGAAAKSGNIEQGDVIVKVNDTCVLGWTHPDVVKLFQAIPVGQIVTLQLCRGYPLIIDSDDPSTNLLTTYAIRPEDKPTEEFNRQLRLLNTQLDDGSEGGQHGVLHIQVSLNTCPCIKLYQTFRAGSMGALPAPLVMQVIIKKGEQGFGFTISDSPQGQRVKQVLEAQRCHELMEGDILLEINGTTVQNMPHNNVVHILKDCPSNAAAIFVIQRGPLSTPMYLNTKVRDQPLNQDLGVKMAPLSPHPPAVHLGHLHPNTLLMHCYRNIEPNTIVAHKKHSLTIYHDPYVVTPQTDNYIYLTVVLRREETGFGFRILGGNFQDESVTIGQIVKSGAADKEGTLRTGDELLTVDGKKVTRIGHNQVIALMGNAARNAVVQLGIRRKIFETRIYFSAAINLPHSRGPVMNPRSSSRPSSRGPPNTPVNEGQPFDIIIHRREHEGFGFVIISSDFSPNTVTGFQAPHKIGRIIDGSPAARCGHLRVGDRILAVNNVDITHLHHGQIVNLIKDSGFSIALHVLPIEADLDNSNRGSQSDRYVFFHYLTYLNFFQNISFECFYVELPRSNKGFGFGIRGGKEYNLPLYVLRVAKDGPAAESGQIRVGDILMEINGKSTIDIPHSQAINLIKQGGSVVKLLLKHGDGNVPELGTPARKCSYQNPENL
MQYRTIDEYKPQDATTNPSLILAAAQMPAYQELVEEAIAYGKKLGGSQEEQIKNAIDKLFVLFGAEILKKIPGRVSTEVDARLSFDKDAMVARAKRLIELYKEAGISKERILIKLSSTWEGIQAGKELEEQHGIHCNMTLLFSFAQAVACAEAGVTLISPFVGRILDWHVANTDKKSYEPLEDPGVKSVTKIYNYYKKFGYKTIVMGASFRNTGEIKALAGCDFLTISPKLLGELLKDSTKLAPVLSAKAAQASNLEKIHLDEKAFRWLHNEDQMAVEKLSDGIRKFAADAVKLERMLTERMFSAENGK
MGDRENPAPLQANEVAKTLKGPVQDAIHRVERLAEEFPADKDFHFYNNFPQFKTPVRRIQTQVKDLLNDLGLANHLRPQTAGFPSDLDETYDWLVALQDDLMEGIDAAVDQLAKQKSDGKRGRPNEKFRTPTKFQKHDGSPSEGAKASKGSDERRSVPFHVRSIPRPQNKFDVMVDNSNTPFKHPQVQKLDSQSEGLSALDMHARRLGVTFEDMHPLEDVLTKMEYVNEKMLEAPVPQEPRPVDETPLTVISTASELKDMAMKCRLAGEIAVDLENHNYRSFQGFVCLMQVSTRSEDFIVDALALRSHMGPSLKDLFADANVKKVMHGADRDIEWLQRDFGIYVCNMFDTGQAARVLQLEGFGLAFLMQRFLKINPDKRYQLADWRIRPLPAEMIKYAREDTHYLLYLYDLLRVVLVSMRSTAGNDADDPVLQVYKRSRDICLKMYKKDILTETSYLSLYGLQDKNFNSEQMSVLAGLYAWRDNLARKLDESTGFVLPNQLLYKLAEEMPDTARTLQIAIRGPHSVVGQYTAEVLEVIRQYREKAATAAPATSFTLSEKSESKETSVTESVMNLNPESDLVNKIMTQNAIKITDSVSSVPKRMEEDVTPVSAHGEDVNMKLTADVNHRTEEQTRVDFSAFAENDSKPGKAETCTEQLTVGSSMSAQVMVRKSSAEDTKPASTSNVNAAVVRRASVPSLALFGGCSKKTSSARSEDLKTEAKATKTSTKASSPNSRRGLTNSESAKCPSESEVVTGASLSTSLNVVSGLVENAEESMNISKVEVFSEDSKVLEYQGRGNEVCLTNTTPVSFDDSRKSEDVIMGVADEEKVSETSPGNLSVPEVNPTRSAAVLSKPADQSFASSKSHGAARHGMGSMLGSSGHRKRQKRQNEDMEMVAAKLRASRIQASVILPFHRAPTLGEQDAEMSAQETSTVVSAATGSEPPNILYSQSSSPNEVNASPIQGDSLLEDLGDYVKIGSTEREFRKGFDKNRSNRQAEFATEEESPLPKPLSEMRRHHKHQHREHQAHSSSSPRPNHQQPEKQKLFAVEVNEVFVGEEAGFKPFDYGVARREIGLGDNLVSRKDDGQASRGRGRGRPVNPNKRQKQLAPPSTNGPVQPFDPLRRVRQEPRPEGIPAAKRRQVFPQSGNRTASFKR
MATGVVIRLKHLPLAAGTFDIRQFFSGLRIPDGGVHIIGGTDGTAFILFSTDEDARQAMMRDGQHVRATAIKLMLSSHTEMKTVIEHSQRISAIRFMLDEKGRNNGTCLIKFKTVVDKEDALQKDRKYLGGRFIRITTSSERQWLLVSTQSCETIRPGESRKRSKTITSSENTPKRSRALSPLKNENCVEVRGLPQNADYHIMSGFFSGLNIVDGGLFIENDGKICKGRAFVEFAAYADYKNALVRDGDMIDGKQVRVIGLSRQNMIDQIRKFKKYMSAKREEEYKREREREKKLEQKRVKEEEDRKKKMERHARKQKEMDEWLRRQHQKEEEQRKRRDLEKKMFQFANTEFPPKVEHSSPSPASYTEEHKAKEDYVPEEYNPEEYVPEEYIPEEYVPQPSSTKDYVYPPVGKDEKLEYAPEENAAGVGEMDIEEDNSPPANVSTSQSSISSVPPSIPTPTPTRFGGSGSVIESPALGPVKFDPAVPPPPLPFPSQIPSSFQPISAQPPIASNKVPVHPLLPPLMPPNHTLQAAGFPPPFPAGLPVIPVSITKPNQTVEMIPANIKTNAPPPSLPPPPASSTTPLSAPPSQSPENVIQQNASPMSAKLSPVKKQSNEPQKSVSDIKQSCLVRIANSPFNCTEEAVRKFFSDFSIPHDGIQFVYKGGRRSGHIFVKFSNADDAVKAALRDNQRMMGRNVLVGQSSVAQMKEIHHRISGEHWFPQFSVTPDIKEQGLLSKKIKENNLTCVCIGNLHSRTITSDVKNCLLNHELSEDGVTVLMDKSGLCIGEACVELRSTEDCIRATDLDSNVKILNNSIQVWPLSKQEMLDKIKNHNQKVKDTISGNHLNGAGRADTSKKMNAPMPMDIQREINKVTDYPLHPPHGPQQPPPIDPHRPPGGLPPFDRHPYDRPPLGLPHFDRPPPDLFDRHRQFGPGLPLPPLSPLDRRPHYPPNDRLFLPELLRRDLPPHPVPEPFMFPPHHNGPPLPGRGIPVNPNQIVTVKMSNLSYDITREDLLEFFSGFDPLPDSVQLMYSQGGKPTGDGVISFPHIEPARAAIAQRHNKFLLHRNVKLKLQ
MSPIWVFGYGSLIWNPGFAYDDRVVGFVRDYRRVFYQGSTDHRGTPQFPGRTVTLEHQPGATCVGPFSCPPSYSVNVTAKDRLITRTRKPNELVNSWLMTCHSHYVMLSCSTSFLLIVLDSLWGVAYRIKEEDKEIALEYLEVREKQYDEKVYLDLYTDSSPKVPAVENVMVYFATSNKENNQNYLGPAPLEEMTRQIYLAQGPSGPNKEYVFKLEDALHKLGVVDQHVQELANALREYSDTELSK
MGKIIQRFPQKDWDDTPFPQGIELFCQPGGWQLSRERKQPTFFVVVLTDIDSDRHYCSCLTFYEADINLQGTKQEDVEGEEEVTGLIQPAEVFAPKSLVLVSRLDYPEIFRACLGLIYTVHVDSLNFSLESLIANLCACLVPAAGGSQKLFSLGAGDRQLIQTPLHDSLPVTGTSVALLFQQLGIQNVLSLFCAVLTENKVLFHSTSFQRLSDACRALESLMFPLKYSYPYIPILPAQLLEVLSSPTPFIIGVHSVFRTEVHELLDVIIADLDGGTIKIPECIHLSPLPEPLLHQTQMALSLILHPDLEVADYAFPPPRTALSHSKMLDKEVRAVFLRLFAQLFQGYRSCLQLIRIHAEPVIHFHKTAFLGQRGLVENDFLIKVLNGMAFAGFVSDRGPPYRSCDLFDELVAFEVERIKVEESNPLKMIKHIRELAEQLFKNENPNPHMAFQKVPRPTEGSHLRVHILPFPKINESRVQELIQEGLAKSQLAPPTSRVEKKCVVPAGPPVVSIMDKVTTVFNSAQRLEVVRNCISFIFENKVLETEKTLPAALRALKGKAARQCLTYELGLHVQQNRAILDHQQFDYIVRMMNCTLQDCSTLEEYNIAAALLPLTSAFYRKLAPGVSQFAYTCVQDHPIWTNQQFWETTFYNNVQNQVRSLYLSAKEDNHSTYLKQKVRK
MWEYHHSPGTNNCKAKNQVDLLLLLLLVTSVPEEILACTSNSPSPSGSVNDKMSRPITRSKNKRPRQVESDDTTSEILRKIHATSEITDDDLNQLYKITKPVCQGCRMNSKDNPNCFCGLIPPPNGSRKTGLWQKMSDILQALGPDPCNDLRASAESPAGLTNLGATCYANSILQCLYMNKSFRQGVFSVEPDVLKQHPVLDQLAQLFAKLHASKMAFIDSAPFIRTLELDNGVQQDSHEFLTLLFSLLERCLSHSKVPNARTIVQDLFRGSVSHVTTCSKCHKDSEASSKMEDFYELELNVKGLKILDESLDDYLSVEELHGDNQYFCESCNTRVDASRSIKLRTLPDVLNFQLKRYDFLQKTTTKKKISSVFSFPGELDMRGRLSEPSQVELIYDLSAVLIHRGAAANSGHYIAHIKDENTGQWWEFDDEHVSNLGDHPFGEGSSTSSAKSCVGVDGTANGNHLDPSQPQHAESSIRSRVEIFSSTDAYMLMYNLRCNKKNGVRGCMMHDSSSMEFEGDALQDGISLPPHLWEEIKILNSSFVDACEKFKLKKERELEHIMARRQEVRSVLSEAPVHTIGEPFYWIPTDWLRQWADNIIPPVLNNTSIQCIHGKFPVSNVGFVKRLSAEAWMKLFSKYNGGPALTNSDDCIECLLDLARTVVCADSYRDRRKMMKEIADNVLSGKCIDGTYYVSKAWLQQWVKRKNLDAPSEADAGPTMSIRCPHGYLMPEQAAGAKRLLVPEKLWLFFYEDAITIKPDDSLTCSTFPSDSEECPECSNALSEVACLEDSKRAVKLKQRQNHEKLAMGKSIPLSLNCRYYLVPSSWISKWRSYIASGKNVSPVEPEILDGIIDLLKCDKHSCLLERPPRVVYKRGSYVQKGHTTDRLTIITENDWKCFCEEWGGTEEKGISAVIEFRNADNLSGCNGDMPICEPQLDLPNEVNNEFESREPLIRTSPEVCEECIGERESCELMEKLNYADEDIYVYLVRGKEAPKSILQASETSEPDRRTSKRSRRTNDGNLVNLKVSASTSVYQLKMMIWESLGVVKENQILHKGSQIIDQETATLADLNIFPGDRLWVKDSEIHEDRDIADEISEQKLNLETTEEGFRGTLLTANISSQVL
FRSYNRKSNESERRKQPARLFFAADSRGETRKTEKEEKLSFNETCFHPQIIFCRRRRGEQLLRTVDSITTDTMFSSVSDELSSAAQQTRTVYSDCILFNHRYRFGLLNTKQTCYTNLSCRTERSPKHICTCTVFIPLYCKCHFRKRVNHIFLLKKLPFVDFCPLVMIMIHVAPHYVSLLLVSVTSSVRCSAGVAVWKLWPCFDANLILWSDYVNVSDCFHSSLCTNTNSTDMQKNRSRLPAELDSRPATSSAGRDVVNVLSPSPSCSVCNDGERVLGLPGLYVVYVPCYVRLLPWQRNAVVGALRNTKGGGGGGARRSFVEHEGRSEAELCGTRREGGEESTLREGLEYCRRVQRPDGSWEGSWGVCFTYGIWFGLEAYACMGHVYEDKDVCVEVQKACQFLLDRQMPDGGWGEDFESCEQRCYIQSSTAQIHNTCWALLGLMAVRHTDRQVIERGVQLLIDKQLPNGDWPQENIAGVFNKSCAISYTSYRNVFPVWTLGRFSTLYPSSPLAGKGLKMPRPKGGDEEQVIMGVGQASSGRERDQCAPRSPVDQSTTEERHEDGHDRVGRETRGRTSVVLSKDSICTVTTKVAVWHKHGAGSAHLVFINTDQSGVFPYIYQEVIAETLVEREKASKDKKDIIMSLTALKTTYRLRSLCRLQRIQGHMMSSHVEPEVLLEKVGRAGVITLNRPKVLNALNLTMIRQIYPQLRKWENDNDTDIVIIKGDGGKAFCAGGDIRAVTEAGKVGDSLAQDFFREEYILNDAIGSCRKPYIALIDGITMGGGVGLSVHGRFRVATEKTLFAMPETAIGLFPDVGGGYFLPRLRGRLGLFLALTGFRLKGRDVHRAGVATHFVESKKIPDMEKELVDLTSPSPEDISRVLDTYQTKSSLDSEKPFVLDKHMSDIDRLFSSGSVEGIMQNLKADDSEFAKKQSETLSKMSPTSLKITYKQLQAGASLSLRDVLVMEYRLCQACMRGCDFYEGVRAVLVDRDQNPRWSPSTLEEVSEQRVQQCFSSLGERDLTF
MSCDMEKTMSSVDSLPATPASEVPVLTVSPADTSLNSADVKTQEVKPEEKKPAKKRKSWGQELPVPKTNLPPRKRAKTEDEKEQRRIERVLRNRAAAQTSRERKRLEMEKLENEKIQMEQQNQFLLQRLSQMEAENNRLSQQLAQLAAEVRGSRANTPMPGSPATASPTLTPTLFKQERDELPLERIPFPTPSLSDYSPTLKPSTLAESSDVAQHPAVSVAGLEGDGSALPLFDLGSDLKHHSTDDVAAPLSDDDFNRLFHGDSSVEPDSSVFEDGLAFDVLEGGDLSAFPFDSMVNFDSEPVTLEGIEMAHGLPDETTCKTSSVQPGFGASTTRCDGQGIAAGC
MGKRYYCEYCDRAFQDNLAARKKHLTSGAHIKNRQAWYLEFRDKQSIYDESLVKKPCQRYLSSGNCQFGNQCKYRHFTEQELYQLKQEIENESSKNNPILPSNEEILTKWNTKRKNSKSDIKEKTVEDFTAWKVPKMLRSYEPLPPSLLPPVLYSEACECDSFTDWG
MKKYKTTRRNNNKSQQGRGLGRGWFSGASAQAPPGPPRPARPEGGEGPAAPGKGKGRTPRPNPPRLVPNIPVRTPFPVSGPRSRPPLPSPLAIPALTPLVLPAAITASAASAREAPLRRLPARSPTPRRCRRRFPLHGGSLGFSSPAGSERTRRRARGRRGAAQAPRRTGGRRKSRRESPGGAAWWRMELVAGCYEQVLLGFATRPGQSWTVVPDFTHHAHSASLSAVAVNNRYVVTGSRDETIQIYDMKKRIEHGALLQHNGTITCLEFYGTAHLLSGAEDGLICIWNTKRWECLKSIKAHKGHVTSLSIHPSGKLALSVGTDKTLRTWNLVEGRSAFIKNLKQNAHIIKWSPDGEKYVTVITNKVDIYRLDTASITGTITTEKRISSLRFITDSILAIAGDDEMIRFYSCDSQKCLCEFKAHENRIKDIFSFEREGQQVIVTASSDGYIKMWNLDLDKIKDGPSLLCEVNTKARLTCLAVWLDRASEMKENSDKTATSCQETEDEKSSIARINKDFWTTKRVKIARRKRKIIPGKQKLEAPVQKKKKKQNNSA
MSSTNQKPLSAFVSFPSPYTQSLLVQALVSTLPALSLSLVQFPEDQPPALQWADYDLMSFDIPHKSPSKYLISSYIYRKALTRKHQLHNTIIAYLAKCSHRKIPSILSPLPEGPVGNGDGTDVLGGGAPKGWIVDLQFADELDEALMDDLYELEAGMRENEGKEEGERRWWILKPGFADRAQGIRMFSTEEELRAIFEEFEPSSSDEEDDDEDKEEEDDEQESEEARQMAKGGVDGMIDMLAKKAVELGFSGEDDQDSNEKEDEDGEGGTGVMTSQLRHFVIQEYIPKPILFDIFNIPEEPSSSLEGYKFHLRAYVLITGAYTVHLARTMLALFSGSPYTPPKPTEDGQLDLRPHLTNTCLQTDAYGAPTPPEELVKLFWELEGISALNCSSSPSSDGKYSYIPRGEVTKEWLDKTFAKVGDVVAETVKAGAECGSFGLQFMPNAFEIFGVDLILSFPPSSSKSTSLPIPTVTLLEFNASPDFHQSGDRLRSELLHMFKGVIRLSVAPFFGLETAEDDEKNEEEMQLGEDRWGWRLVGKGEVRGSEW
MARGVTGDAGGSSAAAAAAEQGRGAAAPAPVPTWQRVRRAGQGAVAHALLLCFTALLALKLDGVVSLSWWVLFIPLWLFHAVAARCRFSLPAPSAPESCQQVPCHSIVATPLLVAFELLLCVYLESLSGHGDPFIDLKLVFLPLLALEIITLVDNFRMCGALMPGHGETITDEAIWERLPYFWVAISMVFLLAATSLMLLKLCGGAVTLGWWDLFINFGISQGFAFMVCTRWSNPMDIGGPVLIIPIIVFQVLLCMRLEGTPSNAHFIPMRAIFLPIILLQVAALSFAIWRFFDRLLTKLQDGIISQGHISVSSKVNELFMMIQYGSRLLHWWSIDEDSREEQAHLCYANNIGYSTFCSYPPEVVKEMPKKVLVKEVERLQLALEEQTEMANHSQQQCDRLKNERILCRICFERDICIVLLPCRHHVLCEPCSNKCQSCPICRLIIESRLSVNDAVLSANPLCDAV
MDIRQATKGRVVGYILAKMEEDPADEPHGHVTSISVLRTYRRLGLANKLMQQAQKAMRDVFGAIYVSLHVRKTNRAALSLYQDTLGFAVKEIEKKYYADGEDAYSMRMVL
MTMTDSSSPAPEGPAAPAEAAAPAKVDAQAPLVTLRLLLSLKEAARILGRGGNTIDNIRKANGVKIGISTKEKSCSDRLLEVTGSIDAVANSLADVVKVLTADDTNEEDAEPEPEQHIFKHLNFILPPPSPDEAEDPMKVKQIGNLRLIVTNSQVSSIIGTAGSKIKKLIDTHSSKLVVSKTFLPDSQDRILEIQGFPNSIANCIKDISQTLIKDDVLDTKEKRYYPHSKHSKDIHVTATVAIPAEYVGALLGHGGNRIANLRKYTRTKITVAQEPNQNNEREFTITGNDQKSVKLAQNMIMKNLGTEKERRLEKQ
MTQLTCFKAYDIRGELGEELNEDIAYRIGRAYGEFLKPGKIVVGGDVRLTSESLKLALARGLMDAGTDVLDIGLSGTEEIYFATFHLGVDGGIEVTASHNPMNYNGMKLVRENAKPISGDTGLRDIQRLAEENQFPPVDPARRGTLRQISVLKEYVDHLMGYVDLANFTRPLKLVVNSGNGAAGHVIDEVEKRFAAAGVPVTFIKVHHQPDGHFPNGIPNPLLPECRQDTADAVREHQADMGIAFDGDFDRCFLFDDEASFIEGYYIVGLLAEAFLQKQPGAKIIHDPRLTWNTVDIVTRNGGQPVMSKTGHAFIKERMRQEDAIYGGEMSAHHYFRDFAYCDSGMIPWLLVAELLCLKNSSLKSLVADRQAAFPASGEINRKLGNAAEAIARIRAQYEPAAAHIDTTDGISIEYPEWRFNLRTSNTEPVVRLNVESRADTALMNAKTEEILALLK
MESLDVIEANIGENAPVPRWKRRQQRQLAEQLARADSARPVSIRSHDDNETRSVLERSNSAAAVLRERNQITSPSLVHRKRSRSTLPSPASHAASPRCDRFIPDRSAMDLELGRFVMTAALGRSITPGTGPAETLESVEGSQASRTEVTVERPAWGSGAFSAPEHAVHTHELLDDRANRPGASSSSPTSSTYQRSGTLSSAQSWASSLDTFSSIPSTADELTGEWQTSDVRSPARLAAAAEKIHAPGAVDPRQLAQSLEYRSQLASELGTAGLLGSVIDSPSDEPWQAHEDTSGLGSRQTAKRGNTAESMPGSGTKILAFKPKPPVHLGDKAAHAAIAVVYTQNRLGAACRRHLHRHIPSAPERILDAPEMVDDYYLNLLDWSANNVLAVALGSAVYLWNASTGGIEQLTDLAPGDQHTNQDYVCSLKWVQGSGCAPHANAEASAPYLAVGTAFGHVQIWDVEANKRLRTLRTHQGRVGSLHWNGPLLCSGSRDSTVQLHDVREARHLASTLVAHEQEVCGLQWSPNGMQLATGGNDNLLMVWDRRALQHPRLRFDEHTAAVKALGWCPWQSHLLASGGGTTDRMLRFWNTHTGVCLQAVDTESQVCALQWSMHYRELVTGHGFSRNQLVVWKYPDLNKVAELTGHGARVLHLTTSPDGQTVASAAADETLRFWKIFPKPQTSRFGVGKALLAGTARETLVPEDTRQLAHAGTASSSSSSQRSHAGDRSASATGRLPFTAMWKSLGSAESAPAGDTDASPAVEGTRFTEASASAFVRVSAARTADASRTGDTASMTTLEQLSSLRNELNRRIGSRPLTTMRSSAIR
MSQLVECVPNFSEGNNKEVIDAISGAIAQTPGCVLLDVDAGPSTNRTVYTFVGQPECVVSGALNAARAAWGLINMSQHRGEHPRMGALDVCPFIPVRGVSMEDCVLCAQAFGQRLAEELSVPVYLYGEAAQMASRRSLPAIRAGEYEALPEKLKRAEWAPDFGPSTFVPSWGATVTGARKFLIAFNVNLLGTKEQAHRIALNLREQGRGKDQASGWGIVSRPQDTTGAEHGPGRLKKVQGIGWYLEEKKLAQVSTNLLDFEVTALHTVYEETCREAQELSLPVVGSQLVGLVPLQALLDAAAFYCHRENLFVLEEEHRIRLVVSRLGLDSLAPFNPKERVVEYLVPDDPEQRLLDLSLRDFVREVGARSAAPGGGSVAAAAGAMGAALACMAGQMTYGRRRFEHLDGAMRRLIPPFHKAAAQLASLVDADAQAFTACLEVIKLPRNTPEEGNRHAAALQERLRQAVEVPLALAETVSPLWPVLQELALCGNLACLSDLQGHTIRRVFTRKMPTSKVWSWGLKLLLDALTRPLLGPWGADPRGRARVAAKALEMSVFGAYFNVLTNLRDMVDEAFKEQIHQRISSLLQEAKTQAMQVLNSLEARRECWPAGPSCPVRPLSPLQMGAPHIACSLGAQGVDGGQVGLGAGPAYFPQSPVVPNKV
MPISITKPCWVVHPDETRTDLRPTTIYTLSIHPDRSRLATGGLDTKIRLWSTLGVVDERAERDERCPKLLSTLISHSGVVMCVRWSHDGRYLASGSDDKIVMIWSLEQGKGGKVWGTDQVNIENWKAVRRLVGHDSDVAGVAWSPNDEYVASVGLDSSAYVYSGKTFERIARLDGHMGFVKGLVFDPVGQYLATQSDDGSAKVWRTSDWRLHTSIEEVFVQAPKTNINRPSWSPDGSHLVLPNATSNDVFVAAVIERSTFRGQTFMVGHGNIVECSAFNPHVFLRDPKLPAESNNFCSVLALCARSTLSLWITSKSEPIIVFEEIFERDILDLSWSKDGKQLWACSSEGHVAVFEFDLDEIATVCPVEAKENFWRDLYGTSVPALNGAINTLVPNRNGTILHGIGGTTTTTSVNTLVARKGPGAKRVVPRAQIGQVQSGGNPFASAPVMQAPLGGHQMMMQPPSTLPMGQQVHQRAVLQNRMQSIAHTWPQQQHQQQVHQPIGFPHSQEQNPAAYTYVVPNQLQPHYTSHAPSSSSFPNQGQGSARRSLDAMDIDHVERGRPVSGQAYGDHLRLSEAEYRTRGKIVGGGRRAVERRELRELRPAYAPVVEPQTRSLTFGISNRPDGKGERALAVPLVKTFEEQRITEQGDRLQVRNFGEGERKGSSEVCVVIGASSEKVKEQDVQEKTLWIDYHTSFIVSSTGSPLFSAVSLDDKTLVVYSPAGRRLWPVVVLDSPCAFLCAEGKWLMVITAKGTLGVWDVPRRSVGLEMRSIEALLTSGVDGGAAGGKGKTSTTITTAALLPNGTPVVALSSGVTCSFDRALGVWVHVGEKGWKNGSELWGSITEEDEVDGAVGRVETAIREAAAADASNAEQDDDDEEGKSSIAPDSDVERSSKKRKFSPTLSGDPSAPQGEQNDFGLSRTLAHAEARIEASVALDSPEEYSFFMRQYCERLGKAGILGRAEEVIRSLLGPVYYQSSNSEIKWDPKVLSFNKRDILREVVLPELGMHETCKKLVEEYGVLLKKIEG
MPRPKPRSPRRRGRPPPAAPPPPPARPRARRYRPGQRALREIRRYQSSTALLLRRQPFARVVREICLLFTRGVDYRWQAMALLALQEAAEAFLVHLLEDAYLCSLHARRVTLYPKDLQLARRLRGLQGEGF
MASLDVSLDDMIKSRRTAEKGRGQQGKAQRGGGGGGGRGRGGGRMRGKPNNRGGGRFLRVNTTAATSAFNIAKASSKTVFSEVKSITMLGLQFTVAMHGYLVFTSNRRSRGLPWQRDLLEESLRAVGLPAIENESKLFVSNLDSGVSNQDIRELFSEIGELKRYAIHYDKDGRPTGSAEVVFNRRSDAFQALKKYNNVQLDGKPMKIEIAGASSDVPVLARGNVVGVVNGKRTVVMKPGMIRRRGSNAFGRNNVQRSRSGIINNSRGGVMNARGGRGNTGARGGMAGRGGRTRGRGNTSTRGGRGGGRGGKNNADKSADQLDKELENYHAEAMQT
MCGTVAMEKRALNPLGNAGAAVCRSLFGPVDREELQAEYRALLRRDLEASARRWGFDFLNERPLAGGDFEWEGVPGAKVPALYRTCMVGQQRGAPQGEQGGKENEARTPERTAKPRCPESTPEKSPAQTLKRKQTNITDFYQAKRRLVATPRKSGQ
MAPCSGGSVEPNDRSVRDAAPASVASALVQSEGQVRVDAELQRQLGTEKRSPQPPTPVRAVVDKVSKILSFCECLYDFELQVKTFSTLGSWAAFREHLCEQPDILYVPVDEVDRETATDALPVFLIEYVFDATLAYWRQRETGTAPGATAGQTSPAAGMTRAFWTFWADTLELIARQTQRSMPVAVVKCLLRWIPAIVRAFGQADEPRDPRCGVALRCALQSLGRLLSHALCRVPNGEVARQVCTAIAKVVVRMLWPSQQETAQAALEWALDRLHALLDGVDTAVVAHSAAPESIMVLVRELQRRLGSAIETMNARFAVPDQKIALPGILATMERALHLVHDLEKRLAAHVQEPAAATDHSSEALDAERNCSTERRRALRRASHAVGASDAGNGAGVQSAAAAAATVDAMEAIETTVVVAAAAQQQSECRLKDTMDSTATTEVVLWSQLENAVQVLHIKPAADWEKRVEALVFIEERAQRLSRADLAEFLRQSSLRYALVEQIQDLRSQVVRHACATSATLARALGDAFADTLGLVLVPSLLRASIVTIAVIADSARQALRCIVEHARLGRSVIFLFQGLQDQKSATSLREITAELLYVALARQPAFDIERHAEEWRRALRTGLEDASACVRARMRHAFWRYVAFLCWQALRASARSDAHSSRYRGASGMPRLVAFVNQSLERDVLQALRQCTRRTLMEHCPRENSESIALRSPSRAASGDEHQHALFSELYAAVCESLSHPEQTTQRHVMNKENQSPFEAAATRKSAHGASLGSCAQSDDWSGVGRVPTRALGGALRVGVGRESADENVDRVRRHARLLSGHPPAATSPERPCEQAWVPSREYQRAGRAPAAAAAAAEPMLPLAAKWRPARRTVAAQSPLGEPALAPVCQREHDNDDNDDADEYAVPAAEAMAQDGDGCCRGTALQLLVTRIEDAGADWRRRLDALIALEEEFCRQRSASAAASAAAAAAATPGQATCDTVPFELIQELIACLHRCLAEKQHSVLQQTERVLLAILALVPDMLAATDLEQALHAYPLLGRLLNQWPRTQPILVAFIPRLALDAGLRLFLRHCSMEPLRNAAENAHPRLAERTLLFLDACFRATEPELVAWQRALLGCNAPTGRDALSALVARLHVLHDRTQIKQPLVRRAAAQLLETLRSRADPILWAPLVKTATTTTTTPTPCSPETMLDSNNAAHLPRSPAIANRHRLHCQLALASTDAVSPVRLRSPAPRQRSPARTQLQLLNPESLEALRQVRVSWRNRAAPTAPATATATGAGGVGHHEACAQAHLLLDCAAQRANDLAWQESALRTAIELVRHIGAALLATVPDPGDAVAADADAVLRALLCWALTTREQAKPGSLLRVSANRLARAIQVTFQSAGRSLVEPCEAPTSAATSTNSPSDVHR
MDENLSLSQSLGGLRIANPDDSSLHSSEDPMTPAPGAATVAPVVPGTSDLQHDLSLPQPPAHLASLDPSHSSIPPGSEPAREPATVSPIDPTTQPPAGNRSSTYMAYSEPNQQSTPHYAPYLSQPQQQHVAPASSRPMSALYANGSSSTLAAREGSYRIRTDSAASSASESLARAESRGRSAAFQAGVPVRDNSHSDRSYRTAQLPGGNGPMVMRQSSRAHPRAGGAPPMAGTPYGLENGPPSSSEDWQDRGAAVSVRQEIDANGQTVSRTIKKGVRDFSFGSTLGEGSYSTVVLGTDRQTLKEYAIKILDKRHIIKEKKVKYVNIEKDTLNRLTEHPGIVRLYYTFQDERSLYFVLDLCKGGELLGVLKRMTTFDEECTRFYGAQILDTIDYMHKRGVIHRDLKPENVLLDSQMHVKITDFGTAKILRGPRKPDDSSGVPSLDSTDMPEEERASSFVGTAEYVSPELLTDKNACKASDLWAFGCIIYQLLAGRPPFKAGNEYLTFQKIVALEYEFPVGFPAVARDLVERLLVLDPARRLPIEHIKNHEFFQGMTWGPDLWKRKAPRLKAYVPPPREPIKLNGGGEALGWYLD
MDVLMKGFSMAKEGVVAAAEKTKAGMEEAAAKTKEGVMYVGSKTKEGVESSVNKVANRTVDQANIVADATAAGANEVSQANVEGVENVGASTGLINQGEYGGMEQGGEGGESTEKPRRSSADERENSPYQALHVLYMCLHSEGQTSDLKDKKQNTHLSGITIILSKIKSCRDHEKIHRIERNGVIASVINPKKVFVLTLAENDVFMSKHQIASVKSEDRLNLT
MVPPLRHRSLRIFVNDDRHVMTKHSAIYPTQEELEAVQNMVSHTERALKAVSDWLDEQERVSAKANPVESEGDGDKEGEPKSTEQTTRSLRGVMRVGLVAKGLLLKGDLDLELVLLCKDKPTATLLKKVAENLNLQLKLITEDKYEVMQFIRDACIMIKNTKQPSLNLTIHLTSPVVREEAEKQATGETLSVNDPPDVLDRQKCLAALASLRHAKWFQARANGLRSCVIVIRILRDLCSRVPTWGPLKGWPLELLCEKSIGTGNRPMGAGEALRRVLECLASGILMADGSGISDPCEKEPTDAIGHMDIQQREDITQSAQHALRLSAFGQLHKVLGMDPLPSKMPRKPKSETPIDYTVQIPPSTTYAPPMKRPIEEEEGADDKSPNKKKKKLQKKSPDEKSEPPQAMNALMRLNQLKPGLQYKLISQTGPVHVPVFTMAVEVDGKTFEASGPSKRTAKLHVAVKVLQDMGLPTGVEQKVAEPAKAEVVPPTVETEVKTAVLPVEPEASLDVTTNSEATESTESARHQGPILTKHGKNPVMELNEKRRGLKYELISETGGSHDKRFVMEVEIDGQKFQGTGSNKKVAKAYAALHALEKLFPDGSNSEVAKKKKAVHTPGFEMMSGPPADPAANPRGRGRGRGRGRGRGFNNGGGYNQGAYGSYGYGNNANSVYNYFNNGGANGGSTGMNPGAGPAASASAGGPPGTGGFASYYQNDGGYSTPGAVGKAPGKKVPMHQGTKPPGTGAAPGTYQSPSGLGQSSYGQYGQGYGQGKKNFGQTQGGGTGGGYGNYSTAYPSQVTGGPGSQDYGYEGYSNPSNYGAQGANQSYGTNPGQYHNPGAGYGRGDGSMNYQYR
KFRIQLRRCSKYSPRWTLCSLLNTLVLFTGAQKRRKVLLIPNYFGKRALRYGGNSVHSWVIKATHSDLKDAASPSSTGHPVAKCGACLRAGATAWWDGTGKLPARSAAEVDETLKRIQAHKGVIATMIINAEGIPIRTTLDNSTTVQYAGLLCQLTTKARSTVRDIDPQNDLTFLRIRSKKHEVMVAPDKEYLLVVIQNPCE
MVAVGLTIAAAGFAGRYALKAMKQMEPQVKQALQNLPKPDFRGYYRGGFEPKMTKREAALILGVRNVTVKAGSTECLLRTSCTYLRFSAACPTANRSKIREAHRRIMLLNHPDKGGSPYVAAKINEAKDLLEDQAKK
MEFYKRAALILDALDEKKGSVKGLCMAEAKRSREGRPGEAARFLKVTVEVLKYRPHLKHLLDHSAILTKEPVLFVAPVTTTAPTKGILEVKSAAAASKMLKKQEEYQNKRRGKQQRPPPTPASLAMVMIHDMLFAKRGITLPKEHKVRKQVERYKVSMEKETEKERKRKRCSSNEGLQIALPENVAASIEGIGKGKKRAKDAETGEDAGALGSVRWLRVNTLKWTVEEAVEWFDDQRWEMVNDVETMIETAQTKSKVFALDAHIEPLLALPASLSLPSLEPFKDGRLIAQDKASCMPAWVLLSHLLAEEDLEREQEEQAQLDGTAPTDSLTFEERGDLELQKKKKRGVRVLDATAAPGNKTTMAAAMAGEFGKVVAVERDQGRFKVLKDMCKKAGASNVTPMNIDFLSIDPADIKFKNITHFLVDPSCSGSGIPSRLDHLLPTEPEAEQATRIRALSNFQLTILSHAMRFSGARRVVYSTCSVWAQEDEGVVMRLLAKKEFQDKGWRLATRDEVIPTWERRGRVEECGGDQNIADSVIRCLPEDQSNGFFVACFIRDEDAAIAGDQSMDGANVLPNEANVEGESTELTHAQRQELFKAKARAKGGKGGPRGGGQAVTSSTSPTKSAPKKVEAVVEKKKSGKKAAYLAEKKRRQEEGSETAGKKNRVD
VRAPHCLPAMEPDPKGPTAPGLTAIPEGWFHQTCSLWSGQALSLLHDQHSHYQNLLVFCSKTYSNVLVLDGIIPGTERGEFFCQEMVAILPLCSHPNPRKPLQPRPLRAEMRVLHKVGKHLCLESVVQCNIDKDVIQVSQKFLPGTASCYSSSKLTLHVGDRFEFMKQNAFDVITDFSDHMGPAESLFKEAYCQRMKVALVEDGILCCQRARQWLHLHLIIAVVGYTDCMVPIYPCGQTGFMLCS
MRKTSGFGEICDAKNLDTFGIFSREERSQMPRQKLEILAPSDRCRNKRTVAPGGRVGVSVGRTSAGSRGGLGSLGGEVWAVSSLQLRGWRRAGPGGDGLRRRAVPGRPGQAVENPTATEIQDVCSAVGLNVFLERNKMYSREWNRDAQYRGRVRVQLKQEDGSLCLVQFPSRKSVMLYVAEMIPKLKTRTQKTGGGDQSLQQGEGSKKGKGKKKK
MGGSRGRAWIDDHGDGGFCGNFANKRRVEAVEFAGSELALSQPDEESISFIGSKVVKRWSDGTHTSTGRAFPEVGNSAVRVGLEARRNLNLLDFTRVKDFDFDGPPESAAICVHFHHKRELALSASADSRVNIFRVDGKNNKLFQTLSIENVSIKNVEFSRSSDYTIICGKGNLLLGHLERNTVERVHMRRETLVRGTFAQAPGTDLLGIPGSSEVNIISQTSRTCVMKLNTTGTSVRACVFSHAGMEIIGVTDDGLLYCWDVRMQRCLKKAAGFDDTKCICLTPDGEKIITGQGNGIVSVHRFADVDWSDPYKRRTQSPAKRISSLSTSVTSLSSDPHGDIIIMSSSFKKNALRAFHVPTLSMVKAWPTSSTPLHYVSSTAFNNDGTLLAVANARGRILTYRVCSRQTNA
MSGVDGVERTPPLQTHSIIISDHVPSDPDAHQCLKLRDQSEATQVMAEPGEGGSETIALPPPQPSEEGGVPQDPAGRGSTPQIRVIGGRGHVAIKAGQEEGQPPAEGLAAASVVVVAVDRSLKKGVQGGEKALEICGAERSASELPAGAGAENDTEEVKTGKCATVSAAVAEGESAEVVVKEGLAEKEVVEEQMEVEEQLPEGEEIEVAEEDRVEEEAREEEGPWPLHEALRMDPLEAIQLELDTVNAQADRAFQQLEHKFGRMRRHYLERRNYIIQNIPGFWMTAFRNHPQLSAMIRGQDAEMLRYITNLEVKELRHPRTGCKFKFFFRRNPYFRNKLIVKEYEVRSSGRVVSLSTPIIWRRGHEPQSFIRRNQDLICSFFTWFSDHSLPESDKIAEIIKEDLWPNPLQYYLLREGVRRARRRPLREPVEIPRPFGFQSG
MSTPATAVAATLPHYHHSRHYHSPYAAHQQQYPASPAYRSAAPVATSGALLPPSPAVAGTAHLLPAYTRPSPLHLRRHHVDDPSASTHGLLDHPPPPPPHAYLDPPGYTSATRPDDSFASNMSSATMTATAESRKRRRSKEPDWNNFYRNGLPKEIIVIDDTPEPEANQGRKLTHGHTTSSHIITPDGSILRHQQLQQPQPTKRRRRDNPNPPVHYHIQPVNGSHATPPHHNITPGASTLSSDGHRSTAHTTAATSLSSNGYPGPVTAPLKRKRTRQQVAIEAKRRDIEGLGHPFEAYVPPPYPPKKAGDVYVRVVHDPQPSKSVKVDDDDGHYVVEQDADLTDKYKIKCLLGQGTFGKVVQARDRRRNEAVAVKIIRSVQKYRDASRIELRVFATLKANDPTNRNRCIHLRDCFDYRGHICIVMDLLGQSVFDFLKGNHFVPFPNSQIQKFARQLLTSVAYLKPENILLYDNSYQTFTYHRKIPSASTTIDRQATQRRVLLDTEIRLIDFGSATFEDEYHSSVVSTRHYRAPEIILGLGWSFPCDIWSIGCILVEFFTGDALFQTHDNLEHLAMMEAVIGQRIDAHLVQAVNKISSRTGSNPASKYFKRLKLDYPTPDTSRSSKRFVRGMKNLDNTIPKNTTFFKNFHDLLRKMFVYDPSQRITAREALNHPWFKEMAPPDDGTEAAKIRMEKRRSGQGGQKA
MIHFMQCLPLLNSCCENGYAFVYFEDERDARDAIRALDHYPFGYDRRKLSVEWAKGERGRHRDGSKSVANQRPTKTLFVINFDPIRTRVQDVERHFDVYGKVLNVRIRRNFAFVQFETQEEATKALQCTHMSKILDRVVSVEYALRDDGERGDRYDSPKRNYGRHADSPYRRSPSPVGRRGRPSPDYGRRASPDYGRRASPDYGRRVSPDYGHRVSPDYGRPRSPAYDKYRGPSYDRHRSPEYEKFRSRSPVRSDRFRFFLAPVTKMEDKKKWGKRNEKAELSEILRKSWFHLRLSVRHPSRVPTWDAIILTAASPQQAQLYEWQLARAKRLARIAPSTLTLVVPDPHACRIGSGAATLNAILALARHYQLNSDSNLNDKNSLGASSLHETSNNEVSSLMVNFLAKKHILLLHAGGDSKRVPWANPMGKAFLPLPYLAADDPDGSVPLLFDHILAISSCARQAFKNQGGILIMTGDVLPVFDAFTMVLPDDTSCIITVPITLDIASNHGVIVASKTGTFSESYSVCLVENLLQKPSVEELVKNQAILSDGRTLLDTGIIAMSLYEDIVASWVPAKHAWLKQRPLGEDLVTGLGNHKMFSYCAYDLSFLHFGTSSEVLDHLSGIGAGLVGRRHLCSIPATTISDIAASAVIISSKIAAGVSVGEDSLIYDSSISGGIQIGSLSIVVGVNVPGVDGRFHNDTFRFMLPDRHCLWEVPLLEAGRVIVYCGLHDNPKISLAKDGTFCGKPWKKVLDDLNINEIDLWNSVGTQEKCLWNAKIFPILPYIEMLSVAMWLMGLSDRNNDTLFALWKVSTRVSLEELHCSIDFSRMCRGSTNHQADIATEIVKACLSYGIVGRNLSQLCEDILQKEASGVNICKEFLNMCPNLQAQNPAILPKSRAYQVQVDLLRACGNESVATEVEHKVWAAVSDETASAVRYGFKEDFLETSTKNLGIAYHENNLTGCLSEFFTKKVKVELPVRVDFVGGWSDTPPWSLERAGCVLNMAITLEGSLPIGTIIETTKTTGILISDEDLDQVFVEDFTSIKTPFEINDPFRLVKSALLVTGIIHDKILLSVGLKIKTWANVPRGSGLGTSSILAAAVVKGLLQITDGDESNDNVARLVLVLEQLMGTGGGWQDQIGGLYPGIKFSTSFPGIPLRLQVTPLSASPQLIKELQQRLLVVFTGQVRLAHHVLQKVVTRYLRRDNLLVSSIKRLAELAKIGRDSLMNCNIDEIGNIMLEAWRLHQELDPFCSNEFVDKLFAFADQYCSGYKLVGAGGGGFALLLGKDAASAKEMRLVLEENPEFDVKVKHLQQIKRGKDEDPCRVQRPNQCKMEFCPTCGMLAQYELPNMSQPGRFFCPQCPYVCNIEPKVKIKKKYELVTKQIDPVIENDDFKNAATTEAKCPQCGYGKAAFQQFQTRSADEPMTTFYWCMNEVCRARWRED
MAERGRKRPCGPGEHGQRIEWRKWKQQKKEEKKKWKDLKLMKKLERQRAQEEHAKHQEEEKAAAEKEDRGRPYTLSVALPGSILDNAQSPELRTYLAGQIARACAIFCVDEIVVFDEEGQDAKTVEGDFTGVGKKGQACVQLARILQYLECPQYLRKAFFPKHQDLQFAGLLNPLDSPHHMRQDEESEFREGIVVDRPTRPGHGSFVNCGMKKEVKIDKNLEPGLRVTVRLNQQQLPACKTYRGKVVSSQDPRTKAGLYWGYTVRLASCLSAVFAEAPFQDGYDLTIGTSERGSDVASAHLPSFRHALVVFGGLQGLEAGVDADPNLEVAEPSVLFDLYVNTCPGQGSRTIRTEEAILISLAALHPGLTQAGAQHP
MEGPPSSRGCTSSPTPSARPQVKFGNTTFKTDVYLKSLNPHWNSEWFKFEVDDEDLQDEPLQITVLDHDTYSANDAIGKVYIDIDPLLYSEAATVISGWFPIYDTIHGIRGEINVVVKVDLFNDLNRFRQSSCGVKFFCTTSIPKCYRAVVIHGFVEELVVNEDPEYQWIDRIRTPRASNEARQRLISLMSGELQRKIGLKVLEMRGNAVVGYLQCFDLEGESGLVVRAIGTACTLDTLTNPATFLPTCHSPSKEMKESPLAHPANSHGCRSTHNSPIHTACGSRLTQNLSVSVPTLIYTGMGSAGKDGPFKALLRQQTQSALEQREFPFFTLTAFPPGFLIHVGGVVSARSVKLLDRIHNPDEPETRDAWWAEIRQEIKSHAKALGCHAVVGYSESTSICEEVCILSASGTAAVLNPRFLQDGVLEGCLEQRLGESQPPGCGFCHTPYDEVNTPFPAHLALCCCCRRQKVPDVLLTTIDLPAQAAVVGKGCLIQARLCRLKKKAQAETNATAISNLLPFMEYELHTQLMNKLKLKGMNALFGLRIQITVGENMVMGLASATGVYLAALPMPGGIQIAGKTPGDGSYEQHVSHMQRKINDTIAKNKELYEISPPEVVEEVVGSPIPEPRQRSRLLRSQSESSDEAAELDLSHGKKDAFVLEIDDTDAMEDVHSLLTDVPPPPGFYSCNTEIMPGINNWTSEIQMFTSVRVIRLSSLNLTNQVLNKNFNDLCENLLKSLYFKLRSMIPCCLCHVNFTVSLPEDELIQVTVTAVAITFDKNQALQTTSTHTEKSLQRGSSDNEELLQFPLELCSDSLPSHPFPAVKATSVDDSSFADRCGGWIELIKLKAQSIRRGSMKTSRRLLPPRPRGSQRLILVSRGES
DKVALTGTELEKRIDSLMDQIAFLKKVHKEEISKLREQIQYAQVSVEMEVFSKPNLSATLKDIHQYEKLAAKNMQNAKEWFKSPFTMLTESAAKNTEAVRAAKDEVSDSHRLLKAKTLEIEACRGMNEALEKQLQELEDKQNANISAMQDTINKLENELRTTKSEMARYLKEYQDLPNVKMALDIDIAAYRKFLEGEETWLSFTSVGSIACGYSLSSQVFGRSAYGGLQTSSYLIHIQEEQIEMEETIEAAKAEEAKDEPLSEGEAEEEEKEKEKEEAEEEEGEEEEEEEEEEEEEEEGAKEEFEDAKEEEGGEGEGEDAQEAEDEEKDEGAGEEQTTKKE
MADRKGASSSNDTSFRKTWNRDEYAAKASERDQKIKEEGKARYEAALEGKKYHRRASTPPDTRDTEARKARLNVADQVGKTQLVVAGGQGKRGKSAGFYCDACDLTFKDNLQFVEHLNSKQHLIATGETGEVRRATLEDVKERFEYLKRKRDEEKARDAVDLTTRIEVAKEEMDKEREEKRRKRNEKRRKTKDGMGVPEVKLENDGVIC
MVRRVQKKSFQQSLEDIKDRMKEKRNKQLSSACAANRGMSKMKNKVTNVSPVSRSLCGSSEDNQAMLPRTVTSRRQRGESRRRSSRRHSVCKRTICSTPKSSERQEEESTQVDEKLEAPPKAPVLEALPVELAAPEQSISMVQDRGASKEQLQKKRSAEIKSKPERGRKPDRAPLRRPWESSRSRARSKSRDRSKARPNPVPCDKLNTSLGSNDTFDFDCEESIHVTPFRVGSRVMETSTPEALLEGRALEKDEAKDPAAPQDLSDTASSPAEDQDDSLYVPCRRSKRISSAGGERRHSPPCRARSKRRMLLEARQKLEKENVLPKRPVAQESTNRMTSMSVSLDMKTISGFAVTGEAIPGFAATADSRKTPDCQCKAQEVKSPPAPVGVENMEDLVPAVMDVEVALFDNRSPLRVLADQRKNSVDLKNCTPQITEQKHKKSFREFSAGRSRFSGTEHTLASDRKRRCIISVDYKEPTLNRKLRRGDKFTDTKFLRSPVFKQKSRRSMNKKPSLERYNESFVGCR
MAGALRKTTGLVGLAVAENPHERLRILYTKILGVLQNIPKDAAYRKYTEQIVNERFDLVKNETDVQKLQEKLNSGQIEEVIVQAENELFLARKMLQWKPWRSEEQLPDMQYLIENIWNSQSALSASSDLYDLVMVRWDKQHEWSPWNTILLTKEEADVHLKLCNLQKTYEAPFIYKMEQKHIRAKNYFAQIPVMSSFLRRSNNQSNENSYKKHSSSKLKK
METGAVMNETSQQQTQMEKNDNQSSSKSLATSEHEAQNSETRAVDLPQRKRRRSAALVAVFVALVCVVALALGLGLGLGLKHKHKSQSDAASSSNKTVPGATASNLAFIPREKLADPSQLALDATWDRFAPPQDRVYNWTLTQVLSNPAGTTKQMRLVNGLFPGPKVEGNIGDRIIVHIQNEMPVPTTIHWHGQFQRGSNQMDGSAGITECGIAPGTSFTYNWTVQQSGTYWWHSHYGPTYADGLFGPLILHGDDEKFRMINSNNATTAQTNGTSTTTTNGTAVRTDYDRDLIFVVNDAYQADSFSVAAIARSKSGPPGGDQGSEPVPDYGMINGLGFSNCALAPNGTTCISDAPAGKTAYNFTVPANKRIRMRVINAGSLATFRFSVDGHNMTVIEADGTEVEPVVVQSLNVMVSQRYSVIIETDRPVGAYAVRAEVLDDMFAYENPFLVMDQYAIMRYEGVAASTPPISNPVNTTLVNVTESLSTSQLVPITRIDAPASNMTTKLVVNFGLDAYSNWHAFFNQTTFTSEMAPQASLMKAYTFEKTQHASSNSTVGAYYNDPDEMIVTNTEVVVMDVIVNNLDEGEHPFHLHGFTPFLIGAGAGNFQGPANFSEARVNPMRRDVFSVPPFSWIAFRFVADNTGVWPFHCHLMPHMAIGLLMQFQVLPDQISTLPVSDQFYSQCSAVNSWVQQNQNLLTSVGDPDDM
MLFVFGKRAKQMRLNKVSELIHNSTNHQNLDCASVTVYFQEIIDLEGEMYEVVPGSEFSVTRKAYRTEKVEYFINNHSSTYTLVTKKLKEKGVDLDNNRFLILQGEVEQISLMKPKAQGPHDLGFLEYIEDIIGTNKYVEPIEELSKELETLTEKRTGVVEMVKLAEKERNSLEDVKNEAEAYMLKEWSLLKWKDKATNLASEENSAQMGELQAKLSQFEENLKSEREMIKENKNKLKKLEVMHSEKMKFQEELDSDLKHCRDEFKEFERLDVKHREDFKHVKQKIKKLDDKLEKDSVKITEIEKESEESTNLIPQLEGDIPKLQKLLSDEESLLEEIKENAKVETEIYRSELTKVRAELEPWEKQLIEHKGKLDVASNESKLLNDKHEAGRAAYEDAKRQLCDIHENIETKTASLKEIQSELEKSKLQDCLKEQDQLIPLEQSARQKVTELVSVMESEKSQGSVLKAIMQAKESNEISGIYGRMGDLGAIDGKYDVAISTACPGLDYVVVETTAAAQACVELLRRKNLGVATFMILEKQVNHLSRINEKVKTPEGVPRLFDLITVKDERIKLAFFAAMGNTVVAKDIDQATRIAYGGDREFRRVVTLEGALFEKSGTMSGGGGKPRGGKMGTSIRVSSVSREAVTDAEKELSLVLGKLDMIRQKINDAARSYQSSEKAISHLEMDLAKCQKEVDSLKSQHAYLEKQLDSLKDASKPSNDELEALKKLTRIISGEENEIARITESSKNLKEKASELQNKIENAGGEKLKGQILKVKNIQSDIDTKSTEINRHKVQIETGKKMIKKLTKGIEDSKTERERISLEKEKLLANFKEIEQKAFAVQENYKKTQERIDQHKDGLEKAKSEYEELKKTVDADYKLKDMKKLYKDLEIKGKGYSKQIDDLENATRNQLEQIKKDLVDPEKLQETLADASLHEACDLKRGMEMVVLLESQLKEMNPNLESISEYRKKVSLYNERVEELDSITQQRDEVKERHDELRKKRLDEFMAGYNAISLKLKEMYQMITLGGDAELELVDSLDPFSEGIVFSVRPPKKSWKCIGNLSGGEKTLSSLALVFALHHYKPTPLYVMDEIDAALDFKNVSIVGHYVKDRTKNAQFVIISLRNNMFELADRLVGIYKTDNCTKSITINPTSFGICQKSA
DELEAGAVEGGEESGDGGSSADSRTGVGPGAVLSLGACCLALLQIFRSKKFPSDKLERLYQRYFFRLNQSSLTMLMAVLVLVCLVMLAFHAARPPLQLPYLAVLAAAVGVILIMAVLCNRAAFHQDHMGLACYALIAVVLAVQVVGLLLPQPRSASEGIWWTVFFIYTIYTLLPVRMRAAVLSGVLLSALHLVIALRTNAQDQFLLKQLVSNVLIFSCTNIVGVCTHYPAEVSQRQAFQETRECIQARLHSQRENQQQERLLLSVLPRHVAMEMKADINAKQEDMMFHKIYIQKHDNVSRIFADEIKGLTSLASQCTAQEWSMTLNGSSARFDTENHCLRIKILGDCYYCVSGLPEARADHAHCCVEMGMDMIEAISLVREVTGVNVNMRVGIHSGRVHCGVLGLRKWQFDVWSNDVTLANHMEAGGKAGRIHITKATLNYLNGDYEVEPGCGGERNAYLKEHSIETFLILRCTQKRKEEKAMIAKMNRQRTNSIGHNPPHWGAERPFYNHLGGNQVSKEMKRMGFEDPKDKNAQESANPEDEVDEFLGRAIDARSIDRLRSEHVRKFLLTFREPDLEKKYSKQVDDRFGAYVACASLVFLFICFVQITIVPHSVFMLSFYLTCSLLLTLVVFVSVIYSCIKLFPSPLQTLSRKIVRSKMNSTLVGVFTITLVFLAAFVNMFTCNSKDLLGCLAQEHNISASQVNACHVAESAVNYSLGDEQGFCGSPWPNCNFPEYFTYSVLLSLLACSVFLQINCIGKLALMLAIELIYVLIVEVPGVTLFDNADLLVTANACPPPTRSPEHATKVALKVVTPIIISVFVLALYLHAQQVESTARLDFLWKLQATEEKEEMEELQAYNRRLLHNILPKDVAAHFLARERRNDELYYQSCECVAVMFASIANFSEFYVELEANNEGVECLRLLNEIIADFDEIISEDRFRQLEKIKTIGSTYMAASGLNDSTYDKVGKTHIKALADFAMKLMDQMKYINEHSFNNFQMKIGLNIGPVVAGVIGARKPQYDIWGNTVNVASRMDSTGVPDRIQVTTDMYQVLAANTYQLECRGVVKVKGKGEMMTYFLNGGPPLS
MLAEILLILSGHPSSFFIPYPSPPAVPFTCKASPSLTEYLHPGEVASLNSLADLAFQYRKVKTWANDTIDCGRKAILAESLPPSRKGKEREVFMNDKGDSIKLNQYLVTLAASIIEVLNGYELLIVETEAKVLSFDPAVVQDQQGYVPLASIVATFDRWRAPLTALSQIVDQLSSFDEREDSWSPGRLIDLILLKSQTGNPFLQNIFSNLAKSLQDLFLTHLVSFILHGIAPSEPLMTSPSIGRTVGVDPLSPQHRVYALNVDMLPTSIGENTRESTLYVGRVVATLKREGKSLPKGLVDSLRGELMAVKSLEVGGGLKEAVEKARAEVGEWLWRHILTGPQVAESIEMFGSFFLLRKTDYCIAVIRGISQLRLDKLITSNPHSSSSIIREQDLDLILRRASVGTSAELDSQLDSLHYKMEKGPLRAMLPTVPVKTPKQTDIESKSDTVEHRNSIRALFSSSLLGTPLILTTTVTWPLDLFISPQALSAYSDIQAYLTALRHTHLSVLSCWTALSAAQRQRRKWTGVTEGGTDEEVEARRRLGRAAWGTIRLMLFFIDQLQSHFMTDIIDVQHKRLLEQLGLETVLPAPVLGGSLRGSSLRGSISVRQTPTATKIRTAIPTPVTESGERREAGSPFSDTYSMPCDGQTLRSNRVPPTPNKAQGVYLDFLTLRQLHTLHLSFLREGLLIADFNLATVIRDILDTCRRFTGLVERWGGDVLPELLMEGINGEEVGKMVKERAQAVQQINDRLHELLTDFFGALLDTQNPGAADPDKSVADGGGSLSRTMRAAQISRMMSRQANFTAAAMNAKKSAKSKMQMDKEERELEADTLMARHIEQLLLRLDFNGVLTAWRLKEVDGDYSGGSVLIGRGL
MVNTLCRQRVLYQLNVVSSTLETTEPKALIMDIDLRLPSGEHDKEDEETTTIDNMLDSEEKLHNGGIDGRNIVEAGIEVHALNGGDLNSPTVDIVMFKEDTNLEPLSGMEFESHGEAYSFYQEYARSMGFNTAIQNSRRSKTSREFIDAKFACSRYGTKREYDKSFNRPRARQNKQDSENSTGRRSCSKTDCKASMHVKRRADGKWVIHSFVKEHNHELLPAQAVSEQTRRMYAAMARQFAEYKTVVGLKNEKNPFDKGRNLGLESGEAKIMLDFFIQMQNMNSNFFYAVDLGEDQRLRNLLWIDAKSRNDYINFCDVVSFDTTYVRNKYKMPLALFVGVNQHYQFTLLGCALISDESAATFSWLFRTWLKGVGGQVPKVIITDHDKTLKSVISDIFPNSSHCVCLWHVLGKVSENLAPVIKKHENFMAKFEKCIYRSLTSDDFEKRWWKIVDKCELREDECMQSLYEDRKLWAPTFMKDVFLGGMSTVQRSESVNSFFDKYVHKKTSVQDFVKQYESILQDRYEEEAKADSDTWNKLATLKTPSPLEKSVAGIFTHAVFKKIQAEVVGAVACHPKADRQDETTTVHRVHDMETNKDFFVVVNQVKFELSCICRLFEYRGYLCRHALIVLQYSGQSVFPSQYILKRWTKDAKLRNIIGEESEHMLSRVQRYNDLCQRSLKLSEEGSLSQESYSIAFHALHEAHKSCVSVNNSSKSPTEAGTSGAHGQLSTEEDTQSRNMSKSNKKKNPTKKKKVNSEAEVMTVGALDNLQQMEKFSTRAAVTLEGYYGTQQSVQGMLNLMGPTRDDYYGNQQTLQGLGPISSIPTSHDGYYGAHQGIPGLAQLDFLRTGFTYSIRDDPNVRATQLHEDPSRHA
RKKKKAKDKAQILEQIVSSKKQEEEKKRGLDKRTPAQVAYEKMQEKRQMERILKKASKTHKQRVEDFNRHLDTLTEHYDIPKVSWTK
MPGRLKVRVLSGRHLPVMDRASELTDAFVEVKFGSTSYKTEVFGKSLNPVWNSEWFKFEVDDEHLQDEPLQIRVLDHDTYSAHDVIGKVYLDIDPLLDPDSTHALCGWFPIYDTMHGIRGEIQLKVKLDLFADYNQFKQSSCGLKFICGTSLPECYLMTSIHGFVEELLV
MGVRSCRRDGVQCNVRSRRERRGGGLLVSLRLLLLLLLAAAAAMPARGQRSDGVVIAQADLQGLQAIRQALVDPRGFLSGWNGTGLDACSGGWAGIKCARGKVVAIQLPFKGLAGSLSDKVGQLTALRRLSFHDNIIGGQVPAAIGFLRDLRGVYLHNNRFAGAVPPALGGCALLQTLDLSGNYLSGSIPSTLANATRIYRINLAYNNLSGVVPGSLTSLPFLESLELGNNNLSGVMPPTIGNLRLLHDLSLGNNLISGSIPEGIGNLSKLRSLDLSDNLLGGSLPASLCNLTSLVELNLDGNDIGGQIPECFDGLKNLTKLSLKRNVLDGEIPATVGNLSALSLLDVSENNLTGEIPASLSGLANLNSFNVSYNNLSGPVPVVLSNKFNSTSFVGNLQLCGFNGSAICTSASSPVVSPSPPLPLSQRRTRKLNKKELIFAVGGILLLFLLLFCCVLLFWRKDKKESSSPKKSAKDTTTTKTVGKPGSGAGSGTDGGGDSGGKLVHFDGPLSFTADDLLCATAEILGKSTYGTVYKATMEDGSYVAVKRLREKIAKSQKEFEAEVNALGKIRHPNLLALRAYYLGPKGEKLLVFDYMPKGNLNSLLHARAPDSSPVDWPTRMNIAMGVARGLHHLHTDANMVHGNLTSNNILLDEGNDAKIADCGLSRLMSAAANSSVIAAAGALGYRAPELSKLKKANTKTDIYSLGVVMLELLTGKSPGDTTNGLDLPQWVASVVEEEWTNEVFDLEFMKDAAAGSETGEELVKTLKLALHCVDPSPPARPEAQQVLRQLEQIKPSIAVSAASSFTGEPSHTTATATSVTDETKSTITE
MAENAPDTPVATQKRPLEEPSSPSGPTDQPEAKRPALDKIIKEDNTDTSESATIGASAPVETSSADVTAVDAQGPERATKQDDTVVPDAPINGVSTDVAAAIGQSAANPTAANGAADSTSQAPMPYHQQDESSWLHVRAIISSAEAATVIGKGGENVTQIRKMAGAKCTVSEYTRGAVERILTVSGLVDAVAKAFGLIIRTLNQEPLDQPSTPQSKTYPLRLLIPHILIGSIIGKQGVRIREIQEASGARLNASESCLPLSTERSLVVLGVADAVHIATYYVGSTLVEQLTDRFGGAAASNYAGRHGGPQGVVPGGMQVVPYVPQHTGGQMGHPENFRKPQGPPQRGPPNAYGQPYMHGQPPQQHPQAAAHYGGGAGSPRAPYVGAGPQQPQPYAHAAPQASHAGPPQQPMQGMVPGQPITQQIFIPNDMVGAIIGKGGAKINEIRQLSGSVIKINEPQDNNNERLVTITGTQECNQMALYMLYSRLVPTGVLPTRQTADARDEQGVRGVRMRYHRFETVHWDFEKEIGMRRNGRQIFRTIAFNLDPPPTPVWFRRLPPNPTTPPAHPSPQDDMMSGMVHQIGVPPMDMPSPTGSDTSTSHSTHQGVTELPRRSPRHGRSPNRPPLRTNFRNFSGVATIIVGEANSKTRPQTTYLVHKELITQSSPFFAAALNSTFAEGLDQTVRLPEEKPESFEWFLQWLYTGTLTVQPTSSTDSIYPRSSTHQNIPLTHSDGDLRNSAGSPKYFLLLDLYALSDRLLTTPLSNHILTTLARLSESTNSVPTPSDTWILYDTLPPSSPLQRLILDLFAYKKTDRLLETHKDDWHPRFLRDLVVKLKRPGPEAVDRHSLVAWRPRSWSGSKACEGCKEVAVQVTKVTEQ
FPSRPSSLLPGRSCLFPFEDGFLEDGHVDPSLNSPTRCQNGERMERYSRKVFVGGLPPDIDEDEITNSFRRFGHLVVDWPHKAESKSYFPPKGYAFLLFQEETSVQALIDACMEEDGKLYLCVSSPTIKDKPVQIRPWNLSDSDFVMDGSQPLDPRKTIFVGGVPRPLRAVELAMIMDRLYGGVCYAGIDTDPELKYPKGAGRVAFSNQQSYIAAISARFVQLQHNDIDKRVEVKPYVLDDQMCDECQGARCAGKFAPFFCANVTCLQYYCEYCWASIHSRAGREFHKPLVKEGGDRPRHVSFRWS
MSTTTTTAALPQRHQSKVDPQNVNRAVKSLLKWWDSKSKTENSESLENDGFVYLIVTLKRIPQLDRTNPLMIPLPHPLIDLVAEDPPELCLIIDDKHKNKITKEAALKKIEAEKIPITTVIKVSKLKSDLRKLEEEKRFELYFAERRLMPMLPKLLGKEFVKKNKTPIAINLRHGSWKEQIEKACESALFFVGTGTCSVVKVAKLSMGRNEIAENVVAAMNGIGDLVPGRWKNVKLFHLKLLESLALPVYQSVA
PSSDYAAVFAFTGTEPGDLSFDVGDVIDVTSTDGEWWTGSLRGKSGIFPANYVAESAVKTPQPTPQTASLPKPEVATVIANYQASGAEQLSLQVGQICLIRKKNDSGWWEGELQARGKKRQGWFPANYVKIMSNTALQCSETQVMAMYDYSAQNSDELSFQRGSIIMVHEQSDVDWWKGTTGGATGLFPSNYVQEIPADQCEWKLWLFLDQPTKINEYHQRVMEVISSEENYLKDLQLADNAFQQPLRDSKLVSEQEANTLFVNLNELIMTSAKLVKALRVRFKMSGDNVNSIMIGDILCEQIPHMHPYIRFCSCQLNASSLLQELLDSNPEFKALVKKCESGDLWKGLPVSSYLVKPMQRVTKYPLLIKKIVESTPEDHPDHRNLITALGKSEELCSQVNEGVRQKENSDRLEWLQTHVQLDGLNDKLVFNSKTNCLDQRRFIYCGNLYKHKSNKELVGFLFNDFLLLTTPHKPLSGPTNDLVFTSKSNPQFRMYKTPIFLNEVLTRLPTDPSDEPTFHLSHIDHVYTLKAENNNERTAWMNKIKEAADLYIFTEKKKREKAYQARTQRNAGIGRLVVTIVEGCNLVKTSNGRHDPYCEVTMGEQSHTTKTVQDTLNPKWGSTMQFYVKDVNLDVLCISVFQRYMFSPDGKLG
MMHGVGPSDDAAAAAALELQESGWEELRREARKLEGDLDVKLSSYARLAARSSSASASASASAASPTADRSSWKSTELEIQALLDKLQDVNDAMSRCAAPAAPATASVSQKLARHRDILHEFTQEFRRTRGNLSSMREHADLLSSVRGDITESKATGGMSPRVHLLRERASIHGSVNQIDEVIGQAQSTRAALSNQRALFGDVQGKVKQLGEKFPVVRGLLGAIKRKKSKDTIILSAVIAACTIFLIIYWLSK
MDWSSCLGFKVGFESHVYQRYDQLVSRMVKDGIWDNADDQRLLKGLLESNACCVEEVDWDDLIENRDGQTCRRRWQQMTKHIGKNRIKPFLEQVHLLASRYSPKLLEDPIV
EYDSETKRVQDMLSGIEKPQVSNIQARTAVLTWSPPPSLANGDRHTNGLPYTCSYEVALSDKGRDGKYRVIYSGEDLECNLKDLRPATDYHVRVYAMHSSVRGSYSEPVSFTTHSCAPECPFPPKLSQRTKSSITLQWKAPTDNGSKITSYLLEWDEGKRNNGFRECYFGSQRHYKLTKLCPAMGYTFRLAARNDIGTSGFSQEVVCYTSGNIPQTPAAPRLGRAGVTWITLQWNRPDGSTPEEVITYILEIQEESSDNEFHPKYTGEDLSCTVKNLKRSTQYKFRLIASNVEGKSGPSEILVCTTSPDRPGPPSRPYIIGPIAPHGFRVQWDPPQDTGGSEILKYLLEISEGNSDSSQWEVAYSGSAIEHACEHLKPGTFYKLRACCISTGGHSQVQQDLLHNYHSVIASLATPPDQLFRALNENVNLEWLNAKSGGLAFYMDFFPEVVQEVSLKFKSDVRCCLWLVVNGKITLFDFRTVGGGGHGPYSEASEVTTAAGPPGQCRAPFLTCKSSTCVLVSWESPEHSGADISEYRLEWGEEEGSFELVYYGTETSFEISNLSAATHYCCRLQAPPESRGGWSAPPSWLCLHSYRPQCPEPLRMLKVLLEVTCGYYKISRMFCLFGMLWGSETISASDIAIYSVQRLGDTKAAGGGGSSKATVLIFPTSPSRLRIQAVNEMGAGPFSELVKAKTRPLPPAPPRLECAAAGPQSLKLKWGESSTKVLCTDDMVYVLQIEDRNGRFIPIYRGPSHTYKVQRLTESTCYSFRIQAVNNAGEGPFTEICTFSTTKSVPPAVKAPRVTQLEGNTCEVTWEAAPPMKGDPVSYILQILVERESEYKQVFKGEDTAFQISGLQANTDYRFRVCVCRRCLDTSQELSGPFSPSVIFTLTRNELSIAGELGTADESKIKSMMPTDEQFAALIVLGFAILSILFAFLLQYFFMN
MRVQPVTNCEKAVILEALKIGKRFDFRSLEEFRDVKLVVGAEVGTAICTIGNTKVMAAVSAEIAEPSSMRPHKGVINIDVDLSPMANYANEHDRLGSKGMELIRLLELIIRDSRCIDVEALCIRAGKEIWKIRVDVRILDEDGSLLDCACLAAITALQHFRRPNVTLEPHHTLIYSEYEKAPVPLNIYHMPICTTIGLLDKGQIVVIDPTDKETACLDGSIVVACNKRREVCALHQSTNLILSTKQIERCVKLAMARAEALTAVVSDVIKQDQIERSAFKRPDGFAITTPSLILTAGTTASRQIRAPVIKTEPESFTQRSLYQPSVILNENPLSVGSVKQEDVDEETLLAEQLTTIQNSVGQVEVTEKQTVAVSSRKREVEEVNDLLDGLDDDDEEEEVQTMTLGSETVLNDVPMEEAPDAEDSLVNAKKKKKK
SPLFVTWNVVRNGHHPRLRGCIGNFSPSPINEGLKDYALISALKDHRFPPVSLPELKKLSCTVSLLHSFEDCQGVTDWTIGKHGIYIHLPDPSYYPLPNSKSPPDSESHTLSATYLPDVALEQEWVHLEAIDSAIRKAGWDGPIDKALRDTLIIERYQSSKWTATYHEFEEWRSLMGCPV
MTELNNTLDSSQLSLPKYRKNILLVGTPGTGKTSLAKRLTEVTSLEHVEVGKFAEEHSCLGSYDEQLECFEIEEEKLIPILIDFLKPGGYLLEYHGCEWFASCKIDLVIVLQTETAPLYDRLKARGYSGRKLEENMECEIMQVILDEAYCCFNEKQIWVVPSNKEQDLEETVERVQKFLESSN
MWKASAGHAVSISQDDGGADDWETDPDFENDVSEKEQRWGAKTVQGSGHQEHINIHKLRENVYQEHRSLKEKELATGPRASHGYGGKFGVEQDRMDKSAVGHEYQSKLSKHCSQVDSVRGFGGKFGVQVDRVDQSAVGFEYQGKTEKHASQKDYSSGFGGKYGVQADRVDKSAVGFDYQGKTEKHESQKDYSKGFGGKYGIDKDKVDKSAVGFEYQGKTEKHESQKDYARGFGGKFGVQTDRQDKCALGWDHQEKPELHDSQKAWGGGGGASRKPGERERLPRCPRSSCRGQALSPRCAVSDYSKGFGGKYGVQKDRMDKNASTFEDVAKVPSTYQKTVPVEAANSKTSSIRANFENLAQEKEQEDRRRAEAERVQRMARERQEQEEARRQLDEQARAQRQSPPASPAPQPAPERPPSSPVYEDAVSMKAEPSYRGPVSEPEPVYSREATDYREAGGQQGLAYTPEAVYTSTEAPGHYPEEENTYDEYENDLGITAVALYDYQAAGDDEISFDPDDIITNIEMIDDGWWRGLCKGRYGLFPANYVELRQ
MEQLCKRYVHTPAAFIQNIVANTKRTTLATQLSVEKAKKKVPKTALKKKLNSRPKERLPNWLKLNDVFNIHYEKPSNSDINKVNRFFNKAKVEFEWCAASFDDIPENPFLNKKSHKDILKDHGECGTTLIDTLPEVIFLGGTNVGKSSILNNITTSHVSRDLGSLARVSKTTGFTKTLNCYNVGNRLRMIDSPGYGFNSSKEQGKVTLQYLLERKQLVRCFLLLAGDKEINNTDNMIIQYIHEHGVPFEVVFTKMDKVKDLNKFKKKVMSSGLMDLPTLPRLVLTNSLTSSTSPKRFGIDLLRYVIFQSCGLIL
MYGSAYPPYHPPNGQPPPIGYAPPGSTFPTPPGSAPFAPPSSSHSPQQTPGFPNTMSPPGNPSPQPGHPGGFAPPPQSTQSGPQSSPPPSQSQQPQSAQSGIPPPVPPPGHMPFQHLPPPPGFPHLHPPPHLAPPGIIPQPHPHQFPHHPPPGSYFPPPNRHAGLGSHGQPHNINSIVSPPLNYPSATNLNQTPPAPSPALPPRPAPTEIYSLFVGSIAEGVDDAWLERLLGCAGHLVSLRRIRDPNGKPKPFGFAEYGDPETVLRCLKVVHGCSLPIDGGRAGEKTLMIKPDDKTKARLDAYEANRIKTDQDAELDTQAIERLEGLISQMKDPDIVAATATDPNSSINSANGNSKKNSAAHLQDLAPEDLPEESRGTITREIQFFRERAISKRGEAEKAAKERERGHRDSGSGSPAGPRGYNAANGKAGYGSSNSTPMGPRGTPNTSGGGSMAGNDSQSSNRPMGFVRAGQMAAAKQNALSTPNLGIDGGAPLTDEEEEKLREDRRKRMNHLEFKDRERRWETRERNRTQTNQREQQREKSIKEEEARLRHQTKTRLANWDDEIEMDRGKELFYSNRSKWRSVRRAFRQREEKSDRIDEELENEQLEAIRRESEEFLSKQAEMIAKMQDENRKAGLLQLDEGGKPIQLSFGGFGANPNGSAKSGNPAGGTLGIQPISLKKEPKVAGGLLGNGEDDDDGFKKKRALIPLTYDDDDSKQQTTENAAAAKINIRFGKGHLTSQESPALSEEKKKLKMKEIVASVPNDKDALWKVEVKWNWLSESIINDKLKPFADKKIIDYLGLQEDELVVAIIDHIRAKKDAQGLVEELEPVLAEEAEEFTLKFWRMLVFELRAAEAGISSTPAIA
MFSTLMELHRLHPPEDEILNQYLVPAICKAAAVLGMDKAIAEPVCRLLETTLRSTHLPSRMGALHGVLYVLECDLLDDTAKQLIPTVSEYLLSNLRAIAHCVNLHNQQHVLVMCAVAFYMMENYPLDVGPEFVAAVIQLCGVMVSASEDCTPSIIYHCVLRGLERLLLSEQLSRMDGEALVKLSVDRVNASSPHRAMAALGLMLTCMYTGKEKASPASRPAHPDPQAPDSESIIVAMERVSVLFDRIRKGFPSEARVVSRILPQFLDDFFPPQDIMNKVIGEFLSNQQPYPQFMATVVYRVFQTLHATGQSSMVRDWVLLSLSNFTQRTPVAMAMWSLSCFFVSASTSQWISALLPHVISRMGSIEVVDVNLFCVVAMDFYRHQIDEELDRRAFQSVFETVAAPGSPYHRLLSCLQSIHQDTSL
DWPVELIKMMSSIGNKIFNSVWEESSQGRMKPLVDSTRKEKEQWIHAKYEQKLFLAPLPCTELSLGQHPLRATADEDLQMAVLLLVHSSWDKVEETFGEGDRDGRTALHLACHKGNVVLVQLLIWYRVDVMAQDAHGNTVLAYTWQASRQECINVPWMLMAIPNLSRRNNNRKSSSRRVPTII
MEGGFGSDFGGSGSGKLDPGLIMEQVKVQIAVANAQELLQRMTDKCFRKCIGKPGGSLDNSEQ
ALDQDRTALQKVKKSVKAIYNSGQDHVQNEENYAQVLDKFGSNFLSRDNPDLGTAFVKFSTLTKELSTLLKNLLQGLSHNVIFTLDSLLKGDLKGVKGDLKKPFDKAWKDYETKFTKIEKEKREHAKQHGMIRTEITGAEIAEEMEKERRLFQLQMCEYLIKVNEIKTKKGVDLLQNLIKYYHAQCNFFQDGLKTADKLKQYIEKLAADLYNIKQTQDEEKKQLTALRDLIKSSLQLDQKEDSQSRQGGYSMHQLQGNKEYGSEKKGYLLKKSDGIRKVWQRRKCSVKNGILTISHATSNRQPAKLNLLTCQVKPNAEDKKSFDLISHNRTYHFQAEDEQDYVAWISVLTNSKEEALTMAFRGEQSAGENSLEDLTKAIIEDVQRLPGNDICCDCGSSEPTWLSTNLGILTCIECSGIHREMGVHISRIQSLELDKLGTSELLLAKNVGNNSFNDIMEANLPSPSPKPTPSSDMTVRKEYITAKYVDHRFSRKTCSTSSAKLNELLEAIKSRDLLALIQVYAEGVELMEPLLEPGQELGETALHLAVRTADQTSLHLVDFLVQNCGNLDKQTALGNTVLHYCSMYSKPECLKLLLRSKPTVDIVNQAGETALDIAKRLKATQCEDLLSQAKSGKFNPHVHVEYEWNLRQEEMDESDDDLDDKPSPIKKERSPRPQSFCHSSSISPQDKPALPGFSTPRDKQRLSYGAFTNQIFVSTSTDSPTSPTTEAPPLPPRNAGKG
MTKADLINNLGTIAKSGTKAFMEALQAGADISMIGQFGVGFYSAYLVAEKVTVITKHNDDEQYMWESAAGGSFTVRPDNSEPIGRGTKVILHLKEDQSEYIEEKRIKEIVKKHSQFIGYPITLFVEKQREKEVDMDEDDTSEELGIHEDSQNRKKLSELLRYYTSNSADEMASLKDYVSRMKENQKHIYYITGETKDQVANSAFVERLRKAGLEVIYMIEPIDEYCVQQLKEYDGKNLLSVTKEGLELPEDEDEKKRQEELKTKFENLCKIMKDILDKKIEKVVVSNRLVASPCCIVTSTYGWTANMERIMKSQALRDNSTMGYMTAKKHLEINTEHPIIETLRQKAEADKNDKAVKDLVILLFETALLSSGFTLEDPQTHANRIYRMIKLGLGIDDDDTNIEDMIQPSEDDMPVLEGDDDTSRMEEVD
MPKVKSTSDSKNNSKREAGPLEDFFGFKVLPVIVKDGTRHFMYMAQHEVRSESDSLPADRTLFLVNLPVDTTDAHLQYLFRSHGAIASIVYHGAIGGSIQQQQQPSSDDTTAFNNSNLGSSYTSTLIKPREDKKLKYSKKRKQQDLSDNQPDSTDVDNAHTQLRRILHSGASAHVVFSRNDTLDSILAMTRIIRKWGVDEESKTLQPLGFQRHVLAFELSRPDHSELQQQVDSYMMKFKENEYQKERDLLDRMNKMDEDGFVVVSRHKKKRNTDGEIQVTATSSASSYDPTKAKKKKELVDFYRFQLREKKQNELLDLRKRFEEDKVKIDRLKQSRKFRPF
MALEAGRYPMEPKSYGRLEKAIPKLVYNARPHRTTADTVPRIASSRNGPGLPLDLRRRVSEKTSQKKSSAIIPSCRYSTGKANYAMRKPLFDTSAAYTKTTSHANGKLFQSHLEQEGQAEDERAQCTRQTFEFRLKSPAEEFEDIVAVLSDQDCSTDSQSEDVTAPLSALCLKEWRPPHEETSFYQEGSLSRPHRRCASSPPLDVRSLRTKGSSRGAAAPRASSLDTHIPSSRLSRRRGPQVCQALSASSLPLPRRGALAFREMSPYQADYWACAIPSSLPPSPNRDSPGWDPNEEYQNLLDYTYPLKPKHLVSRDASDCRLFASDPLMRDSGIELDHFSSPADNAETSTNSELLGHRFSVRESVGSGRERTFSSKALKPASPCRKELSSSKADFKMSSSWYSSMDQVDLSLENSYSSSAWQEMHSSKNVDYKARHARHGIFSSPEVQPTYIPTSHILPPDKGWDSDDEFCPLPFRLKELEVLSQQLQTISIQVNKPVDARWESPSSLGRETFSIKSSTALLETKVKEGSAAEEPSASDFPCSARGSREGQELGTGLHRLGSDVTKRSLRRAAMFVTQLGGLPLSEFQKTEQADRGQTEAKESLVRHVQMFCMNLEELIQWLYKVVEKVDSWNPPAADIESIKTSLADYKRFQRDVDAQQPLTAAVLKAGGVLLSCMNSTSPVLKETLGLIERQSKALEVQAELLFSSILSAVDRVAKTEAEHSEDSSTDLQQSQQLNESGFVEQD
MLPPPPRQPPPQARTARGSLRLQRAFLRGPLGVLRLLQLLAGAAFWITIATSKYQGPVHFALFVSVLFWLLTLGLYFITLLGKQELVPVLGSRWLVVNVAHDLLAAALYGAATGIMIDQTQRHSYCNLKNYRLPCAYHAFLAASVCGGLCLGLYLLSALYGCCRRYQGKEEVV
MSLPVKRQHEETASVVGKALEGSGTGTGKQNYAGVGSGMVMEPASAFGGELRPAKVARHGDRGVDPAEKVEFFNSSHANFKPGRDGGGSGSIEGTVVEGNSIKEGQVQTLRIKFSGGSAEGKSDREGRDPGRLDLERKTSGGKDYGDVLKESSGNKELLGRVNVKSEEQLLQSGGSGREVGQELVDNARGEGNSEGLRKKSPREGEGKVAVKDVPTDVKREEPHEKEKEKKDEKRSEREEDALPSLQQQQQQQLLPQSHLDVTNEKDNERDEKERDKGDKEKERMWEREGSRDKEREDARSEKREKREKERDRDFHRREREERDDNLVNKGEKDDGKPVKVEDIDTDRKLTREVDERKLVEKEARERVRERDRDKERDEDGEKEKRKKRSREQEKNRDSLGTMDTEVAGGEKEKDAAHGHGVQQRKRMLRPRGQSNPANRDPRSRFRPKDIEGAQGRAESSFINYRVGEGMPELAKLRKEYDSGERNSSDNGWGPAVEIRIPAEHATTNNRQVRGSQLWGTDIYTDDSDIVAVLLHTGYYSPSPTPPPDSISELRATIRILESQNMYTSTLRNSIRSRAWGGGSGCSYNVERCRIVKQGGGTVELEPSLTRTPPFVPTLAPAASERTVTTRAASSSPYRQQRFMQEVTIQYNLCNEPWAKYSMSIVADRGLKKSQYTSARLKKGEVLYVETQVHRYELAYDGERTTCNGATTATSSFPPGTSGMEKGKEKWGSTDRTLAVGDKEPILQTHNGEKSHGNHPSNGLTGGHHGHSSSEPHEYYRWSKCKRPLSLSSMKKKGVPLSEEFIEVLEEGLAWEEIQWSPTGVWVRGTVYILSRAQFFSSDKDDMEE
MDALAGYGSDDSDAAEHSAPKIVHTRATTTTSETLDYDPSDAFGLESLKSQSSASSQTVHNRQADSSSSTGRASKKDRRGEATATAPVSSSTLTSSSSSHASVSASDAVTLAPKVIYNSSASEALLIRPGDSTMHVNIPYADMTAPQLGPENPFATRTAGAQQNTLTGHVESAAVSDFDFRNQQRTFHVYGYARDPSLLHSASGEGSLHYIGDQSAAARMGGASAAEIRAHSASFRPATKSVKKKRNGSAGDPGVLDGDGAYVGPWAKWQDDENVATQLLGGDASVGPTQSELSAAQAKSDAREREKAEAQVARKKAAEQAKESVMEKSIFHGKSLYDYQGRTYMHVPTDVDVNLSGEAGEQECFLPKSCIHTFRGHTKGISTLKLLPRSGHLLLSASLDTTVKLWDVYHDGQCLRTFMGHSKAVRDIAFSNDGRRFLSSGYDRHVKLWDTETGACLDSFSNGKTAYCLTFHPDADKQHIFLAGMSDKKVLQWDINTHTVTQEYTSHLGAVNTITFVDQNRRFVTTSDDKTMRGWDYDIPVVIKYIADPTMHSMPAVTLSPSGKWLAAQSMDNQILTFASDGFKQNRKKVFKGHNVAGFGCQVGFSPDGKFLSSGDGEGNVCFWDWKSTRLLKRLRGAHKEAVVSHAWLPHETSKVVTASWDGEIKLWD
MKQEEQLVQLAKKTWLEKQQPVVRDEKLVEYLFPFTRDTTSASILDNLEYLRLYLWPCYCLGSCSDLHVFSIVNMVCESHTVTENGWDWITDEEIFGSFFRHLLSIPTENCLDYYEQERRVFFLLLAFRRQDLSCLRKHTFPLISLSLFVHISPDTRSKQLERYPQLKKMWRKVEVKKQDCQQRGTAYIEADFIPYLARQVEKTLEAQIQIRQSESAIDSQQYVYPLRYLERILELFVELLWQLPTRRFFCVFLNDYQLDVSLKLLLRKHQDWDQLSNLQSFVDMLYFYKRFPIDNDNGEPLTREELLLEYHDKILSLQKWIFKHVPKLKELAVVGASQLTNTDYLSSQLYTLTEKQLIQLAIELECLPYRGENIQVDSSLLVACIVDQVSFYPWKYETFYNIASNPTEKDIWDDTLSSLEEELYLDEPLALPKLNLQYLSMGDFVLRHFTLFRMEAAYSIRQEMEDALERLNPCLGDMGRTQFRGWSRMMIPLNNLSIYERAPTRLDSEVPQYVKMDISYDLETISSSDKYRQEWDHIMGENDILFLLSIQKPMDGTEQKEQLGFIERYGIVAVRTFQVIGLVDIDGNEIPWMEKQSYLSKAVSTRRTIRGYLDATQFQMDQQELQGLYSMDSPDHFNLVMRRKPQENNFRGVLDTLKDVFLHYSSFIPKWLLDTLLGYGEWESSFECFHGKQINLEDTFISLSHMESCLKSMNIPSYSITKTGATCDDYWQWHFYSKDNDNHNNNNNNNMLHVEAVPFEKEYLGPYPIRKHNQVPFTVKQVEAILHGMKQGLSLIVGPPGTGKTDVAVQIISNLYHSFPEERILLVTHSNNALNDIFVKILQRDIDPKDILRLGHGEEELGLMDSFSREGRVNYMLQKRLDNLQQVQVLADSMLLPGDYGYSCENALLLYHTHILPLKREFFVQLDQIQEEESNASWIAQHFPFYKFFSQHYSDASSIFRGDSYQQDLQSAKGCFRYLDKLFEELEAFRALELLRNQKERGDYVLLKQAKIIAMTCTHASIRRKDYLEMGLKYDTFIMEESAQVLEVETFIPMILQKPDFGCNEPRLKRCILLGDHHQLPPVVKSRALAKYCNLQQSLYTRLLRLGASPIVLDVQGRARPSIADIYRWCYPHLKDLTTAMDDCSSFQLANPGFRFEYQWISVGDWQSESQPVPYFYQNLVEAEWIAAVYQYMRLLGYPREKISVLTTYKGQKELLKEVLQHRIAWNPSLGMPKTTTVDKYQGQQNDYILLSMVRTKHVGHIRDIRRWVVATSRARLGLYIFGYLPLFQQYPGEWKVGLELLSNRCHHELQLVTEERYGAITRKLNDIVVGPDRLVEISDCADMAKYIQQLVRSHPTWLPS
MRDCCPSQQKASSAPPRHNPAPSPGMDSRHSSSSGAGEGASCSEGPGGSLACIPPQEAASKETLGAHGALISGTPDANFSEKPEPVSSVKTDPSSLENRNPLFLEKMESKSSKQADSTSTGKEAAGSLRTADPVFIVKTEPAVLGKGDPVASGRMDPVAPRKEDPGSLGKVDPVYSDKVEPVSPGKEAPVSSATSDPEFPTKEEPWCSGKELPVASEEGSVGKGDLVSLEKMDPGSLENTNSATAGKLDPASLATPTPGPSGKTGPVSPGIVALGSSGRMEPTHLGMTDSLSVGSAETGSLTKEDPQFPGKMEPASSGKEDPMSMSVTKTMSAGQVDAVFSGKMEPTSLKNVDPVSSGKVGLVSLGKMDLVSSGKPEPLSPGQVTETVSSRKEDPVLSTKVDPISVGNTKTSSSGNPKFLGTVGPSSSVKADTVTERKTELLSSEKAGPMGSGMVGPTASGKADAMALGKADTVSRGKAEGVLPGEVDSVSSGKVAPVSLEKTAPAPLGKGEAVPEGNMDPLPPEKGNPMNSAKVDPRASGKADLKSEGKAETKPFGQEGPASSGRAETAPLRKEKPLALEKGEPEASGNVDPIASGKVGPLIPGKAEAVPSRKAEFPSSGKLGPLPVEKAEASSSSKQSDGKPWGPGPSPAGTGNGGGLLESVPEPSAEASSLGQKDLAAAGVERSPGPEAIGPPPGPRTRDNFTKAPSWEASAPPREDAGTQAGAQACVSVAVSPMSPQDGAGGPAFSFQAAAPPEGPAKRPP
ACAPPSAASGPLPFFQFRPRLESVDWRRLSAIDVDKVAGAVDVLTLQENIMNITFCKLEDEKCPHCQSGVDPVLLKLIRLAQFTIEYLLHSQEFLTSQLHTLEERLRLSHCDGEQSKKLLTKQAGEIKTLKEECKRRKKMISTQQLMIEAKANQCHFCDKAFMNQAFLQSHIQRRHAEENSRFEYQKNAQTEKLRSEIVVLKEELQLTRSELEAAHHASAVRFSKVPGRILWYFNYN
MESPPLLEQILLRPDEYIGSVEKQTQMLWEYESFPMMRRAVTYVPGLQKVFDEVLVYAAERKRRDPSMDALHVEIDVPERRISVYNNAQGIPVVLHKEEGVYMPEMIFAHLTSSTDTSTGVRLANVFSTEFIIETADACRLKKYKQVFSENMGRRSEPEITDCKKGENWTRITFKPDLAKFNLTHFERDVIALMRKRVFDVAAMLGETVHVVLDGQRLPLKDFSTYVDWHIISAKKNRPVEELPRICEKVNDQWEVCLSLSEGQFEQVSFVNGIATIRGGTHVDYIANKIATHVMNFVNDKCNNFTAQLHDVKRHMWIFVNARIENPAFDSPTKEFLTTHVESFGSNNCDFSDIFLNKVINCGLLYDMFAPVKSKAGRR
MKYQQLENLESGWKWKYLVKKHREGELITRYIEASAAQEAVDVLLSLENEPVLVNGWIDKHMNPELVNRMKQTIRARRKRHFNAEHQHTRKKSIDLEFIVWQRLAGLAQRRGKTLSETIVQLIEDAENKEKYANKMSSLKQDLQALLGKE
MEDHKGERLVWHNLRDEAKPNLVLVYLWCDRSNTDETAALPLVTSIGHCIAAPPTALADALVDANALDLLVHNLSRLSEADPDEAEAVHHSLAVLENLIDLRPHLADLVCDRTKVLRWLLARVKARDFEANKQYASEILAILLQNSPANQKRLGQMNGVDGLLQAVAMYKSRDPRTTDEGEMLENLFDCLCCVLMPLGNKERFVKAEGVELMIIIMKQKKSAYSSAIRTLDFAMTRFPPACERFVDVLGLKTAFAAFMGGITKGSRRIRLLGKFVENECEKIDRLMELYIRYSDRVKAETERFESLDLDDLEMDDDERYNRKLEAGLYTLQLVALILGHIWHSGNSQMRTRIELLLRQNKLTKDDEYHDNIGDLDGPEEKEKAQGRTKEIIAALS
MSSETELPVMPSEQDLFGASDNEMSDLDGDQGSDDEFNNNDKGNDPAHIPTSSSTYQQEQYNEANTEPTGDSTQGPASSLSSVSVHRLPSFKRRERSKEEDEQLEQLRQELRKNRQSDHDDERADIPKDPQQAIRDEVADVFDRALKAGNKKRKKRLDGDDLKDSKDEELSNLCERMKVAAETDVVANEQQKPAVAKLKMLDEVMISLNNSSLYDSILDNQLLDAIRVWLEPLPDRALPSLEIQNEMLDILDKLPAAAEHLRESGIGKIVFFYKKSTRVESVVQRKADHLVAKWTRLVLRRSESYRERPHQIQEYNKEEVIVEQHLTSVPFFLPYSDETRTHVSIPLPVAPDYDIVPQSTVRIDKIRSSKNHPFKRLKSRMRTLGQTQRKKKDE
DFLLVKPNKAWSSLDPGHFHQIESLSQFLWWDFQLTMASKASSSLFQSLRRYIKKPWEITGPCADPEYKNAVPKATEYRVRCPATTLQKPIVPTSDPETVFDIKYYSRDQRRNRPPIRRTILKKDDVVKMMKEKTFDVNDFPKVYLTAKVEEDENAVGGGYQK
MEQCACVERELDKVLQKFLTYGQHCEQSLEELLHYVGQLRAELASAALQGTPLSATLSLVMSQCCRKIKDTVQKLASDHKDIHSSVSRVGKAIDRNFDSEICGVVSDAVWDAREQQQQILQMAIVEHLYQQGMLSVAEELCQESTLNVDLDFKQPFLELNRILEALHEQDLGPALEWAVSHRQRLLELNSSLEFKLHRLHFIRLLAGGPEKQLEALSYARHFQPFAQLHQREIQVMMGSLVYLRLGLEKSPYCHLLDNSHWAEICETFTRDACSLLGLSVESPLSVSFASGCVALPVLMNIKAVIEQRQCTGVWSHKDELPIEIELGMKCWYHSVFACPILRQQTSDSNPPIKLICGHVISRDALNKLINGGKLKCPYCPMEQNPADGKRIIF
MASTARQFKGWQYYFDVESQNQDTPRRRSRRNDTLNDSLTLKRNSDGLEIEIGTVIEVQNSKFRDFALIHDISFGTDVYLEVRAMWFLRATDLSSRLEGRQVEKNELFLTPVTDRIKLKDILRKVKVVSKLEYDAIEINDSNTNELFLCRYCCDHDGSNITDSFEWDQFHNLLKKNPEQFYHNVKNLTGSATIKSLTSQSNLLSSGRKARKYVELSSESEFEDEDESDDEKYNRKLNKTGTPRSKRVLYSTPTSERYYNIPSFPQVSSKKLNLEGMKDDEDEQAKPMAKLFSSAKKRLHTGAHLNTLPCRDEQFEQLYTSVEVAIENNTGMCIYVSGTPGTGKTVTIREVIKQLAEKHGSVFDYLEINGLKLLTPQAAYEVLFTKIFGQRSKSGQAVGLLEEYFNSSKKKKPLVVLMDELDQILTKNQSVLYNFFNWPSYSSSSLIVIAVANTMDLPERLLTNKISSRLGMIRLQFPGYNFSQLAEIIKHRLESIGKLNSDKLVINSGAIEFASRKVASVSGDARRALSICLRAVEIAEKEFVKKTEQEKAELGGIFTVQIAHIIKSVNESTSSTVTSYLNCSPFHLRLFLVGVLARIRRTGVSENTLGSIIDELQNMVKVNHFQKVRESLERENLQFTRVIFGGLKTRMQSFDFILQELIENGIILKNGNLGRSSLIKLNIEEDEITTVFKKDDTLKEVMY
MPAVSKGDGMRGLAVFISDIRNCKSKEAEIKRINKELANIRSKFKGDKALDGYSKKKYVCKLLFIFLLGHDIDFGHMEAVNLLSSNRYTEKQIGYLFISVLVNSNSELIRLINNAIKNDLASRNPTFMGLALHCIASVGSREMAEAFAGEIPKVLVAGYVDTMDSVKQSAALCLLRLYRTSPDLVPMGDWTSRVVHLLNDQHLGVVTAATSLITTLAQKNPEEFKTSVSLAVSRLSRIVTSASTDLQDYTYYFVPAPWLSVKLLRLLQCYPPPDPAVRGRLTECLETILNKAQEPPKSKKVQHSNAKNAVLFEAISLIIHHDRCVGCLCTGSRCARVRKPFLRDYVNCSQRSFSPEDGRPGSCVLRCLRLCRLSSWPSCR
MENLAFCPAAIMEAFAKNVSANPDTLTLKDLLCILKVYSYLNYDLKHQRQQFLESLSQALDSYLPKMSAFELLKVVYHLCLLGHFPSAPLEQLLQSSTLERFHATVPRFLPNQERMFQTVNFCLRLEATLLHQPATVPPSLLGAPNPSGQTVNPWLSQGLRSLLE
MGRDSTNTDRDTHRHGSRHDRHDRPHRHRTHRDRDKQDADQIEEEQRRERKRLKKERRTDDDHTLQVLDDDPSMWVEKSLDPTNAVANIPTADSLPLTSNPSGPKVSLPLSTATGSEGRQRDSWMLEPSVSSAIVPTPRDDVPHSAVKSAADTADRYGDGQPDDRTSVSNVDLFSSMGIEHKRKDPRSDKPDPSQLVVDDRFELNTQLLEGKNVDEYEVKEKKTTFGGPGYQWRMMKLKRLYEQAEEQSRPVEEVALERYGSLDEFNEALEERRYLDDREARRKSRGVSRPVGPSSDSSRPTTPSGNSSGMRTPDAGRRFMFANRTTGEQTFGTGGGSGNRPGSRTGFRRPGEDLEQGTTPVSSAGRLDTLRRDNGGLGTPKLESGVRSGSSGVVPMKVGTPIPSVFTPTTLTRSFTGPSPPGPEHESGAVDPTSSKPPLSTEQLNKLQAAVLRSKLMDDPNASALEDEYEIERERSERAHAGVGAGAGLWEGNNEGIQGQLGRMDEKGNRIEVQVLPTLDGRGKLYDVGTGKEDESVVRPGNRKQKDAKFETRDKQGNLLRYNADDDIQSLGELVRQERFGAGSSDQKNLDAEMARAIATDGKFEDDLDYMDDNADKLARKKMKSDALKRAFAINDYARTKKALDTCPLCYQDDRPPQTAIVALGTRTYMCCTQYEELVPGHCLIVPLQHHLSMLEMEDDDWDEVRNFMKCLMRMHAQSNHGVIFFETITSFKSQRHSYIEAIPVPFDIFQDLPAYFRESILSSEGEWTQHKKLIDFSSRPGGFRRMMVPNLPYFMVQWDYKGEKGYGHVIEGIKDSGAGGGEDEEGDVGGAMSESEFPRYFAQEVIGNILGLEARKWRRPRKMDVALNKERARKLGTLFQPYNWTVGNGV
MAATDAARAQTGFYCSTSGTYFADKESLTEHYRSDFHRYNLKRKVAGLPPVTKEWFEARKAQLSSTAASATAAAPVQRVWVDPLTKKKFNTENTYQVFVGSKKYAELVRKSGQPAPEPVIVTRQPDGAPQPQEADGGSAAGPPVAKPAGFKVVAPSGGLPGVADAEMSDAGAASSSAAAAAHGKQQQQTKKGPWRQRKGEEEEEDDEDSGWETASDDEAAELAAEGGAAAQDGEGEDGGDEEEWPEWDVCRSLFDNHVSPSFQANLEYMFKRFGFYLPDSQYLKDPEGLVKYLGAKLQVGGVPLGTRGDDASARQFRSLHAVQRHMVDTCACKMLYDDNEEEYEDFYDYDLAAEDGEVDEAGNALVVAGESGGPGRGVTGVAGYELVVGGSGEDGTSGGKVLGHREFARLYKQRPKPEDDRRSVVVNTMLARYRALGAPTSTDAVRQREVKAEASRSRYAAQASQLKMSMIKNVLKKLPKNCEY
MDKCKLIIFGDSRRSISGQSSIHDGLYHKECLMTSVNWYRTQFIQLGTRSAACKKTSLSFLAEMTFFRGCRDPDRYDQPCPVSDVLSGLSHIIRHQLRGHSKIQTPLSQRPLQLHNAITSACWKMSYAVETKKRKFHRVLESLTKPSTSDSTKSATAEAPTTARDASKKKARLDAPNFSLARNSLLKVARPSSRDSSVSSTSRPSFVPWDRERFLERLETFRRVDRWAPKPSAISEVEWAKRGWVCTDVARVTCAGNCGGSVVVKLPDELDELDGFDADKVQERKEVRAKLVDEYVERLVKGHGETCPWRNKGCDATIHRLPLANPDIAISGLEKRYSNLIKMADQLPAADVIHTPESFDIEALIKILPASFNGPGESTRMESIENNTEGENGKENAHNSEPEPFVPRNAFILAFFGWDSVPDGTAGLVGCSVCFRRLGLWMYKPKANGDEALYDSLEVVNEHMDYCPWVNGKAQSGTGRATEKLEGLRSGWELLGQALNVRHRRLNRSTTSGDSRAVSEVPSTDEPVVDDVNPEVKKASDREWWAKLRRMRQVLNVSSPRKKPTSQ
MGCGGSRADALEPRYLESWTRDTESTWLTGSDTDAGPDGGLFEVRGDRASVRGAPEDGPSPSSAPRATVPGGVSNPEKKMNGGTQKQNGLWTTEAKRDTKRMSAKEVTIHVPAGLRQMDRSNRVTKNCVN
MSYRAGDAARRARERYELKQAAAEFYRKLSVTERLEEALNSTFCLGPEDVYGHLANYFAQFSKPPTICQIRGRKVLDGTGEPTVEAEVFCTVKNMDKRICSSVISAASEHPKASKGPEQESNHSADIAIQWLNDLSPKLRGMSPDEQNKIDQLLSDFYQPKIEEEKERRQMEREASPMPLQPEPSPVTSPAPGKKKGSGKGKKAAVVEKPIPPEETPEAVVPGSPAIGALSLAVAKASSVLSKTPLYLHIRALRNEKLPTEFFMPTPMISILSCGTSSPGKLNLMKEVLIIPQTGLTVQQSLDMALMLQNQIVKQINAASKTGPAIKNVSPLGCMLIGGDRIEQPLDLICEACQHVGLELGTNLYLAINCAAHELMDYNKGKYEVLSGTFKSPDEMIDLYVDLINRQPAILALLDPLRKEDTVQWESLAKALGSKCYLFADAASKPVCKLLESGSMNSPPCSGTVIKHTNEITISQLLGVFKLIEGENRVAVLGCPYKESVGDSTADLAVGLGARFVKLGGLLRGERTTKYNRLLAIEDELTQAGALGFWTKNEFPVLCEVQNQPGPQETPETQ
MDDPGASADPAARHHLSPQQLGGQPPVPRSPTPLDLASAAAASGYRRLSPSLRPPAHPQARLSSPYGQIPSPGAGAHHARSLSQPLFFSLDSLPPPPYADLGAAPAVPPSPPPSTSDPPPLGLPPRRAGHRRSQSDIPFGFAQLSPPLPPPAPVKREVTAAADGCRSDGGGGDDAALYDLVNAYMDLDGLDPLNSSEDRHDDRDSRASGTRAGSAAESSENEAESQSTSADRKDGGKSRHCRSLSIDSFMGKLSFAAGEESPKLPLPSPGGSLTRSGSGSLEGGAVALFNMEFTNGEFTDSEKKKIMANERLAEIALTDPKRVKRILANRQSAARSKERKMRYIQELEHKVQVLQTEATTLSAQLTMLQRDSAGLATQNNELKIRLQAMEQQAQLRDALNEALTAEVQRLKLATGEVTDGRMPKGLQQQMNSQMLQIQQLQVQQQAPQAQQQGQRQQQQQPQKSA
MADNKAKPTKPANKTPPRSPSDPTKDRAAKRLSCDSNSSHEGAVAGEISALEEAFRKFAIHGDTRATGKEMHGKNWSKLCKDCQVIDGKNVTITDVDIVFSKIKGKSSRTISFEQFKEALQELSKKRFKEKSDEEAIQEIYKLIEGKAPIISGVTKAISSPTVSRLTDTSKFTGSHKERFDPSGKGKGRAGREDLVDTSGYVSGYKHAGTYDHKVQGSNYNAMKKKGWGGEKAVNDDQGANSILEIHIFHLSHKVTRVVPESALLIVLGVFLGGIVWAADHIASFTLTPEVFFFYLLPPIVLDAGYFMPNRLFFGNLGSILLYAVIGTVWNAATTGLSLYGVYRTGIME
MSENIELITPSEITTLLESTLLTTPLQRTSSTPNDCNTIMPISLSVYSSQHILGLVKEIMSDVKLRPYIVGAVCVVGVIVAYILYKKRTAALNNRNPNGGDDIADDFWGNWHDGNLEMFDDSNDHGSSDDEGAIHDIVATSWRRFSIQYYCYYWRRVPIPVEVFGSDSSNDEIQNVAIPGRGFQFLVQVAIPVAPTFKVFMALTKFEGFTAPPYSPNNSKNLPLTAALLKFIDAMNKERLMKMAGAVRTGGKGTVRRKKKAVHKTGTTDDKRLQSTLKRVGVNTIPAIEEVNIFKDDLVIQFVNPKVQASIAANTWVVSGSPQTKKLQDVLPGIINQLGPDNMEHLKRIAEEMQKQVAAAGATAQAKEENDDDVPELVPGENFEEVAQETKA
MDDGGELSLVKKVVHSLVVSSPGKLTVEQLMRDYRSEEGCTLPYSKLGFKDAESFLRSIPDTVTVTGHGQMAWITAVATAKSAHIQKLVRCQKKSKNRGSHKPKYCYASEPSNLVFINESVSKMKNRKAPFPTYQVPRNLKLPVSYPNYNRLLYPVHTPHIDQMISTGQQQSTLRTQRPSFPCNANSKSLKVNDWSQKDRKQEPSKERNNQKYPKITTENKQEKETEELAQAFENLSVDVAPTDHQEKLKCEIYEDNEDEFVRDPFIYGEVKEKEDEAVVLAFDAVSEDGFDLLSMTTTQQNAVKPLDPPEDCLHYASSDDGEDENAIPAYAVDHRVLDVDYPRDAVRSAFTLPARDIESIIELQQRIRVQLVSLVNPHNFNFWIYNDDFKDYEAQFANMQTFYESSESKNYTMPLFLITTDHLCVVRCTSGWERAKVLGYRSSNNKMTIEVELVDIGDIIRVSQQNVKFLIKPFALLPRQCLAGRLAFITQCKSPNWTAEVVNFFHDMILLRLLYAKVEAIKNNTAYLVLVDTESQGHTVNLNRSLIETGWVRRCTSA
MPLCIPLGPSKAISDKSRWSFRRRSTRHRVLKNSDISEPETLSSSKAKADVAPSNNVYSSTYSYASEKPLHLEKPDEKIVLQEKPDEKSLLEEKPDEKQTEKTTEKPVDQIIERSIEQPDEKITETPSEEPAERISEKPVEEPAEKDVEELDEKPDESISVSPTEVKQDETASLVDRSVPDPEEDHVESAAIVIQSGIRTYNARQELSNHKDLVKLQAVIRGHLVRRQAAESLQCLLAIVKTQGLVRTHQAQQSSGRFQDTLVRSSSEKLLHNGFALKLMDNMSTSKSMNIRCDASETDATWKWMERWTTLILPTTEGHLLENAENSGLVVEKMEEDAHREEKVVPLDSDISFPKLVPDDVEETLRPSESSAFVEETPRSFDLSGLEAPECVPEETSMLETKGDPAPELIEKVDDDAEQLTDSKTENVVEQSLDFSGQQSTQTGPSREPSPVPEKSEHPSEDTMDAYNLEQSPEMEARSAARKACNPAFAAAQMKFEELTSAVSRSNSSSFLDAPSKSKVHTPRSLGGTSPKQNIETVAPGSTVGHDAKIIPAASECGTEISISSTLDSPDRSEADGGEIVMEMGALGDPVLEQAHVESGKPDLHDQIEESIGSYAKSPEGTPMSRTTFVESQCTPSSEVSVNTNKSKSKSKKSKSHASRRSLTSPSSNSVGRSSTDNLSKDYKHAKRESSGKVAKSDNADQEPRMSNSTPLPSYMQFTESARAKAAALSPKLSPDVQDNNPRKRHSLPITNGKNETSPRMQRSSSQAQQNVKSSVAVPHTPSDRASSAMAMPAPCAAQGSQAEPTVVGAGAAAAVLPEDVLRDILLRLPARTLCRFRAVCRSWRSFLSDPLFIAAHKSKHPGPLIVTCIRDLLGDGGGTVNIMDLSGHVVRRMTTSIENATLLCTRLDLICVTGKKNCHTSGHVIDPATGHTLALPYKRAQEHAHVRAFFSYAFELGQVVSTGEYKALRCVSVTGWSHGSMPMISEVITLGGGAGSRRARWRERPGPPSPVTSGSKKSVVVNGVVYFLLDFASHRLTYTGDRVEPCSIASFDLEAEEWMGTLRGPLQVRNFIEASNGTCDYSDLYRKLSLVNMNGFLVMVHDPMGHPLDLWFLIDIEKCLWDRKYSIGFLYENLFAQPLLVLNDGRIAIGTSDLLRIYDPVSDSYTEFQMAGSRLFAIYTGNLLSLKSSFTSEVQFLCAMQGNICEL
MASIEILDGGLGTSLQDQHGVTFDSSTPLWASHLLVSDPTTLLACQRNFINADTDVLLTATYQVSIEGFERTKTVDYPTGIPRNAIAKYLRTAIDIAEQAKGNSTAKIALSLGPYGACMIPGQEYSGKYDAEHDTEEKLFQWHLERLRLFQEADERLSERVQYVAFETLPRLDEIRAVKRAIHAAGLNVPFWVACVFPGEQAALPDGSSVEEVVTAALAEMPDQSVPWGIGINCTKIHKLNGLMRNFGEKIASAMAAGRVSTVPTLVLYPDGTNGEVYNTTTQTWEKPEGYTNDDARPWEKQLGQIVNDAGANGPFTSFLVGGCCKASHNDIRKLAEQLKSQ
MGCFYSKKSKRKSGEKEEHTSTGETSNAVPLGNNTDEAPKQYSWDKREKVDLSHYTLKELKDVTVGRLPGTLNGEQFVIQECENCNIFVLDHSATITIDDCVNCRIVLGPVKGSVFFRDCKDIKCVVACQQFRTRDCQKMDVFLCCATQPIIESSTGMKFGCFQYFYPELAFHFKDAGLSIFNNNWSNIHDFTPVSGENNWSLLPEASSVLDFVPTPDPESDFKSVRISADPSRSIVPLTKGGRRKESEESCLFLFFAGEYTTANARKLIDEAVAKGFVLIQTKEVLMRPEDVKRVFQNSEDDLVEWITKGPVVALELNGDGVVEACRNIANEVFSATKVFVSDNKNTSTRDVDNFFNFADMQMGF
MASSLAVCRLHMKGRGSLVKYLRKVDSYLHRTIGTNVVSAQEEREGCKSLYAVQAERQEQAERSVLISCHTRTNEKKFLKYLSMHGDINKYFFYESYGMYAVVEFANRESLASLFEEAAIPIVSHESMVPFKSRLLSLRNLGSADPPNQQSGQRCQSQTTIPINELIQRLSKEGSIDQQMTSLTDVYQLTEENSRLRFLVCSLLKDIAAAYFPECTIKPFGSSVNGFGKLGCDLDMFLDLDGISGRNAKMPKSGFLLEYQMKQTNSERAVTQSILSVIGDCVDQFGPGCVGVQKILNARCPLVRFAHQPSGFQCDLTANNSFRSWSEWDVSWVQIRTAACQVAMKSTELLYLYGELDPRVRHLVFTVRCWARAHAITSSIPGAWITNFSLTVMVLFFLQRRSPSVIPTLDHLRDLAGPADKSFIEGNDCTFVSDFGKIHLQSNPETLERLLCEFFEFYATFPFNKMSISIRQGKELNKPEVAPLHIQNPFETTLNVSKNVNATQLDRFVALCKESSWLLQQTETSKARGGNVEKAPAPWGLASLLVPLQVAVTKGRKKRRPEPASERIKSLLASLKNPNQQKKS
MKNLELSQIQEIVDCMYPVEYGKDSCIIKEGDVGSLVYVMEGRTRSQTHPYQAPREEVFGELAILYNCTRTATVKTLTNVKLWAIDRQCFQTIMMRTGLIKQTEYMEFLKSVPTFQGLQEDILSKLADVLEETHYEDGEYIIRQGARGDTFFIISKGKVSIQHNYRLLSARDGAANTGKDSPEDIRTANVIAAEAVTCLVIDRELPQDQSSNICKQMSGVRMDVPSQDVESGLSLLLSAVSSLNPVPTFSLSSWPDRYEAENAFFFNLNLADFNIIDTLGVGGFGRVELVQLKSDENKTFAMKILKKRHIVDTRQQEHIRSEKLIMQEAHSDFIVRLYRTFKDSKYLYMLMEACLGGELWTILRDRGSFEDSTTRFYTACVVEAFAYLHSKGIIYRDLKPENLILDHRGYAKLVDFGFAKKIGFGKKTWTFCGTPEYVAPEIILNKGHDISADYWSLGILMFELLTGSPPFSGPDPMKTYNIILRGIDMIEFPKKITKNAANLIKKLCRDNPSERLGNLKNGVKDIQKHKWFEGFNWEGLKKGTLTPPIIPTVSLPSPHNFDNFPEDKEDPPPDDNSGWDVDF
MMQDFVRTATYHRAILQNHIDFKDKVVLDVGCGSGILSFFAVQAGARKVYAVEASSVVKYAEILVRSNNLADKIIVLSGKIEEISLPENVDVVISEPMGYMLFNERMLESYLHSKKWLKSNGMMFPTFSDIHLAPFSDEQLYMEHYSRANFWYQQCFYGVNLSSLRSAAVDEYFRQPIVDTFDIRILMARTVKYTVNFTEAEEEDLHRVEIPFVFQMMQSGLIHGLAFWFDVAFVGSLVTVWLSTAPTEPLTHWYQVRCLLQTPLFAKEGETLSGKVLFVANKRQSYDIQIVAVVDQTGFKSGNILDLKNPFFRYA
MLPQLLWREELEPCGTPCEGLFISVAFKLLILLLGSWALFFRRPKASLPRVFVLRALLMVLVFLLVVSYWLFYGVRILDSRDRNYQGVVQYAVSLVDALLFVHSYYLAVAALSLTRAFPHCSLQRSPVPRAQVVTNANVTIQRVAVWILENYYHDFPVYNPALLNLPKSVLSKKMSGFKVYSLGEENTTNNSTGQSRAVIAAAARRRDNSHNEYYYEEAEHERRVRKRRARLVVAVEEAFTHIKRLQEEDQKNPREIMDPREAAQAIFASMVPWPLDHGRTTKQQPYHTMESILQHLEFCITHDMTPKAFPERYVSAGPTIQYHKDRWLGKQWAVVGPVTNGLKDGVVFVLKRQDFSLVVSIKKIPFFKLSEEFVDPKSHKFVMRLQSETSV
MVKAVSFCSRLFDYHGRVPPPPRAVIPLKRPRVTVPATRRGKGGFPMKGGSRSTGSGTSSSGTKLKSDELQTIKKELTQIKTKIDSLLGRLEKIEKQQKAEAEAQKKQIEDNAESVQEECTSENADNSTEEPVGGPDADGDGEEMTDGIEEDFDEDGSNDLM
MPRAEAGSTKAISNKIKSKGLQRLRWYCQMCEKQCRDENGFKCHTQSESHVRNALLVGEDPRKYIEEYSKEFLNNFLTQLRTSHQEKAIHANIFYQTIVADKTHIHLNATKWKSLTQFVAYLGREGLCRVEETEKGLFIAYIDRSPEAMRRREALMKKERQDRGDEEREQRQILEQVERARQNADKEEEIDPEARNLQRKEGEKVKLNIGFGSKANGDSKTESPKPQSPEEKDNAASSATPEPAAASASPDSAPTPAPAPAAAPAPAQDAPKPAVKLSMSLGDKKPKNVFAAAAKKNPLAGKKGPVMEAPKKMSEQERIMKQEMEAMEKKRMRGGFGMPNPKRPKLT
MNVSTSTISTKRRGLKKVVEEENAATLQLGEEFQLRQINHQGQEEELIALNLSEARLVIKEALQHRRRVFGQWRDGLEEDEADGEHNMTQEKELAMLDKLLEKTTGGQNQALKQTMVYLTNFARFRDQETVTAVTQLLASTGLHPFEIAQLGSLACEDADEAKTLVPSLGNKISDEDLERILKELSNLETLY
AAARMGSPVELGFVEQAAPWRLRSAQSPRGLPSAAGLRPLRAASCLRTALTGGRGRRPGAVSRSYRAAQSSDPDRPSAPFGHCPAAPFTPAFPPVFRSQLPRENDTYSYDPPPDAPPPEGQTRVSLQLQCGAHLCRAKVCSKCHRAHYCSKEHQTVDWKSGHKLSCAQSAQLDAVIPDHKFLFPEYEIVIEPEEMETPGDGQTDEDSESEGFESLDEEVLEAMAKHETQEDKIFQKFKNRIAAEPEQILRYCRGREGPIWISGENIPQMKEIPHCSCGAQRIFEFQVMPQLLTHLKVDSLGESIDWGTLVVYTCAENCNLANGYMEEFIWKQDITTDST
MKFWGPFYGILETFWGPFYEILGIFAMGIEFREGSLVINSKNQQRLKKGMVFSINVGFSELANKEGKKPEERTYAIFIGDTVLVDEDGPAIILTAVKKKVKNVGIFLKNEDEEEEEEEKDEAEDLLGRSSRAALLTERTRNELTAEEKRRAHQKELAAQLNEEARRRLTEQKGEQQIQKARKSNISYKNPALMPKEPHIREMKIYIDKKYETVIMPVFGIATPFHIATIKNISMSVEGDYTYLRINFYCPGSALGRNEGNIFPNPEATFVKEITYRASNMKTPGEQTVPALNLQNAFRIIKEVQKRYKTREAEEKEKEGIVKQDSLVINLNRSNPKLKDLYIRPNIAQKRMQGSLEAHVNGFRFTSVRGDKVDILYNNIKHAVFQPCDGEMIIVLHFHLKNAIMFGKKRHTDVQFYTEVGEITTDLGKHQHMHDRDDLYAEQMEREMRHKLKTAFKNFIEKVEALTKEELEFEVPFRELGFNGAPYRSTCLLQPTSSALVNCTEWVRWTGFWGKTKGFWAKARLVGAKARVLRAEARGFWGQIKSFEGRSKVFFGAKRRVFGGKPRVFGQSQEVLGKAKRFWAKPSGFGPKTKSFEAKTKSFCQNQAFLGQNQEILAKMKSFSPNQEFFGPNQEF
MVLPRLPSIRELIKLYGLSAKSQLSQNFILDKNITDKIVRCAALSEVTPLVVEVGPGPGLLTRSILDAGVKNLVAVEKDDRFQPTLKQLAEASEDRLKVIQGNMLELSHQAIFDKAQLQPTTTTTTTTTTPHIMGNLPFNIATPLLLQWLHMLAGRQGLFGLSPKGAGMTLMFQKEVGDRLVAKESTGHRGRLAIMAQSLCDVREVYHVPATVFVPKPKVDASVIQLIPRANLMDDQQGAYLTLENVLRYYFTKRRKTVGHITRRLMKEMPQSKEVVAELEELLDFKARPEDLTTEEFCQAAKLLHRHSIITLPL
MTSLIRTFNLARNNSFSRWALLNRGSGARHLSVSSLLNGKNLNVDYQDDIAVVRLDKANSKMNTLSKELMEEFEEVFNEIQRNKAVKGAVLISSKPGSFVAGADIDMLKNAGGEAETTELSKNGQNLFNALEKSKKPFVAAINGVALGGGLELTLACQYRIATTDKSTNLGVPEVMLGLLPGAGGTQRLPHLVGVASALDMALTGKMIKPKKAKKMGLVHHLVEPLGPGLTDADTNTRQYLEKVAVETARGIANGTVKIPPIKHSTQDIISYLLKFGAFEKNFFNKMIKGKVMKQTNGLFPAPLLIADVIREGVINGAEAGYKAEAEGFGKLSQTNESKSLIGLYDGQTHCKKNRFGNPAKPAKNIAVLGAGLMGAGIVQVSIDKGYNVVLKDSFSPGLARGQEQIYKGFNTASKKKKMTTFERDAIMAKLDATLSYDALRNADMVIEAVFEDIDIKHKVVKETEAVIPEHCIFASNTSALPIGDIAKASKRPEKVIGMHYFSPVDKMQLLEIITTDTTSKDTVASAVQVGLKQGKLVIVVKDGPGFYTTRLLAPTLSEVIRMLQEGVGPQKIDKLATSFGFPVGIATLLDEVGIDVAVHVSEYLGGVFGERFAGGNVQVLKDLVARGCAGRKTGKGVYMYSDAKSKNRPVNDTATQIFKSFELEPVEAVSSDSDIQLRLISRFVNEAVMSLQEGILDNPLEGDIGAVFGLGFPPHLGGPFRYVDLHGAAPLVENMRRFEAAYGAAFTPCPLLLEHAKDSSKKFHSKTDKSRE
MNPYDNRYSDPASFHARRSDFIRSIPPPSLGGRGDVVPYGVFRSNGLGSAPVAPVPPFVPPPGGFSVGRGSGRVGNGHVSDRKYDIGRSGGGRGGGGGGGGVHGFRGSRRGGRHDSGSSRDDLNNITLPKQSFKNLVPFEKNFYVECPALRAMSEQEVMHYRASREITVHGHDVPKPVRMFHEANFPDYCLEVIANLGFAEPTPIQAQGWPMAMKGRDLIGIAETGSGKTLAYLLPALVHVNAQPRLAHGDGPIVLVLAPTRELAIQIQEEALKFGSRTNIRSTCIYGGAPKGPQIRELRRGVEIVIATPGRLIDMLEAQHTNLQRVTYLVLDEADRMLDMGFEPQIRKIVDQFANEI
MIDDLFDGVEFEESRSPSPFAPTLTRQKSKLEIKCELSVRKQTCNEAEDTHMVTRQPSRRPLARSTSSESVVSLGAEKKATPFPISIDSYRTEKRKSLRKQSDNKKVVRNESVQSVAPPRAATVKEKIGGMMEEIQQQQRVIQQASAALNCCYDAHHGKGSITELEAEKLLLIASEKRLALLAEVQALKSRSVTEPPQTVQPCLGNLTIRNLRLPLRTEYIFSMASKKDCGDIRSHYYFLLVRCGPTRILASHLASTHDSLSGDSLVFSDEFKLVDLESNFDITIEVYSVTHRSRADGVPNQEKSKRKLSGILHKSLTPRKLRSRSHMTMTHTSSPGGPNAIRISSFSLIGAVSINLNDVKSEKFTLQKVPFLSPISGHFACKIEADFQSNVEQRGFLTMFDDVGGLGAWHRRWCALIRGVLFSWTYPDDEKYKEALCKIDLTSCISERIRTVERIMCARPNTFELRTMRPRRHGDKDNLITQDTGSVITTKHWLAADTKDERIAWIESMNQALADVRAWDTNALKPLK
PLLKQSPWSNHQSSGWGTGSMSWGAVHGRDHRRTGNMGIPGTMNQISPLKKPFSGNVIAPPKFTRSTPSLTPKSWIEDNVFRTDNNSNTLLPLQDRSRMYDSLNMHSLENSLIDIMRAEHDPLKGRLSYPHPGTDNLLMLNGRSSLFPIDDGLLDDGHSDQVGVLNSPTCYSAHQNGERIERFSRKVFVGGLPPDIDEDEITASFRRFGPLVVDWPHKAESKSYFPPKGYAFLLFQEESSVQALIDACIEEEGKLYLCVSSP
MPSRSPILKPLMEDLREYEEPVEEGGGIQSLALGALDNSFLVGDSGIQVVRNFEHGIHGKGVSVKFSGGSTNFSTPKKALLMRAETNMLLMSPATDGKPHAKGVHQLDIETGKVVSEWKFGKDGADINMRDITNDSKGAQMDPSESTFLGLDDNRLCRWDMRDRRGIVQNIASATESPVLQWTQGHQFSRGTNFQCFASTGDGSIVVGSLDGKIRLYSKSSMRMAKTAFPGLGSPITHVDVTYDGKWILGTTDTYLILICTIFIDKDGKEKTGFGGRMGNRIAAPRLLKLTPLDSHLAGQNNIFREGRFSWVTENGKQERHLVATVGKYSVVWNFLQVKNSHHECYQCQEGLKSCYCYKVIPKDESIVASRFMHEKYAVSDTPEAPLVVATPMKVTSFSISSKH
MLSVPKYIFLMNTKKKKLRPEDYFNKGKHEPEDSKLRFETYQLIWQQMKSENERLQEELNKNLFDSLIEFLQKSHSAFQKNSRDLAGQIKLREIPTAALVLGVNVTDHDLTFRSLTEALQNNVTPYVVSLQAKDCPDMKHFLQKLVSQLMDCCVDIKSKEEESVQVTQRKTHYSMDSLSSWYMTVTQKTDPKMPSKKRTTSSQWQSPPVVVILKDMESFATKVLQDFIIISSQHLHEFPLILIFGIATSPIIIHRLLPHAVSSLLCIELFQSLPCKEHLTTVLDKLLLTTQFPFKINEKVLQVLTNIFLYHDFSIQNFIKGLQLSLLEHFYSQPLSVLCCNLPEAKRRINFLSNNQCENIRRLPSFRRYVEKQTSEKQVALLTSERCLK
MDVPETRETNMEAVELGKTFEEVLPPLEGEETEYEGRFTWRIERWSELRGEKHYSPRVQVGRWEWDLLVFPHGNSTKGIAMYLAPHPVQAEADWYVCAQFAIVLSRPGDDARTQLVSRSQHRFNAVDKDWGFSNLIELEHLRFATRGRPSGFLSGDQLNVTVYVRVLRDPTGVLWHNFANYDSKKVTGYVGLKNQGATCYLNSLLQSYYFTKYFRKLVYQIPTEGETPANSVSLALQRAFFQLQRSSEPLDTCELTRSFGWDTGDAFTQHDVQELNRILMDRLENKMKGTEVEGKLNGLFVGKMKSYIKCVNVDYESSRVEDFWDIQLNVKGLKGLQQSFENYIEVEMMDGENQYAAQGHGLQDAKKGVLFESFPPVLHLQLKRFEYDFNYDQLIKINDRYEFPESIDLSPYLDPEVQEDSPANAKYNLHGVLVHTGDISTGHYYAMIKPGLEDAWYRFDDDKVWRVTKKQVFEQNFGFDKLSEYDLRSLTKEQYQNYLIARQTSAYMLVYIREDMESTILQEVTDADVPEYIVNTIEEELKERERFQKEREEMHLYAKVYVHSMKNFIHYQGYDLSPNERSKLYIPELHGEDEYALSVKLPKNTKVKEIYTLFNEKLGIKRTDLVRYWTINYRTNTSLRLDLPILPSYDEMTLESLMTSQGRNTAIDLFVEESYFDLGYIHSIWDELDTSQNFADVLQQVKDMVNEGLLPSSETYIREKDQTQILLLVKKFDIGAQRLTGLGHILLSQYSKLSQLGTILSKLLNISEEITFVEEYGPDGVETVDNHTELVRTELMDGDIITFAINPAEESLTYPFYSSIIEYYDYLRNRVKLKFTKTMSYDEEYVLPDNDGPNEFEFWISVKCTNEELARVVSKYVNVSPEYLRLYAIYSNGKFSMESGSLLTDYLVKRYNRNSIPPFGYEVLTIPLKELEHLRSIKFYWLEDSYVHFQSYEFRVANSSTVSEFLDKVQARIGFDDEKKKQVLLWTNSDFRFQGILSLDSKIESIDDSFLIFARVLPEEVSVVYHLEQLPSAEATDKSSENDLSISKHSNAEETIVIVQQYFKDWENKHGISFLFTLLPGETFPETKKRLHERFGLGQKEFSKIKLGILYNTEEGPIFKSLSSDDEEVGEIVLHDLMNNLDFITMDHPDRSRNQTHQDRPMMIKN
MFYHISLEHEILLHPRYFGPNLLNTVKQKLFTEVEGTCTGKYGFVIAVTTIDNVGAGVIQPGRGFVLYPVRYKAIVFRPFKGEVVDAVVTQVNKVGLFTEIGPMSCFISRHSIPSEMEFDPNSNPPCYKTVDEDIVIQQDDEIRLKIVGTRVDKNDIASSAEPQEQPRPLPKSGSPKFWGSHPPIPNFGGSGSWARPLQSWGGLCFPSIKAFLPIFCLFL
MLMSRALSRVSRSVGARSLLVSAPKKLQKPSLSNQFHSLVYESPNKLVTSDVSLLHHSSLNFSAFQRFGISSSASPEPSDKEHGSAVENNGQEPAKPSGDMNPGEAEVADQAKESGFNSESQNTMPQSNKRRRRATKRTAFSDSDSESDGDLSMADMVKIVEEKEELLKAKQKEIEQMQDKVVRTLAEMENVMARTRREAENSKKFAIQNFAKGLLDVADNLGRASTHVKGSFSKIDESKETVGAVPLLKTLLEGVEMTEKQLGEVFRKFGVEKFDPTNEPFDPHRHNAVFQVPDNSKPPGTVAHVLKAGYMLYDRVIRPAEVGVTQELGNDAAENNTSDKGSEA
SMPLHAPSPSPALLPLGVTQRLPQIRDLPGHYYETLKFLVGHLKTIADHSEKNKMEPRNLALVFGPTLVRTSEDNMTDMVTHMPDRYKIVETLIQHLLFEGFHGKNRKQNRVTF
MKIKRQKQAKKTLSFYKYNFSFREPFQILLDGTFCQAALKNKIQIKEQMPKYLMGEVQLCTTNCVLKELESLGKELYGAKIILQRFQMRNCSHLKSPLPASQCLQSMLEGNNPHHYFIASQDQELTAAVKKIPGVPLLYIILNTIVLDKPSLCSVNHVQAAQAGQLVAPDQQQNILSLKEEKGIAGNVTEKRGRKRKRKAANPNPLSCLKKKKKPGVPTPKRAEGEKKTRSRHRKRKPAGATVPHAECTPVQKSSSGMSCVRFAVSSGEGGGMTDSSRVVRLPSTAEACSTLGSSIMVWSTGGDERSPKVQ
MTESLNVIALISGGKDSFFSTIHCIQNGHKVIALGNLHPPITEPQSKENINSNIKKDEMDLNSFMYQTVGHTVIPLYEQALGIPLYRQSIVGGAVQKGASYAHAEVGSSGAGKLGRGESHKGEDEDETESLVPLLKRIMHAHPEANALSTGAILSTYQRTRVESVALRMGLIPLSFLWQYPSLPPRMQISLLQDMEIAGLDARIIKVASGGLDESFLWENVASAKGMRRVERATMRFSVDGDGAVLGEGGEFETLVLDGPGWLFRKRIEVETGNSRIVREGGGSAWLQIGDASLVDKEIGEDEEISCRAPELLDQRSLEILSALKRNKDFDDLSESSMTDGESPTSSAWELKSPISNKVENSNILHWTIVPENGSGSGSSISEEAENVVEKIRERLDQASLSTTYIVSTMIMLRSMEDFTTINQVLSTPNLIYYT
MRRVLRLLLGCFLTELCARVCRAQERAGHGQLAQLGGVVVLTGGNRSGAASGEVGEGVGVSDAPPTRAPTPDFCRGYFDVMGQWDPPFNCSSGDFIFCCGTCGFRFCCTFKKRRLNQSTCTNYDTPLWLNTGKPPARKDDPLHDPTKDKTNLIVYIICGVVAVMVLVGIFTKLGLEKAHRPQREHMSRALADVMRPQGHCNTDHMERDLNIVVHVQHYENMDTRTPINNLHTTQMNNAVPTSPLLQQMGHPHSYPSLGQISNPYEQQPPGKELNKYASLKAVGSSEGDWTVATLKSPKADKVNDDFYSKRRHLAELAAKGNLPLHPVRVEDEPRAFSPEHGPAKQNGQKSRTNKTPPHPLAYNSTANFKSWDPKDQSLRRQQAYGNKGKLGTAESGSSDPLGTRTPHYPPPQPYFITNSKTEVTV
MELSAVGERVFAAESIIKRRIRKGRIEYLVKWKGWAIKYSTWEPEENILDSRLIAAFEQKERERELYGPKKRGPKPKTFLLKARAQAEALRISDVHFPVKPSASASSPKLHSSAAVHRLKKDIRRCHRMSRRPLPRPDPQGGSPGLRPPISPFSETVRIINRKVKPREPKRSRIILNLKVMDKGTGGGGAGQGAGALARPKVPSRNRVIGKSKKFSESILRTQIRHMKFGTFALYKPPPPPLSPPPANKADVTASTGPGLLLATPAAPYDAHSSSSSGCPSPIPQSSSEPDDAPPKLLPETTSPSVPSWREPEVLDLSVPPESAATSKRVPPDVTAASGQALPLTPEPASASSEPEAGDWRPEMSPCSNVVVTDVTSNLLTVTIKEFCNPEDFEKKDLPAHANLSAVPAPAPVAPTVLHSKMDQLEGQLLAQVLALEKERAALSHSSHRQRQEVEKELDALQDRLAELEHGSSAYSPTDGFKVSIPFRNNYMYARVRKVLPELYGFTACMWLRSKSSGTGQGTPFSYSVPGQANEIVLLEAGHEPMELLINDKVAQLPLSLKDNGWHHICISWTTRDGLWSAYQDGELQGSGENLAAWHPIKPHGILILGQEQDTLGGRFDATQAFVGDIAQFNLWDHALTPAQVLGIANCTGPLLGNVLPWEDKLVEVFGGATKAAFDVCKGGAKA
MFRIAARNALRLTARRAIPCATFRTQVPRLFSSNAVSFNMHSKNVAQILKSEQMLELEEHSNELPEDAQEFLTKHGFKEVAKKNQNLAEIVREDKDEVVRVFFDVAEIMNMPYETAPEEDAEGSEELENTFTNARVVVVRKADDTAVAFDLLLSVSEERYYINSVTPFDSSEAALSETAEAEVKRELTYQGPPFPNLDDSLQQSLEQYLVSRGINDEFMSFITSYSGHKENAEYVNWLEKMKKFFE
MPSAHPLYTPYRALGLVCDGSVARCSPVLHRQGTATFLTTPVCAGRALHLYDVSLQLKLVSKPFPSAWPESPISCLAAAHDLTFVALGSDIAVLKRLAPVTIWHGHDAPVRHLFIAGDVLVSSCEDNRLIVWSIPSSTKRTLPIEGAILADITLPPKFELTAIAHPPTYLNKVLLGASDGRCILLNLRTKKIIHEFDSFPAAVTILEPSPVLDVVAVGLADGRVLLHNFRANETVAGGLPPHAVAAVSFRSDGTESLVSTDFSGNLFTWDLNERRLSSELRGVHAGGASLCQFLLAEPVLFTSGLQDNSVKVHVYDGLRREPRVLRSREGHRLPPTLVRFCGYDGSMMVSAGLDRELRMVSIVREARNKSLAQKGVEPRGRKAKKRRRADAGIERGDQRLDLAKKLPPITSIASNNLRQRDEDFANIATVHSELREVYTWRMQDGATHSHVLLPPDRPEKYQLAFRRGAKHLDSKNMKKRQDGRIHSYNLQSGKHQGTCLVWEKAHSSPVAGLAVDGCGDVMVSAGYDDCLIKFWDIHGRLRREGSIQTPTQITKLIWCTASDLLAVTCDDFCIYVYDASTKKLARKFSGHAGSIVDMNFDPLGRRIISASMDSTIKTWDLPSGRIIDTLLCVNAPTSVAVAPSGEYLASTHVNDLGLSLWVDTSKFASLSIPGQGDEDDDVTMLGSADGGDENSDSEQANKPTHDKARERGQAPTIEPLSSNIATLSAKPLTHWTTLSNLQAIKERNKPVEPAKKPEAAPFFLPTVKGIKMEFNVGDSDEVRSKIAKKAKDRKGGFGDAEDDDWANSEFGRLVAREQYGSAAKLLHRLDASGVDLEIQTLDGPNSRINAARFFQERLGSPEEYELTQAHLNLFLTTHGTWLAKDEGGPALLESLCLAQEGAWQKLRTVFDTVMSLSATFSGQVSPQNSWNFSTSGLYFTSCDFVGK
MPEDDQRATRNLFIGNLDHNVSEVELRRAFEKYGIIEEVVIKRPARGQGGAYAFLKFQNLDMAHRAKVAMSGRVVGRNPIKIGYGKANPTTRLWVGGLGPSTSLAALAREFDRFGSIRTIDYVKGDSFAYIQYESLDAAQAACAQMRGFPLGGPDRRLRVDFAKAEETRYPQQYQPAPLPVHYELLPDGYSRHRSLEQDLRVRDRTPPHLLYSDRDRSFAEADWASPAKNAERRNNLESYGRSVRSRSGERWGSDSDRSVPKPWEERRKRRSLSSDRGRITHSPYEDRGRTKASGPALDRSPDRVRKENNTTESGTERDQSNSLQNNRHVSEEKPHRETSDLPQPKKRDSERNHRTGESESKTHEEPKSETKKVKNLSEYAQTLQLAWNGLLVLKNSCFPTSMHILEGDLGVISGLLKDHSSGGKLTQLKIAQRLRLDQPKLDEVTRRIKQGSPNGYAVLLATQATQGGVGAEGTFPVEPGLQRRLLRNLVSYLKQKQAAGVISLPVGGAKSRDSTGMLYAFPPCEFSQQYLQSALRTLGKLEEEHMVIVIVKDTA
PSVQPALSSSLGARFAPEPRLLHHTPPSLSLTARLGRTRRTTLRRSPAHVAGGRGAPPADWAGSARRCDISDQRGGIRGSGGGRRLRRRRRWERAWRCRAALGGCGGRDSGAARPECLAMTRGNQRELARQKNLKKTQEIHKGKRKEDSLSASQRKQRDSEIMQQKQKAANERKSLQAGTK
MDSLEGTFKNLSIARRLQPDDPSYILDLTLPSGSGRSDLLAVSCSNQAVRLHSRDTLRLWGEYQGHTGAVFGVRFSPSSPDLLYTGSADGTVRCWDIRRPGSSATQVFRSDPMHSYCSFDVSCNGRVLCAGTEQVGEDSFLVFWDSRMEAEDKGGRLLGVYSETHSDDITAVRFHPSQADRLASGATDGLVNVFDLSLGEEDDALITTCNCESSASALCWSGKNLDQLLCLSHDEGLRLWDLSRLDSDDPLTLLSSLDARDLVPLPEGSSLDYFVGGTWLAEAEHLLVIGGSHSGEIHLLECSGSDIKPVTSLRGGHSATVRCFQWDSVGGALLTGGEDGELLQWKAGGEEISVGKKGTLKSISSMQLKTKAHRKNTTKRDKKQNV
MAEASAASASSSYSLPAIHELHIQSEASANPLSSSQSARGHNRGRNRGRARSRRTDNIIASNGSASTNEGTPSQLPESSMHSSTKPTSKKKGNGRGAGRSSKPDGTNTASESNQKASSSNSAPPRVAARRQQFGGKLTGGSGTSTPEQASSTSKPSQNSRSRKPAVKVAATADPVEYADLRSRLLAELSSGEYDCVICYSTVTTRQATWSCSQCHSVLHLPCVRKWAESSVKKAEEHNAMQEDPEIRNRRGTWRCPGCQYAREDVPKIYWCWCGRTQDPTGGRGANAHGCGQRCSRGKCAHGCADACHPGPCPPCAVTVSQQCFCGANTIPMRCSQTTAKQARISTLHQRGTSCGDVCGKKLDCGVHSCQNVCHPGNCQPCSVSVEARCYCGKHFKTMRCGDGIQRDSFDDTSASIFPGRFACEDRCERTFDCGVHSCSNTCHARDAARPVCPSSPQLVQTCPCGAQPVKSRTSCQDPIPTCGNICSKMSNCGHPCPSVCHLGPCPPCQLPVSTPCRCGETKQSRACYERQQEELEGHQEVLCNTVCQSLRHCGKHQCNRQCCPLYFQAKSKSKKRPTVAELQAMDPAGLHECSIPCSKPLACGLHECPMTCHRGACPPCLQASFEELICHCGRTVLEPPVPCGTQVRCNFPCVRPPPSCGHPKMPHDCHEEESCPPCVYLTDKVCHCQKHIVKNVPCSRSRVSCGQSCDALLNCGFHRCQGICHAAGRDCAPCAQVCGKPRRLCQHPCQQKCHAPSSCPEAEPCETVITLQCACGNLQSRATCGVSIHAQSREKSLKCNDSCIIAQRNAKLAEALGLNPSEKAAPAAYAYETLAYYAVPNNRKFCDGLEATLNDFVRSPKAGMVLPPANKFQRKFTHELAAVYKLASECMDLEPRCSVSIRRKQDSRIPKPLLTEAFASARASLMSWQQQQQPQAAGRSMGLAQLQRSSTDAPKPLNAIFLPGVFGHDEDSLRSLLQPALRTINFQITWQGDEDVVVTSPDSPTRLVMMKTELKSLVRREQFARDVILCTVDANKNVLRREDELMLSRGNTAGAAIGSAWGSSAMKRGGAKASGSGATGFANPSSGPVGDRGWAAVASGSGRNSPLTATERMWDQPTMITQLNGARVTTAPTAGIIPNPNDPRRSATHVDLPAATGERAAEPAAADGPVPESWEDDN
MVQKKPAEVQGFHRSFKGQNPFELAFSLDQAHHGDSDFALQCSARPGEGPEGEEGTGQPPSPPWQWPTPAGGWGLAGQGPVLSPLGVPPGTDMPASQPIDIPDAKKRSKKKKRGRATDSFSGRFEDVYQLQEDVLGEGAHARVQTCINLITSQEYAVKIIEKQPGHIRSRVFREVEMLYQCQGHRNVLELIEFFEEEDRFYLVFEKMRGGSILSHIHKRRHFNELEASVVVQDVASALDFLHNKGIAHRDLKPENILCEHPNQVSPVKICDFDLGSGIKLNGDCSPISTPELLTPCGSAEYMAPEVVEAFSEEASIYDKRCDLWSLGVILYILLSGYPPFVGRCGSDCGWDRGEACPACQNMLFESIQEGKYEFPDKDWAHISCAAKDLISKLLVRDAKQRLSAAQVLQHPWLQGCAPENTLPTPMVLQRNSCAKDLTSFAAEAIAMNRQLAQRDEDLAEEEAAGQGQPVLVRATSRCLQLSPPSESKLAQRRQRASLSSAPVVLVGDRA
ILLDTPGIISPGKQKRHHLELSLLEDPWKSMESADLVVVLVDVSDKWTRNQLSPQLLRCLTKFSQIPSVLVMNKVDCLKQKSVLLELTAALTEGVVNGKKLKMRQAFHSHPGTHCPSPAVKDPNTQSVGNPQRIGWPHFKEIFMLSALSQEDVKTLKQYLLTQAQPGPWEYHSAVLTSQTPEEICANIIREKLLEHLPQEVPYNVQQKTAVWEEGPGGELVIQQKLLVPKESYVVSETRLRGEIKTMLGRSSSPSLEP
MDLSGPQTLNNILQPDELKLVPEDVQKKLSEYINNFSDEYCKNRAAANRLAEAEQKKEELENKMEDYLVKFTSFELNVNELRTHLDQMSSERVNLMDTIAKGEQTISQLRKEKASVVEERDSMMKVIERQQAELERLKQDLHTYQQQLSSAIAAKCEAIARVDEIQSKEVALELKENRMESERDMLHKEILLISGDLNKSNAELQNIRREHTINTMQLQSCLKEKTESLKLMQEQYEQAVKTIGELTSKIEMQNDTAFKQNQATEEYVGKLKKELDAKEKLFEIFKSTESDHLIQREELLQGISEIKRLLEEAEEQCAQLTEQMETMKQKHSAELDEQNKKIQAMEQELASANDLLKQARESNLESAICQLAPSAAVASRLIRSDLSLTELYSMYAKSSEELEMRNCEIEQLKLQLKSIIAEISESAPILEKQNSDYQKMKETNSELLREHDELLQNKLCLERELERALSTLNHNQNENKKLKQTHTDLSRQVCMLLDELNCIRAGVKHVRIQPTRQLPTSESLISDNLVTFSSIEELVDRNTYLLNMSRELTELLEASEKNQDKMLLEQSKNHIRKLDARFAELEDLLTQKNNTVTTLLSKCDRYKKLYFAAQKKLGQNTVDLDDSNLEPNDSALDTSEQPAANFEESRKLEKRVRQLEQQLEGEVKKYASLKENYDYYTSEKRKNDALAQEQFDSMRKEVRELTSSNCKLMNTTEFQKEQIELLHKNIGTYKQQVTTLEERTKNYEKTIIKHEQTVHLLKDEMMAAHRKHAAADAEAQSLRQENRILRDTSSRLQIEKETYHREQQSQSLLLNSLEFIKTNLERSEMEGRQRLEQRLDDTVRELAAQRRHFQEEEEKFRESINEFKRQAETAIKLKDEEKQLADKWQAELTSVREELAEKVNKVNELSKKLQEVLTPTLNDNPITAANKRAREFELKLDQATVEIESLTKELAKTREHGEQFYKMSQSAESEIKRLHELHGELVAKQEEEIKKLRSSEAELKTRISDLEAEAMLSNVTEQSKTVNQSGQLKSAQDDLKSLLEKLTEANCTIRTLRSENTSLVESLNAAEVKYANGMIQHSADIQELTRYKAEFFKANDELNQLKSGRESLQAAYDELLRSNAEAQKLLDKEREESEKRVADLHALNSNLHDQIEALASKLAVLASQSQNPNSSLNESAMDGDQSLNASGLTAAEEGRNNEQLLKIIKFLRKEKDLFAAKLDILKAENARLISEHAIQQKKVDELNGYLNQERAKSQTDVVSANKHEEVLRKIETLNAITDSNRILREERNALTLRVAELTDRISSVEKELFPLQCSNKELTSKIEEINVENTSLRTEAIKWRQRANALVEKSNRNPEEFKRLQAEREHLAKLLTAEKELNKKQSDELTVLKQRMNTEIPMLNKQMQILDEARKKQVDEFTNLKQNNTRQTQDIMELKNRLLQKEEELLKANEELETKDKTIADKETKELQLRKLAKRYKDFYIGLQSQGGGTESAAELEKVRSELEEVNNQLRALKDEHEKITKECDEVKKRTEPETDTSAIRQEYKAKLDKLVVDLTVARTDLVNQETTFAGTKSSYDETIARLEKELQENIAANKDINQRLTRENESLHMRINQLTRQLGSQQSTKPSTSSVAEKGNISESSPRTANVKPMSGSATVQQSATVTPWRGGETPLASIRPISVQNSRTAAILPTSQQPPAGSSTSTSSSSSSSSTSTTSAAGGGSSAVAQTALVPPQQQVHTTGSAALESMASSSPTSSHTDYMPSTSSASVAVAAIPPMGASSAAESSQEAESIQHPQQNDSQLFVGGAQQQVVALVSPRVEGSSSSSSSTSVPTATAPSIQDGGSQSQQPSTSGSSSSSSTVVSSHSRHTPSSSNVTTTQAGCSSQGIKRPRDIEGDSSTGTEEGVAEKMSKITKRLRGPMHSGELSAGHIGDSGMDVDQMPTSSQRDQEDDIQVVDSDDEEDVLADADDGPIDGGEAEQEGYEDSYEQDNEMDDNEGGDDDNDIAVDAQDNNEVDIEVPEQHMQAQEESQSLDNQAIATASASTQENNQSQAITSGSGESSNPVTLPQAEASNWKQAAASTSTAAARRNESSVEIVSSPQVSNFCEQPARLESAEVDGTAEVAGGAPHESAGPSDTGAASASSPQKQSEAGESSGSDALKAADDGGDHADGTDNAREADEAFAEETMATGQGEDSQPLGNDNPNVGTSQSEVSHNQANLGEGNPTEDSEGADGVSSEGEKQAVGVEEEGREAEATSPSENTRFRTLRSAVPTRRGHRAMRGGSPNSQNRPQRIVWQRDTSPGNIQQNQMSANNNRFAQRTRNRRPIRRPPPNNFNNGGRFP
MPPQENVRCRSLRSLKLRCWPWSRIVLSSSDSAHLLALILTNFSCPRSSRSSKTFKPKKNIPEGSHQYELLKHAEATLGSGNLRQAVMLPEGEDLNEWIAVNTVDFFNQINMLYGTITEFCTEASCPVMSAGPRYEYHWADGTNIKKPIKCSAPKYIDYLMTWVQDQLDDETLFPSKIGVPFPKNFMSVAKTILKRLFRVYAHIYHQHFDSVMQLQEEAHLNTSFKHFIFFVQEFNLIDRRELAPLQELIEKLGSKDR
MGNSALKSHLETSQKTGVFQLTSKGLQEFPEELQKLAANLRTVDLSANKIEVLPAAVGNFLQLKSLTLNANRLAELPAEIGKLKKLETLSLNGNRIQQLPPTLGQLRALRTLNLSGNQISEFPPGLGTLRHLDLLDLSRNKIRSVPAAVSELQTIELNLNQNQISVLSGDVSLCPRLKVLRLEENCLELSSIPQSVLGGSQVSLFSVEGNLFEVKDLRDLEGYEKYMERFTATKKKFT
MSTITPTALQTSYPPILPVPFNSKQPKTIRLYPLSNYTFGTKETQPEEDPSVLARLKRLEEHYVEHGMRRTCEGILVCHEHNHPHILMLQIANAFFKLPGDYL
MEAGCVVAAVIENAASGPHRQRGSGDVLEGDVLPSSDLDKDEALPQATNNNPPGEKQQHETSTAMVRSDDITELPAEPLLRSCVSTASMKVKNVKKLTFPKGHFPRLAECAHFHYETVDFGTVQVRPENTRSDFYSRDSLSLVIVSLTRNWLVKRSYEDFRLLDKYLHLCIYDRRYSQLIELPRHDTLKDTVESVTKMLATYLSRFSAIADNKINCGPVLTWMEIDNKGNHLLVSEESSINVPAIAAAHVTKRYTAQASDELTFEVGDIVSVIDMPPKEDTGWWRGKHGFQVGFFPCDCVELINDKIPSSVQSSVPKPGTLQCNSVVLVLWLSLSVTFMKSRPPPQKLRQRGILKERVFGCDLGEYLHNSGHEVPQVVKSCADFIENHGVVDGIYRLSGISSNIQKLRHEFDSEQVPDLSRDVFRQDIHSVGSLCKLYFRELPNPLLTYQLYDRFSEAVSAATDEERLVKIHNVIQQLPPPHYRTLEYLMRHLSHLATFSPITNMHTKNIAIVWAPNLLRSRQIESACFSGTAAFMEVRIQSVVVEFILNNTEALFSAKLNAIIRESTGNNTSSRPKSLLVCSPSTKLLSLEEAQARTQAQLGSPATTPCLTQSDYIEVGEGPGALLGKFHTVIELPMERYGKRPPIKVKKSPVGNWLSFFHLGKSHSVSKRKLKRHPSEPNEMKSIALPGGRGDSGTLRSTKSEESLTSLHNVEGEPPSYRPRRPRSTSEAVSGVHRDNVHFPRTRTHPLNESQTGSDRVTAACISPPHQEDDLDLCLPAEGIYSLDFDPMSFQCSPASATPGLQRNKDANKWRKNAGCCNEPISSANNVIGYQSPDISPVLVKGGKKVASEQLSLKLTKNSFKMHRRSEYISLSSSSSFYLSPSREV
MVFFTCNGCGESLKKNKVDRHAYSCRNCEYLTCIDCSKDFWGDDYINHTSCITEDEKYSASGFVAKPNKGEVKQQEWIKKITCAAATLTNQNSEVKKILDQLLNYENIPRKRGKFLNFLGNSLRIRNPSISEEVWNIFSAVKTSNETPPATNKRENNPLPTCDNQDAKKKTIKRKRDEANPKFKKSKKQKLEVVDEGSQVNCVNADGNEVPNKKFPWNKAIRTCLKAQEDRQLSIKRLKKKVLREYQAFKEDASKSENELNVLFEKKIKKNPKLFVNKNKVKLL
MQRAMSMVAPLGFRLQALPSAPGRPLSCSQDVLRRTPLHDFHLAHGGKMVAFAGWSLPIQYQESHIESHLHTRRHCSLFDVSHMLQTKIFGCDRVKLMESLVVGDIAELRPNKGTLSLFTNEAGGILDDLIVTNTSEGHLYVCWGIRLACGCPSPCLKKNVAMGYVPFKYSQPGTQLLVEVRRKQQMAVVSKMPFVPTNYYTLK
MWCFFAVHSGTARWFSPLFASPAVPVMGAVTSAWLWGHRSGVANTGTSGSTFLPPKVQQCDHSLDSYTYSKAFISVMDYRSKLMASVTDARFRQKDTSDQNFDYMFKLLIIGNSSVGKTSFLFRYADDTFTPAFVSTVGIDFKVKTVYRNDKRVKLQIWDTAGQERYRTITTAYYRGAMGFVLMYDITSEDSFNAVQDWATQIKTYSWDNAQVILVGNKCDMEDDRIVPVEKGKHLADQLGFDYFEASAKENINVRQVFERLVDIICEKMSESIESDNSRGTSGRSMRLTDNPPPSQQNCSC
MADGPIQFPFPYQPYSIQKQFMEALYTALDEGKVGIFESPTGTGKSLSLICGALTWLRDYEERKRQETARLLESGDLATDSSAGSQQASQSQESSDSAEPNWITDFVQKKAERDLVSKLKEDELKRKRREERLELMRRNTKLKYTMKRKQDSEDEEAVRLLKLSKEALTAEGGDVLEEGEEEVIVAVYESDDDNAVPKRSCLDEDDDDLEEDHVTKIYYCSRTHSQLAQFVQEVQKSAFASDIRLVSLASRQNLCINEDVRRLSSVQLINDRCMEMQKNKHEKTEKVQEPKRRRGAAKPVCPFSGYEALQALRDEILVKVQDIEQLAALGKETKACPYYGGRLAIPAAQQLVVLPYQTLLHESTRRASGIKLKDQVVIIDEAHNLIDTITCIYSSEVTGAQLCCAHSQLTQYMERYRNRLKAKNLMYIKQILFVVEGLVRMLGGKTGQNPNTQTTPAGTELQTINNFLCKAQIDNINLFKVRRYYEKSMISRKLFGFVEKYQGSGLNLSNKENCKTEGLEGFLQTLPKGQRHTAPVPDENSVADNGQPIMTSPMMQLEGFLFALTNANKDGRVVIHKQGVLAQSSVKFLLLNPAIHFAAVLRDCRAVIVAGGTMQPVSDFKEQLLLSAGVRPERIMEFSCGHVIPPQNILPLILCKGPSGQELEFTFQNREKSHMMDETGRVLSNLCNVVPGGVICFFPSYEYERCVYSHWEKTGLLERLSAKKRIFQEPKKASQVEQVLSEYSRCIQRCSQAEGPLSGALLLSVVGGKMSEGINFSDDLGRCVVMVGMPYPNIKSPELQEKMDYLDKNMPQVKGRTPGKALIENLCMKAVNQSIGRAIRHRGDYASIVLLDQRYSRPAIMAKLPNWIRTSTQVQPTFGPAFASIRKFFMQKKQQHGL
MYHNSSQKRHWTFSSEEQLGRLRADANRKFKCKVVANGKVMANDPVFLEPQEELIICKYYEKRLLDFCSIFKPTMPRSVVGTACMYFKRFYLNNSVMEYHPRIIMLTCAFLACKVDEFNVSSAQFVGNLRESPLGQEKALEQILEYELLLIQQLNFHLIVHNPYRPFEGFLIDLKTRYPVLENPEILRKTADDFLNRIALTDAYLLYTPSQIALTTILSSASRAGINMESYLSESLMLKENRTCLSQLLETMKCMKTLVKKYEPPRSEEVAALKQKLEKCHSAELAFNINVKKRKGYEDDEYVSKKSKLEEEEWTDDDLLDSL
MSDFQQQGINQSQALAQAIQRAKQIAAKIQPSQQGGGTAGPSPPSSGGGPGFKRINDDGDSGPESKRSLGSPEYANNSSNMSSGSGGGGGGGGGPGGASITQAIAQAAAVAARLAASAGTSCEEQIRLPESVAGAFMGRSSNDTITHIQAESGVKVQVMQDQDRVIMLRGQRDTVTKGREMIQNMANRAGGGQVEVLLTINMPPPGPSGYPPYQEIMIPGAKVGLVIGKGGDTIKQLQEKTGAKMIIIQDGPNQELIKPLRISGEAQKIEHAKQMVLDLIAQKDAQGQQQGGRGGGGGGGGPGMGFNNFNNGNGGESTEVFVPKIAVGVVIGKGGDMIRKIQTECGCKLQFIQGKNDEMGDRRCVIQGTRQQVDDAKRTIDGLIENVMQRNGMNRNGNGGGGGPGGDSGNSNYGYGYGVNHAQGGREEITFLVPASKCGIVIGRGGETIKLINQQSGAHTEMDRNASNPPNEKLFKSKGTTDQVEAARQMISEKINMELNVISRKPIGGGPGGGGGNSGGGQNNSHHNQQQGGYGGQNQMQGGDPNSGAGYQQQPWGGPYGQQGWDPSGQQQQMAMANQGGSAAGGASGGQDYSAQWIEYYKQMGCHREAEMIEQQMKAKQAGGSSGPVQQQQPQQQQQSQQQTGGAGAGGADYSAQWAEYYRSVGKIEEAEAIEKTLKNKQQNGSGGQSSTPNPSQGGSGQQQPNPAAAAAAAAAAAAAAGGYGQSMTPTQYAQYSQYYAAAAAAGGQPQGAPQPGGGQSGGPPGNYPGNYPGAGYGGYPGAPGQQQQKSHKNDNH
METRSPGLSNMKPQSLQLVLEEQVLALQQQMAENQAVSWRKLKSSQEAQQRQATLVRKLQAKVLQYRSWCQELEKRLEATGGLIPQRWENVEETNLDQLLNRLDEEQQRCESLAEVNTHLRLHVEKADVVNKALREDMEKLTVDWSRARDELTRKESQWRMEQEFFKGYLKGEHGRLLSLWREVVTFRRHFLEMKSATDRDLTELKAEHARLSGSLLTCCLRLTVGAQPRESSGSGRMEENEPTQLLLLVAKTQELEKEAHTKSQELIQLKSQGELEKAELQDRVTELSALLTQSQKQNEDYERMVKALRETMEILVHYPVFWRGAGRELIGSLLFMGK
MDFESRVHQAETLGFITGEELGQLLDTADDAMGFRDLKSPASLQVLSDYLADKSYIKGMCHHKHMCQYMKQCPAHRLLTCVMPYVGIIRSSLMKRKRPACQQ
MAEKLRDLSQPVDVTLLDATVAAFYGTGSKEERSAADQILRDLQNNPDMWLQVVHILQNSQNLNTKFFALQILESVIKYRWNALPVDQRDGIKNYISDVIVQLSSNEVTFRQERLYVNKLNIILVQVLKHEWPARWSSFIPDLVAAAKSSETLCENCMAILKLLSEEIFDFSRGEMTQQKIKELKSSLNSEFRLIHELCLYVLSATQRPELIRATLATLHAFLSWIPVGFIFESPLLETLLKFFPMAAYRNLTLQCLTEVAALQFGDFYNVQYVKTYTFFIIQLQAILPPEKIPDVYANGSTEEQAFIQNLALFFTSFFKNHMRILETTQENIAALLMGLEYLIGISYVDDTEVFKVSLDYWNVFVLELFEAHNQMEPAVTVSMMGLQAQMVPGMVDGGTAVKQRRQLYSGPLSKLRMLMICRMAKPEEVLIVEDENGNIVRETMKDNDVLVQYKIMRETLIYLSHLDHEDTEQQMLKKLSKQLNGEDWSWNNLNTLCWAIGSISGSMVEEQENRFLVMVIRDLLNLCEITKGKDNKAVIASNIMYVVGQYPRFLRAHWKFLKTVVNKLFEFMHEMHPGVQDMACDTFLKIVQKCKRKFVTQQVGENEPFVSELLSNLATTIADLEPHQIHTFYESVGHMIQAESDNTNRDEYLKRLMSLPNQKWAEIIGQASQSIDILKNQDVIRSVLNILQTNTSVASSLGPHFFPQISLIFLDMLTVYRMYSELVSSTIAEGGPFASRTSFVKLLRSVKRETLKLIETFVDKAEDLPHIGKQFVPPMMDPVLGDYARNVPDARESEVLSLFATIINKYKGEMLEDVPRIFEAVFQCTLEMITKNFEDYPEHRLKFFSLLRAIGTHCFQALIQLSSQQLKLVIDSINWAFRHTERNIAETGLSLLLEILKKFQASGFQNQFYKTYFLTIEQEIFAVLTDTFHKPGFKLHVSVLQHLFCAVDGLTEPLWDASSVPYQYTDNAMFVRDYTIKLLGTSFPNMTVTEVTKFVDGLLSSKLDLPSFKNHIRDFLVQSKEFSVQDNKDLYAEEAAAQRERERQRMLAIPGLIAPSELQDEMICGSRQSVLPHDCCWGSLSSCGCLDVLAAALTLVRVLCPSYIILWYIIVCFFGLS
VKFIREVTPYIKKPSLVSDLPWEGAAPQSPNFSGSEDSGSPKHQNSTKDRKVIPLKMCFAARNLSMPDLENRLIELHSPDSRNTLILRCKDTATAHSWFVAIHTNIMALLPQVLAELNAMLGATSTAGGSKEVKHIAWLAEQAKLDGGRQQWRPVLMAVTEKDLLLYDCMPWTRDAWASPCHSYPLVATRLVHSGSGCRSPSLGSDLTFATRTGSRQGIEMHLFRVETHRDLSTWTRILVQGCHAAAELIKEVSLG
MVAETKISDPYTISYLPRLGVEVEGGQNYKVANIESKDNNFIDIAISGSFVGTYILKPTPKLIWSHGLSPSTKVNSINVVQNQDISEGSKNYLVGLSEKKKHSLSLFKYQESTNEQMLEVATDDAVVEIEELYRNSNIVFGLEQSGKVVLYDISVNITPIATLKPTIGSEVRVVFHKFIPDGKGFLLIVERVNQSLSVRLVGLDTTSAFNASTHQLDGLNAEIFEYNDGNLLALDAKSKELSFFSLPELQKVKTISLSNVLESASSDNLLWSLKSVAPNRVLLSFKNDIYLLDTKYQSLLATFSTTSHKSITLLNSPSQVSGDTPTTRETFVVAAVKNSKENLSKLKHYTVDVGTGKLSDSVGKSLNSKPSELFTAIPFLSPSFNPSNETRVLNAELKKVYEHLVTASASKDVKAWEKICVPFLRNTPLDKILKGKANTKSIKTDNEFHVHEPKTDRVVDYTFIGLICSLIFDDLDLDAFNPERSLTYLLTHPLFPKEFTEGLLEKLKPHPRLFRQAIVTCPNIACIDLIYQLHGVENDEIVKDLLVRLSDEFKSETITQETAKLANTKNKDEFDLNIVISKIMRLNFGYEVLNAFVDSNGLALSLNLSSTESNLSKLIDQVNGRIETLIENSEILTLVNQSLIHYSKIKQSKKEMNGSIVESNGPVSVVIDESRSKIDNMLDISGKSTKAIKVASPSFIPSYQYEQLKL
MAEECYTELEQAIQVLVANFYKYVSKHSLVRNKISKSSFRKMLQKELNHMLTDTGNRKAADKLIQNLDANHDGRISFDEYWTLIDCPYMVYPATDLCK
MISSKLPRFSDEYTLTIASSDPKSIAANKPVKLSKSVTKWFTKDGILVEGLFWNDVSKLIDDYADDRKNH
VPAAALRSLQPGSGASTRFAVGEVSGGAGKRSRAGAALRRVMTGAEAEEDIPLGERKTVTDFCYLLDKSKQLFNGLRDLPQYGHKQWQSYFGRTFDVYTKLWKFQQQHRWVDSQKIACPEIRTTAVGSTSRSSGQLTRPCVSSGRNQAQVFQVLETSSASSGLRRTSASSTKLGRLETRDQEEILVQETGSSEGPARPTDPDLWGQSQLQVHRDKDRSTIWCCHDDGHLLESSPWIRGTFSRPRSLVHSLLMDPAGADLGAPLREVSSWSGLCRLQGGTSGGFYRLLLVCVQESSEKPAKRENPHKYLLYKPTFSQLFTFLSASFKELPANSVLLVYLSAAGVFPCGNSDYEGPYDFGGILTNTNRDVVNGETVQKRNQAQKEMHCLHPGDLFPFTRKPLFIIVDSSNSTAYKNFTNLFGQPLVCLLSPTTYPKGVQDQSQRGSLFTLFLYSPLLAFSSVCGLASLQAGLWERAQEYLRKVNRDIGQLLTRSRTIDQAFLQFFGDEFLRLLLIRFVFCSATLRLHKVFRESQSFPESYPELPKKDTVESSQLQKHVLELAAMLEVQNLFWEEAQETY
MSMQKAKVIDQKEYLKKYLSGDKEKKKKKKEKKHKKNSANTKVKIIDDDAYENDNLEMDEDLLLGGEDAPQIVGEYIEEDPNVRSKWRNIAVKDEIKEEHEESSPATGIRIKQEPLDEEQEMWGRKATVVKVKDEFSPSRRSSPVRIKQEKRSSSRDLSPARSSKPAKREESPQRGRRRAGSSDQSPTRRGRDGDQSPPRQKHRDSDQSPPRKARNGNQSPVRKRRDSDQSPPRKRTGKASPTRRRRDSDQSPPRRRRSNSDQSPPRRRRDKDSTPPRRRKDSDQSPPRRRKADDQSPVRRERKDSDQSPPRKRRDNDQSPVRRRRDSDQSPPRRRRDDKQTPPRRRRNSDQSPPRRPKDVDQSPPRRKRDFDQSPTRKRDKSPRRRHDSDQSPARNHRSRERSPPPRNRFKEERKSRWAKASPSKSASPPPTHKPKSTKTLDGKKAGLQDAKSLKKETDERRRQEHELFEKMSSEISGRDGDVQVRSTRRKGHRARDAANEDPAEQGRKEEHEKKKKELYDRWGKGLKQIEDHKSRLEEMVHEASKPVARYANDEDLDRHLREQEHADDPMLEYMRQKRKKRDQQDNKPVMPKYEGSFPENRFGIRPGYRWDGVDRSNGYEQRWFDKQNERRAVQDEAYKYSVEDM
MARKKYEPFANFTRTERYFTSSPWALASVYVGSSLPYRRCGHGGGHVAPIPLSSSSSPNPHATAHRRERERPSERRRKNQSAATLLVGVGLFIHSTPSSLPFLVRPTPPPSPPRPAPIHSAKMAPTSMSLAAKTPLPFSTLPSSGVAQRPVSVTASLEHKTNDARRKFLKLALGNLGVGLPTLLGAKRALAEEQGVSSSRMSYSRFLEYLDKDRVKKVDLFENGTIAIVEAISPELGNRVQRVRVQLPGLSQELLQKLREKNIDFAAHSNQEDSGSLLFNLIGNLAFPLILIGGLFLLSRRAQGGLGGPNGPGFPLGFGQSRAKFQMEPNTGVTFDDVAGVDEAKQDFMEVVEFLKKPERFTAVGARIPKGVLLVGPPGTGKTLLAKAIAGEAGVPFFSISGSEFVEMFVGVGASRVRDLFKKAKENAPCIVFVDEIDAVGRQRGTGIGGGNDEREQTLNQLLTEMDGFEGNTGIIVIAATNRADILDSALLRPGRFDRQVSVDVPDVRGRTEILKVHGSNKKFDTDVSLEVIAMRTPGFSGADLANLLNEAAILAGRRGRTAISSKEIDDSIDRIVAGMEGTVMTDGKSKSLVAYHEVGHAICGTLTPGHDPVQKVTLIPRGQARGLTWFIPMDDPTLISRQQLFARIVGGLGGRAAEEIIFGEPEVTTGAAGDLQQITGLAKQMVVTFGMSDIGPWSLMDSGAQSGDVIMRMMARNSMSEKLAEDIDTAVKRLSDEAYEIALSQIRSNREAMDKIVEVLLEKETLSGDEFRAILSEFTEIPVENRVPPATPAALPA
MEHANEDPPLNPAGKRKIARPPMLTLARCPSLNFHITEKPYKIEEESFGGVMWSVASRRGRRRTNREDMFAILPFVEHLHGSKALPISVFAVFDGHGGQKVAQYASQRLPQLFLRKYENTCDVERALEWAFIQTDKEISAGNAEPSEDSLSAVPVTLTRACGTTATVVSLVGDQFTVAHVGDSRAVLSNLDGTVQRLFEDHKPGRRDEMERIESAGGLVVEVSGTFRVNGVLAVSRAIGDPELKQFIIPRPDIFRFSLSGHEEFLVLASDGLWDNISDEECMEYVRKIISSEPADDSLEEEAAKLLVQTAWDRGTNDDISVIVVNLLKYASLWEKKQEEGDAAVEEEMLGVNTEKISSTCVDENQNPIELEMVTPVAALPLETPRVRKPSPW
MNEDSRREPPSPARCSDAPPQPPWGCPSPRGSDPASCTSSFLAVPASLTPGAPRPAPRAAMSAEVKVTGQNQEQFLLLAKSAKGAALATLIHQVLEAPGVYVFGELLDMPNVRELAESEFASTFRLLTVFAYGTYADYLAEARSLPPLTEAQKNKLRHLSVVTLAAKVKCIPYAVLLEALALRNVRQLEDLVIEAVYADVLRGSLDQRNQRLEVDYSIGRDIQRQDLSAIARTLQEW
MTSSITRKRFFRELTELKTYANYSSCDRSNLADWLGAVEPKFRQYTYSLVSCGIDRNFLHRVTEQQLLEDCRIGLGFHRVRILNAAREMLHSPLPCNSTKSIAEGTDVFISYRRNTGSQLASLLKVHLQLHGFSVFLDVEKLEAGKFEDKLTQSVAGARNFLLVLSRNALDRCMGDHGGKDWVHKEIVTALNCGKNIIPVTDHFDWPDPEKVPEDMRAVLKFNGIKWSHEYQEATIEKLIRFLQGRSSRDSSAGSENSLEISPPLGQN
MKKEERKTRGGRRRLLESIERGEEREAVVGSKNGVLSACVPLGVGYSSSSICCCFLFVSVPLHGACVLGSASEGKRSSGDNVVMVDPLEAKRLAAQQMQQIQAREKLKRRRRAEAINGALAMIGLTVGLVLEGQTGKGILAQLAGYLTALSRSSALMARVYVGNLDPRVTAREIEDEFRVFGVLRSVWVARKPPGFAFIDFDDRRDAEDAIRDLDGKNGWRVELSTKAGSGRGRDRSGGSDMKCYECGEPGHFARECRLRIGSGGLGSGRRRSRSRSRSPRYRGRSRSRSPRYRRSPSYGRRSYSPRDRSPKRRSYSRSPPPARARSYSRSPPPPRERSYSRSPAQPANREESPYANNA
GATLFGRPESGFIRHQTPPPCRPSSTPTRSKSVRALDVAGAAGCGLPPRRLSGLRPSRNGLSHVFGLSGRCLLKASPALRPGRWGLLGEALAFPGLSFPPCTWGGRTGRPAAALQPARPRVRFVSGASPARLGWAGGPGSHNRAKGRRCPTWRRGRSAPGEAAARRLGGAGVHVWGLVRLAPRRGSLGALPRRGRRARGGPRRDVGRAAARGSLCWGPDLSFLPVYLRCTGGEVGATSALAPKIGPLGLSPKKVGDDIAKATGDWKGLRITVKLTIQNRQAQIEVVPSASALIIKALKEPPRDRKKQKNIKHSGNITFDEIVNIARQMRHRSLARELSGTIKEILGTAQSVGCNVDGRHPHDVIDDINNGAVECPAS
MPLISSNDMNVIQLLKTDEIIPDVFLEESFSSSVMPSPLMEIDYPQGHQVVFGNSLTPVDTKQSPVVKFVPSSGDDDAARTHYTLIMADPDAPSRQDRKFGYWRHWVVTNVPSDANGTITISTNQGEQHTPYIGPGPGPATGVHRYLFLLYKQQNPSTQFPSMKHEEKPDRRNFDFHQFAKDHQLDLVAFNYFLCSN
MTSPSTFFRGQVGDGREQRLLEHVVAEAEPGNPKSVLDVIDRYTASKGTWFMNIGDDKGPILDSVVERSNPRLALELGAYCGYSAVRIASRMKDPNGLLISIEMNPQNVQIARKMVEIAGLSDRVRVLEGTLESCLAELKSIIRDELQLSAIDLVFIDHNKNVYLKDYLQLKEEGLLKSGSVIVADNMGFPGSPSFWRYLKKNAQELHTVEHRCKFEYIGWISDIVTVSTCV
MAEAEGESLESWLNKATNPSNRQEDWEYIIGFCDQINKELEGPQIAVRLLAHKIQSPQEWEAVQALTVLEACMKNCGRRFHNEVGKFRFLNELIKVVSPKYLGDRVSEKVKTKVIELLYSWTLALPEESKIKDAYHMLKRQGIVQSDPLIPVDRTLIPSPPPRPKNPVFDDEEKSKLLAKLLKSKNPDDLQEANKLIKSMVKEDEARIQKVTKRLHTLEEVNNNVKLLNEMLLHYSKEDSSEADKELMKELFDRCENKRRTLFKLASETEDNDNSLGDILQASDNLSRVINSYKTIVEGQVINGEVATSALPDSEGKMFQFPILNPSRPAPVPITKPWVHVDQCVIPQGPRTLSHSKQSFSFPEACRCGWGFSACFSVFPWHKCPWIRSEAVQPAPRVAPNYSCPHPGNNHSSNQGTLIDLAELEAPSSSSPVLAPAPPSSGIPILPPPPQTSGPGRSHSSSQGEAPPGPNSTSSALCLLDEELLCLGLTDPAPSAPPRESAGNSQWPLFQNEQSDLDFFGPKPGTAACSPSDGPLLQPSAAPAGNSQAPLPPSFPAPVVPASVPAPKAGSFFFPTGLAPASAPKAEATVPGHHASALGDSTLHQLDALDQLLEEAKVTSGLAKPISSNFFPGAATSSLISTTTPARPLLPFSTGPGSPLFQPPAFQSQGSPMKGPELSLANVHVPLESIKPSSALPVTAYDKNGFRILFHFAKECPPGRPDVLVVVVSMLNTAPLPIKSIVLQAAVPKSMKVKLQPPSGTELSPFSPIQPPAAITQVMLLANPLKEKARLRYRLTFALGEQLSTEVGEVDQFPPVEQWGNL
MTKPSESSEDYDFDPYLILNVARNCGPEEIKNAYRRLCQTYHPDKHLSPDLKKKATERFTVLNEAFEILSDPEKRRIYDEFGMEGIRAVSNSLVKYEDIKARFQQSGRVTGGSYQKDNSFIVQNTAEVLIDATGIAVILEDLSEEEDYFVAPFAVSQLSLATRATVVLSRKDFLTFQYHIQSRRKMSTHGLTITTRRQFSSNSYGEISYIISSQRSLLEGVFSWKLWRRLSERSTGMIEGSYSSVQAQPLLAVTNTRQLSPNTSAQLTWTAGLAPGVLFAFQNSQDSGTATGSMKLGMLDTSVSFGYRKLVGQNGHWKARGRWSIRGWELEVGIGRDLFSYEAAWSVSVRVGLDGIILKCKVGRSGHQLQLPILVVAHPSPLLAIATSLVTSSLFTLIQRGIIAPYQYKMDARRKQKEKEERLEKRMKERNDALTALELMKPAVERCRSREENVPGGGLIIIRALYGSSREISILSIDSTLENTEQVADVSDALQYFVEDSRLTLYATTKARLMGFWDPTIDSDEKKVLHIWYKFKNALHECEVDDFLPVELPLLSHRVGSC
MQQLYCESCQRFLADRFVVGSCPTEGCYNDFARGDQCEKCGKLLNSTDLVDPKCKVCGVTPCVRDTDHLFLELPQLREKLEKYIDETSVAGSWSQNAIHITDSWLKEGLKPRCITRDLKWGVPVPHEKYKDKVFYVWFDAPIGYISITACYTPEWEKWWKNPENVELYQFMGKDNVPFHTVMFPSALLGTGENWTLMKTISVTEYLKYESGKFSKTRGIGVFGNDAKATNIPADVWRYYLLSNRPEASDAVFTWTDLQAKFNNELINNLGNFVNRVLSFIAKPEGAGYSSIIPDAPNADSHPLSQSLAETVGKLVEQYIDAMDKVKLKQGLKIAMAISSEGNAYLQESQFWKLYKQDAASCAIVMKTSAALVYLLACLLEPFMLSFSKDVLQQLNLCTKAQISFCDEKREIAKANRTWDLVPANHKIGKPVPLFKALDNDAVARFREVFAGSQAERNARYITEGC
GNGIGGKMKIVKNKNKNGRIVIVMSKYMENGMQAVKIKSGEAAEGEARSPSHKKRPAEERHPPADRTFKKASGAEEKKADAPSKRREEEPPGAGDPQPQDAASRKLSPAKEAFGEQPLQLTTKPDLLAWDPARSTHPLAVGLNLSHARKRCLSETHGEREPCKKRLTARSISTPTCLPQPEVILLDSDLDEPIDLRCIKTRGEAGEPPSSRQVKPEAQKPPAEAQDEPEEPLAEFKPFFGN
MKHSIQLVSTAKNGSLEKLKPIRANSPVAVRGRVQAKQAKGSEMEKTDPWEIQVDDVHALNDFPKDILMKSDTVFAPKHRYLQLRVDSELREALRFRAQVHNICKEELEQCRPAFVEIETPLLFKSTPEGAREFLVPTRKKGLAYALPQSPQQYKQILMASGIPRYYQFARCFRDEDLRADRQPEFTQLDLEMSFATGDDVMRTVEGIIRRLWSSLMKDTAPSGPFRRMAYQDSMSRYGSDKPDTRFGMEISRIDYLLPVDLVQKISPLTTPIVEVFKLENNDNDPAAMSDFITQFLDSPAGAPFNENPEGGPGIFVYDAKKPLCGLTPLGFEAAEHLEELLDLDHGDLIVLQARKQGPFAGGSTPIGDLRRALHSAAVSSGFKPAPTGFDFLWIVDFPLFSPSSDAEPGQGGAAGISSTHHPFTAPKTAADVDLLLSDPTRVVADHYDLVVNGVELGGGSRRIHDAAVQELIMRDVLKMPAERLADFSHLLDALRAGCPPHAGLALGFDRLVALMLGKESVRDVIAFPKIGKGGEDQMVKAPSPVTKEALETYHLQLTGE
MMEIGATATKITHGLFQNTHPLKAKWNRINGVQLPRSSHSVAVVAGRAYIFGGEINPREPVDNDMHVIILPSGTVTSADYRAIPAKPKHNGGDVPEKRVGHTAGVIGERIFIFGGRGGKDMKPLEENGRVWVYDTRTDRWSFLDPVPGTPFPAARSYHSSVAIEKPEPSNTKNVDFDQAIDETKIGIIAEGAKTDDEQGGYGTLFVHAGCPVSGRTNDLWAFDIQSRTWKEFPSAPGKPRGGTSLAVSKQRIYRYGGFNGESEEGGYLDILELALETFNDKSGSGELGVTSKGDWETLNFEEESMKHPGHRSVAGMHTINTGMGREYLILLLGEKDPSSQGHDGAGKFWSDVWAFQCPPQGMTAASFKDATWQALGRETGEGLWSQIVVSDSEGFEGDDVRKLVPGERGWFASSSMGDADSRGILLWGGLNGKNEREDNGWILTIE
MVQAGIAGLDTPRTALGDATYLGSHALDFDISQEQSFQSPSKDNNLVSQMQNGRRGVNIRTPRGRTTLGDRRNLPAGLGGGEFTPLLKNATMNSARRNNKENVQATPAFLRAGGLDKIQEGFSPLPAGSAYGDDSTRTGSYMAGTPMPHIDSSTASTPAALLPRRNEGPGVLQDGNQLSLREQENVIDRIEKENFGLKLKIHFLEEALRKAGPGFSEAALKENTELKVDKVTMQRELQKFRKTLTAAEKDVEQYRQQILDMQEKFKRRHVSAGQQEELDNLRQVLEEKEDELNRVRSQEDKYADMENKMDDLEAELREKDRVINDREDDIDNLKDDVQKHVGTISNLETALKKSQRRAIELEEKSQGQSNDELREAESTIKELERDVERLRIEASEAKKSHQETIRDKERAEANLEELQDELANKSITTKGLSRQIEEKANRLQDDLEDLRERHQNLEQQYAEKTREVKKMQERLEDLRRDSEMKEQNLHDKLEHVENDLDQTIQERKALATRLESLQGLQRDFQQRNDEKNLLQGRHDALTAESASLQADLAQAKALIEELEDKLEHEKTLALGNARDVRNQYTEEIDRLNNEVEDLKAEIREKERLYDDDIESWETEKRNLETQRARAEEQAAGLQKTIDRLQQTEGSLSGRESKLREAIRSEKERHESQEALLTRQINELNEDVQTRRKALEDSRSELASVREELRLSQREQRSLTEKIEGLEDEVEILQTSLDEESEQANQDVNAARHESESLRRQLQTLKQDLAKAEAAATSARAELEVFHSDFQADQGSKDSLNKLLRDHEAQLSKVRLEKQNLQDQIGKVNIELHSLRSSNSELKAEKDEISSQLRALKQQEDETFRLEEERVELRTAKMKLDNEVRRLREDHKVAVAEQKAIEKELNEEIERASNEEARLNAEIQDLHRILRGSSEKRELATAKKTISRLEERILELASQPATGDHQNESSRELSEIKQDLTALRQKENEYIQRETANKDKVKSLKRQIAELERKVHETDMARFAVASSPASAGGSTRKEVAQLRHQLSEAHQSLKDLRSRMKESDKEAARKISAMNINFQHQEQTWEAEKDQLERQLDELRLTKDELSTRNASFEAAINRLSDKIDRLQKALMSERANSGEGHTIALERRDLHEMLQETQIQRESLELLIKERENAIQTVSAKEVELRSSLRRVREERNRERARALSTKEQLELLEEEYVKSKEDYIKAKSEWEAEKRTLSRGVRFPNMSISYTEDEIQALKKEKEEGEKRFSREIEKRDDKHGKELKGLCMQIEWMKARCAREESKRADLAYAKKYLLAKINMYDACNKADLRLLRQTSLIPEPAPVPKPKATIRTVTFLIIAGLRMRKGAEAWDKNKKMHQKILGKLEVMRANRAKRILYEESAAIEGIQAPVSTKKENSASRSASRTGSRNPSRNASPIKANQAQPIVNPAFNVARKSSLKSAVREILKEKNEGITDRVNGF
MPPKRPIRNVFGADDDDPSSVDETQNGTPPKKIRTDSRSTSTIHRVGVPPPTTQHASAVQQNGGAPGGNTSIQAQVAAAKARAQALMNALQSKGSAAAGGSGAPATASSTSRFAPMGNGGAATSAVPSSSTVSAPSSVAARPPAAGGSSSNSSSSSIQAQLEAARAKVQAQMAALNNKNKMPSATSAPHPRTSSIAAAPTTSSFTASTSASTSSSKAPTGIHPLLLSNNLPYKLTPSNSSLKATSTSTSSPFIKGRTHAAPESNPYLQASRELAAETSAEGPKQRSMHKGFQFHKPGRHVREAEELRREQQMEALKRRIEESARKAGLQDELGGDEKRLLRSAPPEVEWWDVNLLSQQSYERVPDSSTAEEMLKQAQGQDPSVLLFGEASPIDQYIQHPIPIPAPSTNAAVQPRGLMLTRREQRKLRRQRRAAEQQDKRDRIKMGLLPPEPPKVKLSNLMRVLTSEAVSDPTKIEARVRREIAARKEAHERMNAERRLTREQRRDKVERKKQADADKGVFCHVYRVQHLVSARHKFKVQRNALDHGLTGVTVFHPSMALVVVEGSAKALKAYKRLMTVRIDWTDPGAPNASDNDKPDEQSANNTPLTGFRHLTTRTDNVDWAANTCELIFEGPIRQRYWAERGFRAKAAPTDQAAREALGEQMQGYWDVAKRAGQSQADAF
MKTYRQREKQGTKVTEASKGPDEAKIKALLERTGYTLDVTTGQRKYGGPPPETVYSGPQPTIGTEIFVGKIPRDLFEDELVPLFEKAGSIWDLRLMMDPLSGLNRGYAFVTFCTKEAAQEAVKLCNNTEIRPGKHIGVCISVANNRLFVGSIPKSKTKEQIVEEFGKVTEGLNDVILYHQPDDKKKNRGFCFLEYEDHKTAAQARRRLMSGKVKVWGNVVTVEWADPIEDPDPEVMAKVKVLFVRNLASTVTEDILEKTFSQFGKLERVKKLKDYAFIHFDEREGAVKALAEMNGKDLEGEHIEIVFAKPPDQKRKERKAQRQAAKTQMYDDYYYYGPPHMPPPSRGRGRGSRGGYSYPPDYYGYEDYYDYYGYDYHNYRGGYEDPYYGYEDFQGAGRGRGGRGARGAAPSRGRGAAAPRGRAGFSQRGGGPGSARGARGARGGAQQRGRGQGKGVEAGPDLLL
MTSGPETIKLLLKAEEEASSVVEQARKDRESRLKQATQEAQKEINAYRQEKEREYQEELNKHSGLSEENTKRLHRETEQFRERMRKNFESKKDEVVQFLKELVLKVESFESE
MSEHGADLRFDSPEKEIKHWKSKVADMQDALRETESSLQDFVESSKELEQEMEKELSASNKTISDLKRRNEQLSGDLEDWKSKYSRALSEHNATLTTLQKELGQLRESVDIYKAKLRDTELTNDELENAERMVASSLADMEGKYNKTIEKTALLEEELIEKTRLDEENQRLKDELREMTEEMTILRDLVTRSRAISRADTMASSTYDDSTAPRSEQSFDSSPIKPSSAARATERPSSRQALSSPVTNRVPISRRLGAMGHNRRLSRDVRAAEAPSLAAVLDDSPTATTTSAAPTRSSTLSRRDPLAATPYHHGASTSHGLTSSPSARAQLRASVRAAARIGGAVSVSSAPRSTNLSANGGAAGSKRMMAEMISKMKALESRINSAKDLSRVVGPGDESAIPRPSSRMATIGSPSANGHNSIHMPTSTPRAPRASMDGNRTIGSSIPVPSRVRRPSSRMSERGTPPMPSLGLPRAQTPSSLHARGSSRADGPSPLPLHEFMDHDPASTLPHAARYAAAQASVAKRRTSMSGSGMSHSASHGSLAKVRSGSTLPRSTTPSTVAAPRVTQSSMTYYGAEASMSKRTPLSTRLASSHRNASSARGSINGPPSSWKTSAMPAQTLSRSRSSSLGSETETF
EHGPFDGLLGFSQGAALAAMVCALRARGDPRFPVAFAVLVAAFASRAPAHGHFYREPIALPTLHVVGDTDAVIAAPLSRELARCFVEPVVLTHPGGHFIPAAAAQKKAYLEFLERFCPRQGQAERPGPGEVRE
MASQRHSGPSRYKVGTMAEKFDCHYCRDPLQGKKYVEKDGHHCCLKCFDKFCANTCVECRKPIGADSKEVHYKNRFWHDSCFRCAKCFHPLANETFVAKDNKILCNKCATRGEDNPRCKGCFKALVAGDQNVEYKGLVWHKDCFTCSNCKQVIGTGSFFPKGEDFYCVTCHETKFAKHCVKCNKAITSGGITYQDQPWHADCFVCVTCSKKLAGQRFTAVEDQYYCVDCYKNFVAKKCAGCKNPITGKRTVSRVSHPVSKARKPPVCHGKRLPLTLFPSANLRGRHPGGERTCPSWVVVLYRKNRSLAAPRGPGLVKAPVWWPMKDNPGTTTASTAKNAP
MGRSRSRSRSPAAKRERSRSPERGSKRSRPDRDDRRDRDREEERRDRGRDEEARRGGDRDRRGDRPDRDRERDRDRERDRDRDRERPDRSDRDKERERVDRDRDGPERDRRDDGGRKRSPSPRIKKEDEEEGAVKGGKEASPGLAPGKKLEPLSLEELLKKKKQQQEEEAKPRFLTKAERQALALAKLEAQRTGVLASQQAKMDAARAVGASAGVASLPPPPPRLSGGSALPPPPPMPGREWDRDRERDRDRGRGDRYGDRGDRDRDRRDGGRGDYDRGGRDGGRDAGRDGGRGRDDDRRGGNALGTTGRGTTPIPGALTGGVPEQTAAERERELEMIKQQYLGMEKLKKRVLRPSEKFKFNFDWDSKDDTSRDLNPLYNNLHEAALMFGRGMRAGIDRREQKKVAAALETEILRKTRMAAGIEDTHETREHDRERKRLADQYDGFDMRVEKHWTEKSLDEMNERDWRIFREDFNIGYRGVNTVLPIRKWEESGLPSLLLKAIEKVGYKKPSPIQMAAIPLGLKQRDVIGIAETGSGKTAAFVLPMLAYIMRQPPMNEENEADGPYAVVLAPTRELAQQIEEETHKLAHYTGYRVTSVVGGQSIEEQGTKLRKGCEIVIATPGRLLDCIDRHYAVLNQCNYVVLDEADRMIDLGFEPQVIGVLDAMPKSTLKPDEEGAVLEENRTYRTTYMFSATMPPAVERLAKKYLRRPVVVVIGSAGRVTDNVTQRVFVVKENEKGRLLEQELNNVDEKRVIVFVNTQRQCDNVHRHMDELGYHCTILHGGKTQDQREAGIKGFRDGTYNVLIATDVAGRGIDVPDVALVVNYDMPTNIENYTHRIGRTGRAGRKGIAVTFLTLGDTGVFFDLKKLLEDSKAAVPPELARHEASKVKPGTVEAKSRKDQTVFAT
MAASVASVGCKVAASLASTTKLEKTSAVRSTSVNNAFGLKPSAARVSCSLGENVKSVVDSAKAAAIVLASSALVAGASFAEGVPQRLTFDEINAQTYLDVKGSGTANQCPIVAEGSDKFNLKDGNYQMKKLCLEPTSFTVKAESQFKQGGEDYQPTKLMTRLTYTLDEIEGPLTISNGNLKFEEKDGIDYAAVTVQLPGGERVPFLFTIKELVATGKPEAFGGSYLVPSYRGSSFLDPKGRGGSTGYDNAVALPAGGAGDEEELAKENEKNTAALNGNITFSIAKSNVETGEIAGTFESIQPSDTDLGSKAPKEVKIEGIFYAQVE
MSYRSRQAVSQTGLLLTVSLLKNTHTCKTAEILDLHFIYTQPKSNSLCLSRASVQALVPPSLAPLSLSLSDPHPFPQDLVTAGGLVSICNKYGETPLDKAKPPLRDLLKERAEKLGQSLTRIPYKDTFWKGTTRTRPRNGTLNKLAGIDFRQLSPGHKLNENHSGELWEGRWQGNDIVMKVLRIRDWTTRKSRDFNEEYPKLRIFSHPNVLPVLGACQSPPAPHPIIITHWMPYGSLYNVLHEGTNFVVDQSQAVKFALDVARGMAFLHTLEPLIPRHALNSRSIMIDEDMTARISMADVKFSFQCPGRMYAPAWVAPEGE
EDQIPRGFPTIDMGPQLKVVERTRTATMLCAASGNPDPEITWFKDFLPVDTSNNNGRIKQLRSESIGGTPIRGALQIEQSEESDQGKYECVATNSAGTRYSAPANLYVRELREVRRVPPRFSIPPTNHEIMPGGSVNITCVAVGSPMPYVKWMLGAEDLTPEDDMPIGRNVLELNDVRQSANYTCVAMSTLGVIEAIAQITVKALPKPPGTPVVTESTATSITLTWDSGNPEPVSYYIIQHKPKNSEEPYKEIDGVATTRYSVAGLSPYSDYEFRVVAVNNIGRGPPSEPVLTQTSEQAPSSAPRDVQARMLSSTTILVQWKEPEEPNGQIQGYRVYYTMDPTQHVNNWMKHNVADSQITTIGNLVPQKTYSVKVLAFTSIGDGPLSSDIQVITQTGVPGQPLNFKAEPESETSILLSWTPPRSDTIANYELVYKDGEPGEEQRITIEPGTSYRLQGLKPNSLYYFRLAARSPQGLGASTAEISARTMQSKPSAPPQDISCTSPSSTSILVSWQPPPVEKQNGIITEYSIKYTAVDGEDDKAHEILGIPADTTKYLLEQLEKWTEYRITVTAHTDVGPGPESLSVLIRTDEDVPSGPPRKVEVEAVNSTSVKVTWRSPVPNKQHGQIRGYQVHYVKMENGEPKGQPMLKDVMLADAQWEFDDTTEHDMIISGLQPETSYSLTVTAYTTKGDGARSKPKLVSTTGAVPGKPRLLISHTQMNTALIQWHPPVDTFGPLQGYRLKFGRKDMEPLTTLEFSEKEDHFTATDIHKGASYTFRLSARNKVGFGEEMVKEISVPEDVPTGFPQNLHSEGTTSTSVQLSWQPPVLAERNGLITKYTLLYRDINIPLLPMEQLIVPADTTLTLSGLKPDTTYDVKVRAHTSKGPGPYSPSVQFRTLPVDQAVFAKNFHVKAVMKTSVLLSWEIPENYNSAMPFKILYDDGKMVEEVDGRATQKLIVNLKPEKSYSFVLTNRGNSAGGLQHRVTAKTAPDVLRTKPAFIGKTNLDGMITVQLPEVPANENIKGYYIIIVPLKKSRGKFIKPWESPDEMELDELLKEISRKRRSLRYGREVELKPYIAAHFDVLPTEFTLGDDKHYGGFTNKQLQSGQEYVFFVLAVMEHAESKMYATSPYSDPVVSMDLDPQPITDEEEGLIWVVGPVLAVVFIICIVIAILLYKRKRAESDSRKSSIPNSKEVPSHHPTDPVELRRLNFQTPGMASHPPIPILELADHIERLKANDNLKFSQEYE
MVQGLSLPSTVGPEGALSDPTGAVSSSTDIPSETMAMASFTGSGITAHFQFSYNPISSTSRVNVVVTGLKDGFNNPYHIHTYSSAKYGSCTSTGPHFNPTNATAEHCDPANPTLCEVGDLSGKHGNLESRANEFRTTYEDSSLKLSQTMDGILYRSIVIHGPNKTRLACGTIVPSGSSSDDKNVDEV
MMSGPSITHYDKSTFIETDTGNKVSRKALISGSQNIILGGKTIIQHLVIIRGDLRRAGVGNSVVIGIGKFCLLSERSVIRPPYKTYKGVFSYYPMKIGDHVHIGADTIIEAASIGNLVEIGKNCVIGRFSIIKDCVKIADNTIIPPGTVVASMSLYSGSPGRWQADLPEGTPELMEAQSKSYYSRFQPA
MSLSPHVENASIPKGSTPIPKNRNVSSIGKGEFLGSSSSNNSSFRMNHYSNSGQPSVLDSIRRPNLTPTFSYSNGVYMPESHRTSSFNDSYLPYDKNPYAKTTGSMSNKSNMKIKTKKNAINTNTRKSSGLIYTTKVDKELSSIDKVNDPNINGLVCAGKTHLGLYKFSPSDRSIKCVHDFITPNSNTSTRGTTSLLPKLSKRTRQNKFSTIADVKTGFNNYKNCIAVCNNSTAISIYDLNKSSSIDNPLITSLCEHTRSINSFDFNMVESNLIISGGQDSCVKIWDLRSNKSKSSNRSDISINTASDSIRDVKWMPGYNFASKNDQGSSTYGNLKSGYKFASIHDSGYLLKFDLRQPAQYEKKLNAHTGPGLCLNWHPNQEYIATGGRDGKCCLWFVGDNANAAENTVLNYGNSPSLHAPNTSLNNSGSLAFPKLTINTGYPVTKLKFKPAYSSNIYNSLLGISSMGDEAEVRIYSLARKYIPKHVLLSETPSLGLVWWDENLIFNIDKGTRINGWDINKEPTVLENLSKNTTTWRDLDGNGLLSVDQEIGSYEVVEPELQPTSSTTCKKHPGTIKNPKNGNPENQGIIGGIKKGFSHTGLTSFTPERPPTLKAGPTFSTKSLTLASGASSFNSSSASLTSLTPQTENREEIAIEPPCIITLDIPQIFNNIRLTKIAHSRKKNVISESSSMKNSPVEKFKYLARQLKFSYIREHNVSDSADTAYKNDIENIDVVKNATETHGDNTTTTNNNDDGDDDDDDDDDDKIIESHLLKKYNFPENNTWATLMNEKVNNKKSKRNSSSSREFDEKDVRSSISSISASRQSHDRARKIDKNVEAELQEKIQTLVDLISIATHNASVYLSIDDLTNFKIWILIRDSLLWDLKWMTSSQISSDNASNMDANESSDFEAGENLKTGKEFPEEDGAGTSGAESLVEERPQAFRANSDEPSDAEKKPVSKLKEQLKNTEIIPYAQPNEDSDEVLTKLKELQNQRLESRTKMGETVSDDVIIEEDEHEHQEEEQPHDSPTKSAQFHASPIAKSIPILQKREHRKSFIDTFMLHSPNGYNGDTDIGNEDDNISPRFTYNSVSPRSKVSSLQSYATTTSQLETFKKLSSHTAPIIGSPRHAPSRPDSIGREQLSSSLTKKLAKCKKIIADPPWDTKKLIKQLYNQATETGNVVLTVNILFLFQTIYQITEIDIAKDAIAHFLLLLHRYELFGIAADVLKYCPFEDIMGSEGDQSSIRLFCERCGELITNESSKEKLRAEAQQTGNKKIMDKFGYWYCDSCKKKNTSCVLCERPLKKLTMVILPCGHEGHFQCIQEWFLDENEQECPGGCPGVAFI
MSYRGRGRGRGGYNNSGGRDNNNNSNNSNLTDIEVRGWTNAPKDDLVRFLQDKGGFRLQNPYVDGDVIKARVKNTDARAIGQWSGRRFAGQALQITVKDGPSAAAQSTIETLKRFLESRYSAEDKLLNLAGMGQDQYLIENGLLATTERGSKMFLALLKIAGDTYPVVDSVDLGHNSISDIAGITTLSQTYPELKNLSLANNQIARITDLESWRHKFKSLRELVLVGNPITNQPDYQQQVAQLFPRLIVLDSHVIRDESQIGKVKYPIPLRQTFFENDNIQQMVGGFLANYFQLYDTDRQQLLQLYDPQSTFSVAICSNTPRTMVKGLGQPPWGQYIPLSRNMTKVTTASARTNRLYVGPEQIGRAFTRLPKTKHDLGDPSKFAIDAWTLNGVREPQDTAIFASVHGEYEENMIGNKSDTRSFDRTFVLLPGPNGSMIIASDTLMVRSYAGKDGWTSAAMTGATGGAPGDDFAGLNPDQALIVRQLMEATRLNARYARMCAEQAGFVPEQTMALFKQAQEGGSLPPDAFMS
MTTKDLLYKKFVLFGDSITQRTFDQYILGGDPSRLDYSLGAQLTSIYNRKLQVLNRGFSGYNTEHARHILPELLRIEHDESNSKVELMWIFFGSNDAVEKGLQKVELERYEQNLNFLTQLALDRGIKVILITPGVVDDSVLSQRDPEWKDGHFRTTTRNKMYAAAVKRVGKHFNVPVLDLLSALETHGNFEQLLVDGLHFLGKAYQILFRELLNLIETEYPELHPDKLPMKLPYWRDIDSSDIEGSLNG
MGKVEHDIAWKILGSIINNYSCEKVTTPITKKQQQAGYLRTEKQQRRLHPHPVSSSRQPSSSGRCSQVRMEFCPTCGMLLKYELPHMSRPARFFCPTCPYVSQIEPKVKIKRKQRLVKKAVDPIITKDDMSNAPKTDQAHCPNCGHNKAAYIQFQTRSADEPMTINFTCEKCSHCWRED
MVGGEGRPGGRGWAHPCSRRARDPGRTGSRGTRGTAGNGGGRRGTAGDCGSRPGRRGAPSLNRAERGIWSCSMDQREPLPPAPAENEMKYDTNNNEEEEGEQFDFDSGDEVPEADRQAPCAPETGGAGASEGPAPTGGEDGAGSETTPVVEPTKLVLPMKVNPYSVIDITPFQEDQPPTPVPSAEEENVGLHVPCGYLVPVPCGYAVPSNLPLLLPAYSSPVIIRATSLDEEETAEVTEDRQPNSLSSEEPPTSEDHVGREDSALARWAADPANTAWMENPEEAIYDDVPRENSDSEPDEMIYDDVENGDEGGNSSLEYGWSSSEFESYEEQSDSECKNGIPRSFLRSNHKKQLSHDLTRLKEHYEKKMRDLMASTVGVVEIQQLRQKHELKMQKLVKAAKDGTKDGLERTRAAVKRGRSFIRTKSLIAQDHRSSLEEEQNLFIDVDCKHPEAILTPMPEGLSQQQVVRRYILGSVVDSEKNYVDALKRILEQYEKPLSEMEPKVLSERKLKTVFYRVKEILQCHSLFQIALASRVSEWDSVEMIGDVFVASFSKSMVLDAYSEYVNNFSTAVAVLKKTCATKPAFLEFLKQEQEASPDRTTLYSLMMKPIQRFPQFILLLQDMLKNTSKGHPDRLPLQMALTELETLAEKLNERKRDADQRCEVKQIAKAINERYLNKLLSSGSRYLIRSDDMIETVYNDRGEIVKTKERRVFMLNDVLMCATVSSRPSHDSRVMSSQRYLLKWSVPLGHVDAIEYGSSPGTGEHSRHLAIHPPESLAVVANAKPNKVYMGPGQLYQDLQNLLHDLNVIGQITQLIGNLKGNYQNLNQSVAHDWTSGLQRLILKKEDEIRAADCCRIQLQLPGKQDKSGRPTFFTAVFNTFTPAIKESWVNSLQMAKLALEEENHMGWFCVEDDGNHIKKEKHPLLVGHMPVMVAKQQEFKIECAAYNPEPYLNNESQPDSFSTAHGFLWIGSCTHQMGQIAIVSFQNSTPKVIECFNVESRILCMLYVPVEEKRREPGAPPDPETPAMRASDVPTICVGTEEGSISIYKSSQGSKKVRLQHFFTPEKSTVMSLACTSQSLYAGLVNGAVASYARAPDGSWDSEPQKVIKLGVLPVRSLLMMEDTLWAASGGQVFIISVETHAVEGQLEAHQEEGMVISHMAVSGVGIWIAFTSGSTLRLFHTETLKHLQDINIATPVHNMLPGHQRLSVTSLLVCHGLLMVGTSLGVLVALPVPRLQGIPKVTGRGMVSYHAHNSPVKFIVLATALHERDKDKSRDSLAPGPEPQDEDQKDALPSEGAGSSLSQGDPDAAIWLGDSLGSMTQKSDLSSSSGSLSLSHGSSSLEHRSEDSTIYDLLKDPVSLRSKARRAKKAKASSALVVCGGQGHRRVHRKARQPHQEELAPTVMVWQIPLLNI
MVLRGTVTDFPGFDERADAETLRKAMKGLGTDEESILTLLTSRSNAQRQEISAAFKTLFGRDLLDDLKSELTGKFEKLIVALMKPSRLYDAYELKHALKGAGTDEKVLTEIIASRTPEELRAIKEVYEEEYGSSLEDDVVGDTSGYYQRMLVVLLQANRDPDAGIDEAQVEQDAQALFQAGELKWGTDEEKFITIFGTRSVSHLRKVFDKYMTISGFQIEETIDRETSGNLEQLLLAVVKSIRSISLPPLEPGPDIHTLHSEGPWYPSELNLIPLEFRKNCAIPSLYSMIKVIEPSLNMFGEALLLCCGGED
MVGYPQSLTDPSYFGQILMLTYPLVGNYGVPGDNIDEYKLSKWFESSKVQVSGLVVSECCERPSHWSAKKSLSSWLIEHGIPAIQGIDTRALTKKIRTQGTMLCKLITQFDQPVGEKFYNQNDINLVERVSTKNVLTFNDDGRFHVVAVDCGIKQNQIRCLVKRGARVTVVPWDFNFNNLEFDGLFLSNGPGDPEKCGATIKNIK
MSEQNQTQKQITEDEASLYDRQIRLWGLEAQNRMRSSTVLILSLRSLAHETIKNLVLAGIGRLIVADSDVVTEEDLGSGFLFREEDNAVGKLRTDAALEQIQSLNPLVTLSKIGMDSFEGEEDKVAEILKKEAVDVVVTCDLSVKENERIDAAARKASSLFYAAGTYGFTGYVFADLGESYEYVVNSIDGLSKKVLSYPSFSTVLDRSNWAKPGGSPFKGLSRNATRSAAPATILGITALWEYESQNGHLPAEESSLSALTSSAESIRTALGVNSTAVPSVDSSLLTHLASHATHFFPPTLAILGGLLAQDVLRALSRKDKPVANLLAVDSMSGVGTVGRWSMMDAKDTQ
MRARLVVFPIRGRNWCFSRSIDPSAAESSAANTPSTVKELWKKMSSDSKPLNAKAEVLVDFVSNKMNKAWMGLEKAPEGSFKNKLHGFGLRLLARVKPTEILLKSITKEVTNVQITYPSSLNARLVRRRLRQIALRGTVIHRKYLYGSVSLLPVTTAFAVLPLPNIPFFWVLFRTYSHWRAFQGSVKLLQLVSDYSQAQNSIVSNGKSNESGQNDSNYGTKDPQGLVWVLEPSKELEHIVRRGLETGSLSEQAISDICITFSLNKTDVLNLNARLVRRRLRQIALTGTVIHRKYLYGSVSLLPLTTPFSVLPLPLPNIPFFWVLFRTYSHWRAFQGSVKLLQLVSDHSQAQNSIVSNGKSNESGQNKSKYGTKEPQGLQWVLEPSKKLEHIVRRGVETGSLSEHATSDICMTFSLNKTDVLKYRDLV
MAASPSLPPPPPPHARSDSGEAPVSLFIDTDLGTRFALLAAGDSTMRDLKSMVAAEHATAFPDIGPVAVKSFQVRRKGALYHLSDLMTIRSAFAKIKAGCFLHVKMTVVVTDSHCCRDTSMEDRGKSSEGCPGAEVHVDKCVLKIPAPILQIANRRLPGLENSSIAVMEKKRKRSQPEATREVVSAQEMTKPSSGAVEVPGSIGQVLLHKNNQELQGDDAYNVELTSRDNSGCEGTKHVQLMSDAQGATDLASDQGIDDLVHKAYKDPITQYMVNSSGVVAGAEKSTQGRCDEGAAETSKMEKASKSKSILEEIQSAGNTSQGRKRKKAKKVNSVDMASLDIADQCGTKHVQLMSDAQATADLVADRGIDDLVHKEYKDPNIGDMVNSSDVVAGAEKSTKGRHDEGVVETSKMEKASTSKSVAKKQKKAKKVSSVDMASLDIAGEKDQCGSKHVQFVSDAQATTDSVADKGLDDLVHKEYKDPTMGDMVNSSELIAGAGESTKVRHDESGIETTKLEKSSKSILEEIQSVGHNSQQKKRKKAKKVSSVDSESLDIAAEKDQCGYGENLVKSDKLATQGKIVNDPIDQHISSNVLSEGPNVIENPCGDGRQKKKKKKKKTKHHSESSKDVGPIHDVTKSLLTNEISIQNTNVSPLDPKQIILATTGVGTVGHQTKFDVSLDVAAAKVIDEVLADLRCTDNIRKDLDQCQLTEQKHQGSDVLGVHGNTVDKGALSAVLPPKYPAAIHSDAPISSPSHNKAKGEKLEVLPTVHDLSHFSGGVPEENAIAELRESVSLRPSDNTSVSNNISTENVVVQDDDKKKATKRQRKKISLKHVPIDNGKTIQSLDEQVDRVAIEDLNGSIATKADLVQGGSVIDGPAGTVENVQKKSRSTKIRTPKVQQANPSAHFEDSKSAKDSQGKCVSYIAESGTHSNETAVGAPTQSCAVQEDATALRTSTPSARKGRKKSSKTGLQSQNSALDHGSDVDLMNYKAERITASPKKSTVAVEPNEKINFLDHFSPKGTNDQYVSAENKENDREETVRKVEDESNKRELDMQSQLADNAKPNYLLQSHHIEKTTSINNSPGDVGVPSDSTQNMDIADGNVKKGKQKKRKKKPDLLNSVPQKVDPNSDHRDIDNGVQDLSFSVAQEGRMEHDGKENNNNEIWNSSMLTQDPKGATCDSSLVKKLNQSKSGSDNQGNLPIDKDHALMDKEQRKSSSQTKPHAENKNFDRFINGKADPNSKSIRNLVKSFSMSPPASSDSTQGTPQNSRFRLAARKVPKKRYEQTSGKSKKDKGTGTIFNDASSDGSEDELGIGSEKAAIGTSSDDASSSADSGISSAAHDDSGEPDDDGNASLSQKSRKGGLGSILRGSCSYKKAKQKQAEQLDDTEVPDSQPMDIF
MTPITPLEPGVEMFERGKAQSFFSNALTARSSLERPLSHISVAYTDIEDDSSEFEEFEEEFSGSSSENRRSQTTISTFEEVRTPSEEVRPQFAYWPEQKSVEGPKGPHLFRASQSSNDFAYDTVMQMSPLLPKETSFRQPTAFRETTPATIVPQREYNNIAFAVSHLDNAEVRAWTSQDVATWMYQNGFEDEVINKFMEHDITGGVLLDLQFEHLKELEIQSFGKRHQLWNQIDALRTADSLMSPTAPAAIPTPFEDVERPCQEARNNRSKSKGRKASRRDKSRGRNLGDDLITPAHSVSIVAIEQLLPKPHVCAKGERCRKWIKQKKQLAKLQQEHGFPISPEKGGHIFIAGDPGNPQTAPHAVENVHRPNSEATPSVVVPSVVASSDVLGPGQMPEFSLDDLQKFEQRDPQDNVRQFLTLQGQQQPFTSATPIEAPPTPPTESYPPRPFLVIPQHQPYPQVSAFSASTSAHTTKSFDPFTQTPQTPALHPPEFMPAPHSNLKSLPKLTIPPARSMSAQPAGNPRSGIPANHYLAPDTAFSPCRTASPSGVYRFGTPFSEMDVPVTAVQPEPLSRDTSQSVPPNMQYQPQIQRAGSRHDRRRPSLPMPVLAEDRVFSPTANSDDDTLRGTIFDDSVSTSNSVSSSPLKAPKALESEAGDTIAPLPKGGFQYKGVNHHGWMKKRRTKLLRHEWQDHHFRLQGTTLAMHPNELPSSSALQTIDVDDYAVACSSLASNKLSAKFRALKLSSGHHKEKTAASAPAFEFQLVPTVPEKGDFKKVMPNGKVQHFAVTTKDQRIEWMRELMLAKALKAKNDGYEVNVNGANM
MHTSILSQPLHRRRWETRNLTKSNLHEATTSEIPNRKKVEFNKKSKKSKKKMKLASTKENISCLVKMNKVEEEEDVYEISSGDEDCSRGMKKLVTNYCESRPGLDELQKRIDDFMTAHEERLEQGKQEIEAKASEGGWTVVVHHKGRKKTTDAESGTAVGSVSRAALEDKLAKKKQTEIVGHRFYRFQRRDAQRSELLALQSKFEEDKKRIQQLGAARKFKPY
MLKPKPFALVVDSCFQAKFEDLRAKGCNLLGPQCVMSCAKEHRPLPQQGYTCCLAMDGVKILASGFQEDEKVEIGKLVSAMGGVLHTKASLDVSFVIAKNALAAKYKWALNISKKPIVSFSWLQQCWIEHRVVPQEGYRVLPFSGLNISVSGIPAGCVL
MVPNPTTTTQNSPDTLIYPLHKSDKSTTVAIIGVGYVGQHLMEVFSSAFNVIGYDVSASRIEELRTKYHRLDHVKFSNNESVLKDASRFLICVPTTLAFNGQVDSSYVRSATSMLDRYVTDRSIVVIESTVAVGMTREFLGPLAKSHGVFAGMSPERIDPGRVDPPPTSIPKVVSGLDDMIPGSLSAITKLYETVFDTVVPVSKPEVAEMSKLYENCQRTIAIAYANEMADACHGLGIDPFEVAQTAASKPFGYLPMYPSLGIGGHCIPVNPVYLTSTCNLPLLQQAHEKMMTRPSRIASQLLTSILEESNRTHGATHRPRMLVVGLGFKAGQSDLSHSPGLQLLNFLRGSGEVDLMFCDPLVSQESIPEVPKLEDSLWKPDVLKSFNAIVVAVKQPPLDYDILGSLTGVRVEVWQR
MWLLDWIVSLNTAVVKLASGLRCKPNPHPRGAAQPDSALQEQEEEILGSDDEEQEDPNDYCKGGYHHVKIGDLFHSRYHVIRKLGWGHFSTVWLAWDIQGKRFVAMKVVKSAEHYTETALDEIKLLRAVRTSDPNDPSGEKVVQLLDDFKISGVNGTHVCMVFEVLGHHLLKWIIKSNYQGLPLPCVKSIIRQVLQGLDYLHTKCKIIHTDIKPENILMTVDESYIRKLAAEATEWQKSGAPPPSGSAVSTAPAPKQMAKMSKNKKKKLKKKQKRQAELLEKRILEIEGLDRVNEGGEDEEDEETETPDTTPSVPNSQTLQEITAEATVDGVPEPWSQHRECTVDGNFNSQHPEDEKPADVQQQEKDETPINPYGNVTGEAESQPVNPYPVCNGTTPCEAGCPDGNGPLLCDVFESQPKQETPDTKKLNACNTVNVWEVESRPKNEAEPISQAGPDMEDVKLAAGNLLVNPLEPLNADQIQVKIADLGNACWVHKHFTDDIQTRQYRSLEVLIGSGYSTPADIWSTACMAFELATGDYLFEPHSGEDYSRDEDHIALIMELLGKVPRKLVINGKYSKEFFTKKGELRHITKLKPWGLLDVLVEKYEWQREDAQSFSSFLLPMLDLIPEKRATAAECLRHAWLTS
MGRFEPDHAARAHRTFVRGLRLEGSKRLPIRFVGTPSPETLDEIPAMAAASLRKGNARLPPEVNRALFVRNLPFNISSEEMYDIFGKYGAIRQIRLGNGKDTRGTAYVVYEDIYDAKNAVDHLSGFNVANRYLIVLYYQPTKMGKKTNIKQKEDEITRLQEKYGIGSKTPSSSDM
MFEITTVAHPNDDLNHPLIVVEEKINSKKFFIGSVTEGIQRTVNERKIKLPKTESVFLTGKLSWNRIGGLPGFLLTVFDQKSRDSFFIVYGNPLLKYVIATWRYFIFRVGMNLDVKIVQDQEEELITDSFKANVINISPAKPKATNNVSTSLLDAIISHIFPLNINLNNYSENRKNFDRISQVKLPTVDGLSNSFSTNYLIDFHPVRGKFNVKKAIELGVPKGKTFAQLTKGEDVLLPDGVTVVKSSDVVEESKSFPKLLVLDIPSDEYLEPTLHNPLIVSSSQDIGIVYIFLNEKCNLSRIHPILLNYFNANSHCQFVVSHKDITNNLINFTGASLVSLKLKALFPNFFQLPYSSLSNGTPFNEKFASNVHILNTRSCPVVLKPGSPDAVIVENSLESVNQFWKARFDESLLDTFGISFDSIEPYINDNKLVTSGSLSDSETLKDKVQVVTLGTGSSLPSKYRNVISTVLRVPYTQDGKLQYRSIIMDGGENTIGSIKRIYGPDYPKFFKELQCIYLSHLHADHHLGIISLIEERFKHNNTDLYLIIPWQYETFLKEWSRLPNQDDLPDLSRLKIFSCEQFHTNPHPSLEQVSFEQMINAKQTITPKKIPLQRISTETMFKDLGLTGIQTCSAIHCEWAYSVGFTFDIGGDAFKVSYSGDTRPNHRFAFEIGKNSDLLIHEATLEDELMEDALSKRHSTISEAIYVSMLMTARKLILTHFSQRYPKLPDMDSLKKVWTFIDGNYDENLELFQKSYVFKKFQLDAQQRFNAKQMGILYAFDNMVINYNEIDQQLQQIDAFGRERLELLFSSKEKEL
MDGRAVLIQALLAAGTRSCREGPGCGQRIPAPCSTGGSRTCGGMVLGKAGMAGPGCWQSRPGPGCGQTGRSVPVPRGGSRAGQCQPPLMTALSAVCSAAAGGLRRDELHNEVLHKGGGGGGVPVPATAPLLGGSPEKEGGGAASGDDFSELPRVAFLSKPQGLVTPKKKGNGNKRRKGKGLGKKRDPCLRKYKDFCIHGECKYIRELGAPSCICQPGYHGERCHGLLLPVEHPPSAYDHTTALAIVAVVLSSLCLVIIAALLMLRCHKRGGYDVENEEKIKLGITVNH
MSLMVVSMVCVGFFLLQGAWPHEGVHRKPSLLAHPGPLVKSEETVILQCWSDVRFQHFLLHREGKFKDTLHLIGEHHDGVSKANFSIGPMMQDLAGTYRCYGSVTHSPYQLSAPSDPLDIVITGLYEKPSLSAQPGPTVLAGESVTLSCSSRSSYDMYHLSREGEAHERRFSAGPKVNGTFQADFPLGPATHGGTYRCFGSFRDSPYEWSNSSDPLLVSVTGNPSNSWPSPTEPSSETGNPRHLHVLIGTSVVIILFILLLFFLLHRWCCNKKNAVVMDQEPAGNRTVNREDSDEQDPQEVTYAQLNHCVFTQRKITRPSQRPKTPPTDIIVYTELPNAEP
MSSTIFYRFRSQKDLSRVQFDGTGITVFDLKREIILQNKLNSNLDFVLTLLHSDTNEPYDDDNTVIPRSSSVIARRSPPMKKGRGTAGRYLVGKPRINRTAPSGPTTGAPAPTNLTGLSEEERIQSMFNQQSQNWQQHQEELSTHTPVHYSKASEDAPPPGYICYRCGAKDHWIKNCPTNNDPNWEGKRVTRTTGIPKTYLKTVDKEVAESSDSNVMINENGEYVVAMANQKAWETYQKKHSQSNTNKELSKQLLSKVTDDRMIDPITKDLIKYPVLTPCCKKLYGKESIEEELLNDDFKCPNCGQEDILLDSLIPDDDLKKQIDEFVKSNSQKRELEDDESPDEMNKRLKSSIPAQNLAVPQIPFMPMMMPFPLMGVPFIPPTKK
MGELATAEAPPAAPADRSHYVFLSGALSGIVEGLSIQPLELLKTRFQINPGQPLQLLPTIRDVLREGGFLQFYRGGLPEIVGLIPRATAALSTLEFSQRELRRANGGVLSGAGGYLSGALSGVSEGLAFQPFQVIKVRLMAKEHLGRYRNSWDCLGRVLREEGPAALTAGLGPTMWRNTIWNAAYYGTMHQLSDAGGLLTPIENPVLAVARTIVVGTGVGMMATCFNAPFDVVKSRFQALLPEDRVARGYTSTLATLRRIYVEEGPRALYKGFVPKALRLGIGQTIGLLVFQNSIRFFGAEDASAA
MVSSVELSVPSSYHMGLLTTALLRIVYWCLTNRWDGPHFNPHNKSHGAPVDDERHVGDLGNIQANKDGVAEIFIKDLQISLRGPHSILGRAVVVHADSDDLGKGGHELSKSTGNAGARIGCGKWQTLYLFSTLSKCTHKVLLSVNDSLTP
MPGVKRKAEASTSSPSSSKNKASLSARSTTKSTSRKSKQVSVYMDDSDNNDDFDDDEDLLDAALHGTGSAALPDAEEEDDDDDDDDEDDDDDDDDDADDDEDGNSEDEDKDSEAVSQDEIQLASDQEDDDEDDDDEENDESFDRIEPSEVELMSDEDMDGGFEDLEAGDNTQNGDDMEATPSDNVVTSASSSRKSNKSALYAIPTLAEVQGLKETGELFKNNVFKLKVDEMLPEVRPAYNKAGALETVLRRLHQLFEALSPIQPLPVGEAIKSFQKRTAGSKVRIPFPDPAPKAEANYKLGFEKPSAMHLVGSWPLKSTAKRPAGVDVDIAVVMPSSLFQPKDYVNFRYFHKKAFYLATLAHAIQTAEDEHDIALGVTASFGLVDADPRRPVLVLRPIHDKSETDFSKLKCTIRIHPSLEADTFKPIHLDPMRSNVRVASPNDEASIDANASIAATPRYNAAILADTLHLPHLVYLHTVAQACPAFADACLLLKTWAFQRGFGSGGRLNPKHVHDADDDRRRLVAGTASIRFILTMILAHLLQGEEKKAGWKRDTTHAGRSNLSNSFSSYQLFRGVVDWLAKHDFKTQPVFMKSMPEAGLASRSDKVPRQNFSQVFDRVLVDPSGMLNLFAFVPTGSIDLLQYEAKRTFEMLNDPSSDHFDALFLQDRTAAPFTFDEVARVNLALSTARASSKVNSNSNGAGLSASSRIQRADFGTSFQAAMIQVSTTASRALEGRAKLVALLHRATGGLASTWRLDGARPAASSQAEIGLVLNGEQAWRMVEHGPSSQDVEKAEQFRAFWGKMSELRRFKDGRVLESVVWPVTTQSSRWAIPRRILSYAMFRHHAIHESQIQFVSSHFESLLDIDTSLARAAHLVSTEEKGFTLVQSAFDQLSKDLRALESLPLSIISISPASSGLRGTSTFVPAPINLDLLGDRIPDCASYLPVHDIILTFEGSGKWPNELSAIQAMKAAFFERMCAEITNKIAGVTCRVVFDPHASSKMEDQCSLELVLASGFAFRARVMHNREKLLLERILADRFESAGAKRRARKILLEWQHRFETAPLHHSYIASMGHRFASFGGAVRLTKRWLASQMLSSNAVPEELIELVCAAAYLSPEEGAPASAVAGLSRILRLLANWRWKEEPLMVPIQAVIDSATTKEIYTFPTDKRTEVETHFNAARGSDPSMMHRAWFVATETDTEGLAFGRKGPVGGVADGIKKLARGAVRVLEEATSLDTDQVRALFTPSLEHYDFVIHLNPSVLPRYSENIHADPAVWGAKRTKYANDVAATIQSSGTLLGSTPKPGFDSAEAFLTLLRGLYSDSFRLYHDQHGGCVIGGLFNPSLDRERDFKVGLGFSSCPSIAGNKAQVKLNKSAIVAEIERLGEGLVDRIELRSG
MSAQSQLQNPNEVDRAAVATAVAALFKWMRARAAEAPPNLLTDERDDLVILQLSLRRIPSSSATKPRLLPLLHPVLLPGDSASVCVISDDRPKSTRSPAATDIADKAKSHGLPVSEVIPLSALRTDYRPYESRRRLAASHDLFIADRGVLPLLPRVLGKAFYSTKKAPVAVDFTRAGWPEQVRKVMSSTFLYLRSGTCSGIKVGRLDMKEEEIVENVMAAVAAAVEKVPKKWANVRALHLKAVDSVALPIYQVVPELGMKIEVPVAQLEIEAGCGEVIDAAEVETGKKSMGKKKMLQLTHVEYGVVVEAAKESGKRKRSKKKQAEDVMEEDVTEKRKKVKGTTSAVEELKVSKKGREKSKRALDKEEDDGSVEKKGRKNEHASEEASNKKKKGKKEVESDIGEKISKGKKSNGNKEKKRTSYLCILQRFKVCILAIEWKSWKPSQICNCKCAGKSSYDYEVKRRTNPSATRTQPTLKVGGTVQTDRFKFQRGLSLTIFPGNGRHSHTWRAMEVARADDIPRGAHALARASSRRVA
MGTANPNRHTLLVSLTESLDHCPKSHVVDRIEGSLEIEVMTKHRLSESIKSLFGSHINLEKHEELKGTKIEKSSWQQEKDSSSSSSSDSDSEYSSNDKSGKNGLLESDFQKTDGIKHELESAHLEVADLKRKLTATSEEKEALNLEYEVALTKIEETEKIARDLKTEAERLDVEKSQLLAENNELNKKLEAGGKIEAELNQRVENVERERDNLIREKETALRRIEDGENITAELRTMVDQLKDEKVTLEQELESVQGEVSNLKQQLESAEQQVSDVSKAKEEETLKISEMSNEIQQAQNMIQELTVESSQLKEKLGQKENEYSTLSERHELHENKTSAQIKGLQATVTGLELELESLQGQKRDMEVKIESKETEVKQLEDENTGLQVRISELKSVSNERAAELSALTKELEDKTSESIQLKEKLENKETQVKQVEEENAGLQAQISKLESTLEEREAELSALTKKLEDSNTEYSQLNEQMDLKEKEYLTLSEMHKLHENETLAQIKGLEEKVSGLELELESLRHQKSDLEVEIESKETEAKQLGEENAGLHARVSELELISEDREAELSALTKKIEDSNNESSSRIADLAAQISNLLADIDSLRAQKVELEEQIVCKGDEASTQVKGLMEQVNVLQQELESLLSQKTELQVQVENKTQETSEYLIQIQNLKEEITNKLTDHQRIVEEKESLTAEKRDIEIKVDSIHNHKSELEEEIRTKVLENDQLRAEIVELKDQISEFEKKLTQIEVEFSSLQEKHESSVNDASAQIEAFVSQVNSLQQDLDSLQTQKKQIELQFEKEKQEHSESLTLLENEKAELTSKITDHQRLLNEREDSYKKLNEEYKQLESQFQDSKVNRDSAERKIEQMVLEFSTKVESKDQIIADLEQAAEDLKRDLEEKGDELSSLVDNSRNTEVKLRLSNQKLRVTEQLLAEKEESFRRAEQKFQEEQRALEDRIATLSGTISANNEAYQRNITHISENVNSSLTVLESVIKKFVDDFAKYEKCILGTTKELHTAKNWVAETNGERVKLKEEVGDLIKQLRGKKEEALVLREQVEKLRATASGEEVEKGGLIKAVKQLERTVEDLEKTVGEKNEGLLGLAEEKREAIRQLCMWIEYHQSRYDDLKEVLSKMTAARGQRRA
DGELYTFGEPESGKLGLPNQLLTNHRIPQLVSVIPEKVIQVACGGGHTVVLTETTVYAFGLGQFGQLGLGTFLFETSEPKAIGHIKDQKVNYISCGENHTALITDTGILYTFGDGRHGKLGLGLENFTNQFVPTICSSFYRFKVKLVTCGGCHMLVFAIPQHGAAENIEISEINDSCFSGPTSLPMGNLTSGNMLQRTLSARMRRREREKSPDSFLMKRILPPVEKTASIPTCFSPSSVSSCLPKSNLPKKSICEKDLKQPLKPDYSQDKMAKETETENSSATESLEETIDVLNMTHVMSPNSKEKLLKLLPVQKQKKQETIGKLMQHTAHTENDDSDEYEEISKMKEGKAYKQHVAKEMFMMQAATTEEVFSDEEVEIPEEKEEAENSEGNEVEEQEVEANENVEMHGRRKEEEIEILKDDLTDKAEDCESSKTEEEESENMCEEINAESLENEKKTMEDNENVPADDSHETDESERTSESSHKTIEKEENVNLKEYIINEYNENTKGNMPDNAKSSSSEVLENNESIPSKDIKTSKKFFLFKRMPLINQKSAPSNEPLTELQPVEDQIDFKSNNKDANQNHIGQNHQNNSPSDMARKSKYCTIL
MSPSLTHIRDFWNAQLNFCCCCFKRLAINTIPILSIIHCLLVLWKILCPSMAMANLPLGVQLQRLQQHNETSKAQGSTSWKKKSAKNRPVEAPTKRPIGGFEKASYSQRKKGFDPRFESLCGKYERHHFNKSYGFLSDWIDEEQKQLESRLESTKDPMELNSLKIELSRLKKLRNRVLKETNNRRKESKLRQSSGKRIFISQRKANEESMKDKYEALKKSGKLKEYIEKRRKKQASKDRRLLPTRRKTNMT
EEKTKFEEISSESEFDENELKPAPVVSDSEDENETAQEKKMRLTKKYLDELRTLQEDQEDGVDAVGNKLEEEVLDKAGRLQRKIADKFTPPKSEDISILKGHRLPLTCVAVTPNGDFLFTASKDCAIIKWDLKTKKKMDIIKGGKKLKTSSKHHTGHILCLAIASDGNFLASGGMDNKINIWNPNNCSHVHTFSGHRGGVLGLAFRTNSHQLFSSAQDRTVKVWDLDTMGYVETLYGHQDSVTACDSLIRERCVTAGGRDGTIRIWKIVEESQLVFHGHTGSIDCVKFINEEQMISGSDDGSIALWGMMKKRPLVLIKNAHTLKDSSREVWITSVASLRNSDLVATGSSDGFIRLWKCGDKSLSPLFEIAVDGFVNDLAFVNNSTLVAAVGQEHKLGRWWRLKDSKNVAMIIPL
MSNALIESSSTQALGRSDNDIDSLPYIDREIDDPDMKASVDRLIEQEMRRMKRKERSTLPLSIDLFQNDPVLSQEWARVSKQTPLTALDETRYELQGPESETDVDAWKKAVDNTKAQLESQAGSMFNLELLQKYGPNAWPVHNFQLEAYLKQIKQETERYRNEINEINRERKYDQTQAAAAIQALENKWSDLISQNLQVGVGCAALESEVEELRQYRQRLADQ
MRRLRVELGLESLGAAAQPDPGIAPNNDLGDKQPQLFKMSKRAVKGEYVETDTGNKVSRRSQISGTTNIILGGKTVIQAEVIIRGDLVRTYATSSGSAEKGSANQVAVSIGRYCFFARACELRPPGKLYKGQRIADHVYVGPGSVVEAALIGSHVNIGAHCIIGKFAILKDYVRVLEGSVIPTNMVVPSFSIVAGRPALVVGEIMEGEMEGMELRDLYRSRCGGEVRKEGAVMGDIHQSTRSFMDAIMCSIPSSQISMAPGLENLVTWPKWLSS
MPSTGEIKNPKTLYDKVFEDHVVHKDESGSYLLYIDRHLVHEVTSPQAFEGLKNAGRVVRRKDCTLATVDHNIPTDSRKNLTTLDKFIKQDDSRLQVKTLEQNVKDFDVTYFGMKDSRQGIVHVVGPEQGFTLPGTTVVCGDSHTSTHGAFGSLAFGIGTSEVEHVLATQTIIQAKSKNMRITIEGELDEGITSKDLVLHVIGVIGTAGGTGSVIEFAGKAIEDLTMEARMSICNMAIEAGARAGMIRPDETTFKYIEGRPLAPKGEQWTKALNYWKTLYSDEGAKFDYEIVIKAKDIVPTITWGTSPQDALPITASVPDPEKVEDPIKKSGMERALSYMGLTPNVPLKDIKIDKVFIGSCTNSRLEDLRAAAKVVKGHKKSDNVKLALVVPGSGLIKLQAEKEGLDKIFEEAGFSWREAGCSMCLGMNPDILDPEERCASTSNRNFEGRQGARSRTHLMSPAMAAAAGIAGHFVDIREFEYKEDKSQPKIAIQSEEDAELQDAVYEHEKKPLAEGESKDELEEDEIKDIPPPDHTVQETPLKTSAPAVAAAMEKFLTVEGIAAPLDKANVDTDAIIPKQFLKTIKRTGLKAGLFYELRFVKDDQGKDVETDFVLNVEPYRSASILCVTGDNFGCGSSREHAPWALKDFGIRSIIAPSFGDIFYNNSFKNGLLPIRIDQDIILSKLYPVATSGKKLTIDLPNQQILGPDKEVLVEHFEVEDFRKHCLINGLDDIGITLQKEEFINKYEEMRRDRFSFLEGGSKLIVPARGTKRSRYGNKAQEW
MASTKVQRIMTQPINLIFRFLQSKARIQIWLFEQKDLRIEGRIIGFDEYMNLVLDEAEEINVKKDTRKSLGESDNSFDVPFVARTTDNLSIPTFYDVRI
MAFWGAEVKAGKPFTHKPDDARGRLHISQATLGIGTGTKKSVVQCNVGKRSPVFLCSLFPQQSESCQLNLEFEEADEVVFSVIGPISVHLTGYYVGGSRHYKQDESESYGEDIADTETERSTDGSGEDEYEDSFIDDGDQEVTPSSPVSNDGVAEEILHMRKPKNEKAKHRRLRKKYQLSPSDDEYTSQQYTFANGATYIPALDSETDDVLAISSIYKSTERNRSPEAKENAEKVRGQKINEMKDDDNCAPVEEQKANAVVVDSEFRRQPDQHESNLPSAHVSSANDVKPKKKRKKQSKEEKQLKTRNKDDFFFGAILKWDKDQQSETQADKLSQDMAVANEEDQRTSNEKGYVLPPPSVELAHGIASESKKKKKKQAKEEKGLQDGNPLHGNVNKDDKAKAENREKYILMKNEENQKKENDERISLPSIELVHVNAAKSRKKKKQQAKEGKVLEAGNPFCGNLNRDEANGENIEQDFLLKNEEHQKKENDDRKDILPGNSQFPSNQLGTENGLKPKRKRKDKTLEASGKQTNVIKGDLPIQEELKSNCIECNGSQQDEQNQRVFDNNVDQSANENDSRKRKKKRKNVILENRDALNMEEAKDRAIVDTNGNNGNEKPSQLRSYQID
MREQVDRIEKALALADMVDSSSETLRGSFSFKKKVQHGSRCPGCGCLLQTTDKDSFGYVPEIVESKARTALCKRCFQLIHYGKLDEKLRLPAATMEELVEAVTGTAGIVQKLKTLFSSLSKEKFLILLVLDIFDLCGSLFSGIQNCLANADLIICVNKIDLLPSVDCQKLVPYIKDTMQRKGLENIQSVRFVSCKTGRGIQSLRRELLHIPRGKRVFVVGVANVGKSSILNQLKLSFRDEVKYRSRRELNHKMKKAPKTLTESQLKDIEKSAEEVPITTSVVPGTTLEVFPVKIGKGYKIYDTPGLFLNNHLSHLLSTEELKLVIPQKSIKPICFRFQEGQHLFLGGLARIHFVEGKPFHVVVYASSEVSIHISSCREAEQFLSSHMSQLLKPPLDKNWIHQMAIQWETNRFSIQGKGWKESAGDIAIAGLGWISFVGCGKMEVDCIVPRGIRLELRDPLLPHVVSEKGVVRWERERTS
MFPFDDEAQAMTGRDEGMRCWVPQTPDSSTFAACDSGLSSDASNSSPTFELGLLSPPCLPLDSAPGSNKTRSDTMMLSRLLDPAQLTASQLESESPRSPDRDPLVHHKLHTLRNWEAEDALSQVDRELFRSAPNLCKRPRRGAAIEGARKKAPSPFDLDLSDGPPSCSAASDKRGHTSRPDEKSSSHLSTRKISHSLIERRRRERINDCLSQLKRLVPQCREYGEQKVRRAHERGRNRVRANDPLEDGSGGSGLHKLQILQGTILYMSELQSRVQFLEEQIATPSNLLDSNHMCCCKQAGPPAATDHMDAAALLLKFSTSPELRPVKWDLATIGVGDLLRAEILRGTPLGSVAKKAMSEGTLLPDEIVLRLIEPQLHAFSDKDWILDGFPRKASQATLLDKLLASSEDSLNLVVNLNVPDDVILERIEGRWLHAPSGRVYNNSFNPPKIPGKDDLTGEDLTQRPDDTAEIFSKRLVAFHTENEPLLQHYAGTDAEVVTLTGSTSDEIYPQLEALLEDKFTDLPRK
MLVNSSQHSPEQRAHILLQTLSENDTHCVQFSYFLYSRDGHSPGSLRLYVRVNNGPQGSPVWDLSGSHGRQWHQAELAVSTFWPSEYQVLFEAVVSKERRGFIGLDDILLLNYPCYKAPHFSRLGDVEVNAGQNATFQCVAVGRTAEAERHHLQRQNGDVIPSSSLKIMSHRRYMVSFQLHKVTRSEQDLYRCITQSLRGSGVSNFAELVVKEPPTPIAPPQLLRAGPTYLIIQLNTNSIIGDGPIIRKEIEYRMTSGGWSEIHAVNMQTYKLWHLDPDTEYEICVLLSRPGEGGTGKPGPPLIKRTKCAEPMRAIRGLTFTEIQSRQIMLQWEPIGYNLTRCRTYTVSLCYRYFPSTNGRNQTLRECVKVDPSIFRYTIRSLPPYKNVHVRLVLSNPEGRKEGKEMTFQTDEDVPGGISSESLTFTPLEDMIFLKWEEPVEPNGLITQYEISYQSIESSDPTVNVPGPRRTVSKLRNETYHVFSNLHPGTTYLFSVRARTGKGFGQTALTEITTNISAPTFDYGDIPPPLGESETTITVLLRPAQGRGAPVSTYQVVVEEEKPKKVKRELGILECFPVALTYDDAVSKGATHYYSAELLPSSLPEASPFTVGDNQTYSGYWNPPLEPKKAYLIYFQAMSNLKGETRTNCVRIARKAACKESKTVLELSQHSEEMGVILGFCAGGLTVLILLLGAIIIAFRKGYGRYSKSGYRKPVNMTKSAMSYRQEKTNMMGAIDRSFTDQSTLQEDERLGLSFMEAHNHSNRGEHRCGANESSSLLGISPRHQCGRKGSPYHTGQLHPAVRVADLLQHINQMKTAEGYGFKQEYESFFDGWDVTKKKDKTKEVDDNTRVIRAYYDRHRVKLHPLLGDSSSDYINANYIDHLKMGKVYHLKSSSRNLANTLSTPSPSFLGV
MSNPPRPLRIACLHGFRQNAQRFRQKTGALRKSLERNIHLIDPSLAPSSSSDAVALAELVYIDAPFIVERILEEQINPDCKPKMRTIYSPNTPAISSLRNAVDSDQTLKNLTQRTWWAHEGRSYTGWQQSKEYLRAHFAEQQFDGILGFSQGAVMTSLLCAIQQNPTYYVPEFSSVRFAIMFSGFPSRADEHQHLLIKPMDLPSMHVWGLKDETIPAYASRKLVEKFRIEDRCTLEHSNGHMVPSDAACRNSVCEFLLPFAREQYKATKESPRAAL
MPKAKGKTRRQKFGYNVNRKRLNRNARRKAAPRIECSHIRHAWDHAKSVRQNLAEMGLAVDPNRAVPLRKRKVKAMEVDIEERPKELVRKPYVLNDLEAEASLPEKKGNTLSRDLIDYVRYMVENHGEDYKQSGKTSLILCRRVRWRLSEWFTSQPPQAEACPGPVKLESGCKARRALARSHGIRRLHTHAHTHTHTHTHSPLWGRNCFQRLQFIFVWGFMEKPEPAVFRCV
MNKVQMWALAGQMEHLDTLLTSSGDRDACFQGSPSGNTGWDPGDHACLLHQEQLGRCDPHPEASGGLQQLTRQVSRVLFNGVPVVLAREINETRKKHETRLVEVDSGRQIEYEYKLAQALHEMREQHDAQVRLYKEELEQTYHAKLENARLSSEMNTSTVNSAREELMESRMRIESLSSQLSNLQKESRACLERIQELEDMLAKERDNSRRMLSDKEREMAEIREQMQQQLNDYEQLLDVKLALDMEISAYRKLLEGEEERLKLSPSPSSRVTVSRASSSRSVRSTRGKRKRVDVEESEASSSVSISHSAFATGSVCIEEIDVDGKFIRLKNTSEQDQPMGGWEMIRKIGDTSVSYKYTSRYVLKAGQTVTIWAANAGVSASPPTDLIWKNQNSWGTGEDVRVILKNSQGEEVAQRSTVFKTTIPEEEEEEEEPAAVAVEEEYFHQQGSPRASNRNCAIM
MEAHTTVKEAEDDNISVTIQAEDAITLDFDGDDLLETGKNVKITDSEASKPKDGQDAIAQSPEKESKDYEMNANHKDGKKEDCVKGDPVEKEARESSKKAESGDKEKDTLKKGPSSTGASGQAKSSSKESKDSKTSSKDDKGSTSSTSGSSGSSTKNIWVSGLSSNTKAADLKNLFGKYGKVLSAKVVTNARSPGAKCYGIVTMSSSTEVSRCIAHLHRTELHGQLISVEKVKGDPSKKEMKKENDEKSSSRSSGDKKNMSDRSSKTQASVKKEEKRSSEKSEKKESKDTKKIEGKDEKNDNGASGQTSESIKKSEEKKRISSKSPGHMVILDQTKGDHCRPSRRGRYEKIHGRSKEKERASLDKKRDKDYRRKEILPFEKMKEQRLREHLVRFERLRRAMELRRRREIAERERRERERIRIIREREERERLQRERERLEIERQKLERERMERERLERERIRIEQERRKEAERIAREREELRRQQQQLRYEQEKRNSLKRPRDVDHRRDDPYWSENKKLSLDTDARFGHGSDYSRQQNRFNDFDHRERGRFPESSAVQSSSFERRDRFVGQSEGKKARPTARREDPSFERYPKNFSDSRRNEPPPRNELRESDRREVRGERDERRTVIIHDRPDITHPRHPREAGPNPSRPTSWKSEGSMSTDKRETRVERPERSGREVSGHSVRGAPPGNRSSASGYGSREGDRGVITDRGGSQHYPEERHVVERHGRDTSGPRKEWHGPPSQGPSYHDTRRMGDGRAGAGMITQHSSNASPINRIVQISGNSMPRGSGSGFKPFKGGPPRRF
MAENAPKITLYTNHRCPWAHRAHIVLRELGLEYDEVIIALDKPREPWYLEINPRGLVPTIDFNGEIITESGIVVQFLADAYPSHVLPAAGSIEGALKRARINFFVDSWFSKVGSYWIQILKQDNAEEKERLGREFVETVAKEIEPLLKGAGPFFGGSNKITLAEALVAPFILRIYALAKHGRLPQSIISGFDALPNFSKWAAEVMKQDSVTYIWEEESTVAVLMKRVETMKAQAKAGSK
EERPHPANPSCDSVTLRPCVTRCPPLPAHPPASPQAQRGRGRGGASGQGPAHRREQETPAVTLQGKARDSLRPWNAVTAPRCTNASPGEGTHRVQELSSWLCLSPSRKAETPGQKRKTRGPLRVLSPTRLVAPGRRSDEPSRHLPFVRNGLAHSFLPARRGGGRSALRKCRSSRSRCRLPPPEPTATMSSKRAKTKTTKKRPQRATSNVFAMFDQSQIQEFKEAFNMIDQNRDGFIDKEDLHDMLASLGKNPTDEYLDAMMNEAPGPINFTMFLTMFGEKLNGTDPEDVIRNAFACFDEEATGFIQEDYLRELLTTMGDRFTDEEVDELYREAPIDKKGNFNYIEFTRILKHGAKDKDD
MNVTVTVYDKNVKYRLEENIKNNKGPSNDDQPAYNNESKSTDGSDYAMFPTNIKYIFEDNNDELVDSSDAALTAGIDKVGDELENVIIVQLDESGSLEDITLISDQYELLSHRTNSLSLEENQMRTLSSHGDDKSNDEEEELSVDSDRFRVDSDIELDVISQFCDLSPFLRDLSLNDLIKLYVTQNEQLQMLSNSV
MSNVSGAASHKKKNGMLTVLEDQEPSILQWSAIDPSVAVPLVKIRLDFITSLRATNPNSNQMMIKVLYKDSSGADEKTALFSFTNRSVMDNIQRTLQQVVARKKASSSTPGATTTKDTDAASSAATPSSQVNSTDKEDLSTFLDSDKLLKDHKLQQKLLVDNKTLMITFKEAVMSNGLDPEEFWKTRLHLLRSYAVQQAQKRGPYNVLSTIKPVASSDNKVNVTVTREKIQSIFEQYPIVRKAYDENVPRLNEGEFWSRFFSSRLFRQLRGEPTSSYDRADVVLDKYLYMDPNADEHTTKESIEHINPLIDVQSNEQDNSVKLGNAPDVTMKVNNDNRISGIMKNMNRLSRRMLANIKDENQDKTPEVEQLEEQLDLRDLEDDVELEYNELKLQNSKLVQNKANRIDDRISGDYTESIKTSQRQFHEPFNLTDIYNPTTQRQAIFDVAKEISQIVKQNTKQYSQGWQAANLNFQDSKTSTINDVGPESLNISTDELEELRLTHMTSIEFLRHFWSHLGSGSKDKQDLLTLKKLHASVSKCISRVEAVVDKFQDSNSKQTVHAIMQPLVISLNKALAEYQKASSAMLEYQERVHKSRTQTPV
MGKEQFREADKALKVVGVKFAPGDCEFMRQTAHVPIFNNKLYEDVEGKLQPANYGPLDPKMGVSTKTGTCSTCGLGLTDCVGHFGYFDLDVPVFHIGFFKLTIQLLQCICKNCSSILLTPEQHRVFSRQVMNPNLDYLHRKALHKRIVAACKKGSTCSHCGLKNGTVKKAVGAVLKIAFASPVSVDELGKFATMFSSNQEVGDHVRKMKFTLLNPLFVQKLFSNIKEGDIPVLMVRSGEEKHPNDLLLTRMPVPPVCIRPSVVSEVKAGTTEDDVTMKLMEIMLTNDVLKKHKRDGAPSKTLFETWEHLQIQCALYINSEMSGLPPDMQPKRAMRAFTQRLKGKQGRFRGNLCGKRVDFSGRTVISPDPNLRIDQVGVPIHVAMTLTFPEIVNASNIEKMRQLVINGSDVHPGANYLVEKKTGNKKLLKYGKRDELAKNLRMGDTIERHLDDNDVVLFNRQPSLHKISIMSHRAKVMPGRTFRFNECACTPYNADFDGDEMNLHLPQTYEAKAEASELMNVKNNLITPRSGEPLVAAIQDFITGGYLLTHKDTFLPRAEVYRFAAALIDASAKKQTKIRIPPPAIRRPVELWTGKQLIELIIRPDKGSDVSLNLTAKNKSYTGNLELCSKDSYVIIRNSVLLAGCLDKSLLGSSSKVNIFYMLMRDYGEDAAVDAMWRLARMAPVFLSNRGFSIGIGDVRPSEQLLREKGQLVDNGYSKCSQYIKELEEGKLKAQPGCTEEETLESIILRELSTIRDHAGQVCLRNLSKYNAPLTMAVCGSKGSFINISQMIACVGQQAISGHRPPDGFEERSLPHFERKKKTPEAKGFVANSFYSGLTPTEFFFHTMGGREGLVDTAVKTAETGYMQRRLVKCLEDLCASYDGTVRSSVGDVIEFVFGEDGLDPAMMEAKDGSVVDFTHVLEHAKNIQTTKEQPIPVDKLDEVLKAEIQKKFKGKYVHFADKLSEYITQTEIKKSKKWQNGKAHCGNHETADLKTKESCKICKNLEAYKTSLLANSCLTKTQLCSFIELCYYKVARAITEPGTAVGAIAATSIGEPSTQMTLKTFHFAGVASMNITQGVPRIKEIINAVKTISTPIITAALLDPYDESLARRVKARIEKTTLGEICDYIEEVYLPDDYFLLVKLNSKRIRLLQLEVCMESISYAIATSKVCPQMRGCKIVAHGKTMMAIRPPSTSKLSKTMTMQILKYSLANVVVKGIPSVNRCVIHADEKKGDFYSLLVEGTDFRSVLSSVGVDPRKTNFNNALVVADVLGIEAARSCIINEIIATMDAHGIGLDRRHVMLLADVMTYRGEVLGITRNGLVKMKDSVLLLASFEKTMDHLFEAAFFSQRDVIHGVSECIIMGTPMTVGTGTFKLMQKYDKKAVLKQNSPIFERLNVTL
MANKLLRVFPILLEARSDHNYEGSEYVKYLANKIHCLRKKLGITQKGGKIKESSDFSYYEILLFNADRALHQFFLLKPVNRKHAIRRLKRAIMIADALCSFVSSNAPENLKETFVFETQTYASFLHGYLCYEKSQLESAKLFFCETRIGLQVVRLKLDAPDYMKRFLGDLQSNLDNDLRYIVQKLDEADAENTLDYISLKGTPVSSPVLEFARKHCPDMIASQSQQDHELASVRTIQWRNNTVSVHNFDILMALFRVQDAERGLADGDELHDERTLSAWANAETIAKRVLDSTSIEDDEKAFQEVSICYTYIAFHHVLQRMQRDMKLLKTTDDGHYSSQYRTLQGVYDALIKNTEQAKTLPGISRDVSMSIQLDAQIAIFKCKRCQVIADSYQQVNKAVSLGMCVRALEHLEQVQDLLRELDEEPQAIAFNVVAEYKKDKETLEERVLQLQSLATVEAFSRRNTQLSVTESMNTAYTFQATEDNQSPINVTNSSVRPIPMKPVFFDLAVAYLGNQKAFHGPESSKKEQQASKQPAEAPKSKGFFRSFLGRLVSQ
MEEMSGESVVSSAVPAAATRTTSFKGTSPSSKYVKLNVGGALYYTTMQTLTKQDTMLKAMFSGRMEVLTDSEGWILIDRCGKHFGTILNYLRDGAVPLPESRREIEELLAEAKYYLVQGLVEECQAALQNKDTYEPFCKVPVITSSKEEQKLIATSNKPAVKLLYNRSNNKYSYTSNSDDNMLKNIELFDKLSLRFNGRVLFIKDVIGDEICCWSFYGQGRKIAEVCCTSIVYATEKKQTKVEFPEARIYEETLNILLYEAQDGRGPDNALLEATGGAAGRSHHLDEDEERERIERVRRIHIKRPDDRAHLHQ
MDESLLRQREAFKQRAMTMPVVERSTVRKDTSRKESATTSKKLHRPSSSTSSKPIPSLYSKPSVNKHKFGLLAQLVNHMKSRHQNGFTHALTLDEMLEECNMETTISTMHKHWLLNEALVNNPKIQVISEGAATQFSFKPKYNIKDKKALLKLLDRHDQRGLGGIRMEDIEEGLPRAKKCIKLLGDKILFVTRPDKKQIVFYNDKSCEFPVDEEFQQLWRSVTVDSIDDEKIEEYLNSHGITSMQDNAVKKPAVQKRKKTNRKRKFKTHNDHLDGLLEDYSEKS
MLGVGVLGGVVGQQRKMSEVRLPPVRALEDFLLGSSRLAFPDVRDGQRWHNRVVNNLLYYQSNYLLALGAGLALGGYFCPGLTLLSGTLVTLIFVGFVWAAENKAPVRRFRRNYPGTCFFAVLGLAYFLVSLLEGSATFLVFIALPIMREFLNGSRVVGSRRREWQLVEHPFLQFTW
MEMVDTCHFSPSEFFYDSSCIPSPEEGYTEDYEHGMSLYGAHKKDLQESDEDEHVRAPIGHHQAGNCLMWACKACKRKSSTMDRRKAATMRERRRLKKVNQAFETLKRCTTTNPNQRLPKVEILRNAIKYIESLQDLLQEQVENYYSLPGQSCTEPGSPTSSCSDGMTDCSSPQWSGRNSSFDNVYCSDLQTSFSSTKLTLSSLDCLSSIVDRISSSEQCSLPIPDSLSLSPTSSTDSFPRSPDMPDCRPIYHVL
MSSFPDTSSMGMPTEFKVILGVFGGLFGFTIVAGIIISLCKKKDETDENKETDHIKLERMLMEWIIAKNQLQGQQVVVAVGEEDSNIEKQTVERFIDLVLEEKPARFSSQLLQIFTSNYSTKLGQGGFGEVYKGHFPNGQPLAVKLLINSYGIDKRIEEQFMAEVNTIGRTYHKNLVRLYGFCFEPNTKALVYEYMENGSLDKLLFQKEHDHHLLGWDKLYEIAIGAARGLEYLHHLSPKRIIHYDIKPANVLIDSNFCPKIADFGLAKLCNRDTTNITMSRVGGTPGYAAPEIYMPFPVSYKCDVYSFGVMLFEIVGRRRNYDENLGESQEWFPKQVWEKFDKGELEEVLANCDVEEKDWEKAKTMVRVALWCVQYLPESRPSMREVVKILEGGVENEVAIPPNPFQHLVASANNGLGSSMVSSSKSVTAYVSVSPATNFRRRPLIKGRVSACLNVDVEAPSPLKVKWGESKEVIEEEKKFLVGTYARAPVVFSSGKGCKLYDPEGREFLDCAAGIAVNALGHGDPDWVRAVTEQASLLTHVSNAYYTIPQVELAKRLVANSFADRVFFSNSGTEANEAAIKFSRKFQRFAHPEDQQPPTGFISFTNSFHGRTMGALALTSKEHYRSPFEPVMPGVTFLEYGNIQAAQDLIQQGQIAAVFVEPIQGEGGIYSATKEFLQALRKACDVAGALLVFDEVQCGLGRSGYLWAHEAFGVYPDIMTLAKPLAGGLPIGATLVTERVASAVAHGDHGSTFAGSPLVCSVATTVLDKIANPSFLSSVSKKGHYFKELLIQKLGGNAHVKEVRGWGLIIGIELDVPASPLVDACRDSGLIVLTAGKGNVVRLVPPLIISEKELEQAADILLQCLPALDK
MVHEVISNTRSRDDSLENNPRRLRPGKVSPRLTVPSHIQRPPYVNSRQRPQMNDGPEIHDEKGIECMRASGKLAAQVLKFAGTLVNPGITTDEIDKAVHQMIIDNGAYPSPLGYCGFPKSVCTSVNECICHGIPDSRPLEDGDIINIDVTVYLNGYHGDTSATFLCGDVDDEAKKLVQVISVLVTKESLDKAISICAPGVEINRIGRTIHLFPPQFLWATLEKLFLHKLQPKRTGRVEVVQYTEEQIRRVEESIRIRREAEPVELVQAVKKLRKVFAREEKRRKELPLELKLRVSYELVGRLNGLGDNGSAIQQREALESWRVETLKEAKSASTQNSSNLGLSSEEARLLKRALEFNWHALLEDIGLWISPEIPHTEHDDKPENEPEEEEIIAGPPLHPQCNTELHADYGGAAVRWGLTHHKESAADCCQACLDQARNAKLGELKCNIWVYCPSEFGCYSPDKYEHKHQECWLKQADQPKLNFKDKYSESYRDSHPRAPVVVPWMSGVTSA
MASVFQLRRRSLCTSSSKWRVKQVTISNFEESLQELKTHISSSDYVAVSMAKTGSPSPPSWLRPLPFDTAQTAYSKARRAAHRFQLLHFAVCPFSVSSSDKLLAHPYNFVLFPRDELKMGMPAYSFSCQTSLLASMARRGFDFNACVYNGISYLSRAQESAAKVRLGAALSSCQVVKSSSSPTVADTIFVERIRSRIECWRKTRESSGTSTGRDEELINSLRNIVLGSELFRSRPCMTIDVCSERQVQLILEMLLDHSDDLLPLLIPANSGTIHAIRIVLATSKEDKESLERELQNFEEEKSKKIRGFREVIDSISASQKPVICYNCLNDCTLIHSKFIAPLPLEVDEFFSSLHSVFPNVLDINYLMKKHGTMRKMTNIPSAISYLNSNFFAPVDMEIPDQATVKEGKIHGLNALRLGYLFMKLCSILKISPNVTDSGNKHLDPELEDFTNVFHPRSHPIQDSSNAGIVGVWTNNARKISCEHLVFLWGFNLGMTAGMLKNLLRSSHNIFSGEFDVKLVDKSCAIIVFWQPGVSKQFVDMMNSEEMSGDLKELVADGLRVTSYETYDRICRLGLWEMDLSESLERALESSSCHKESNCERKSSEIHWYNDNVINLDDL
VELKTAKAEVELSVGRLQAWGALQAQGHTLQAAGLRGPVLRLQEPLGVLAIVCPDEWPLLAFVSLLAAALAYGNTLIVVPSGSCPLPALEVCQDMATLFPAGLVNVVTGDRDHLTRCLALHQDVQALWYFGSAQGSQFVEWASAGNLKSVWVNRGCSRAWDQEAEGAGPEFRLRAARTKALWLPMGD
SCSRREIYTCTGSYSTCASACPFTVLRVCLSFVFATQVSLVVNVASECGFTDQHYRALQQLQRDLGPHHFNVLAFPCNQFGQQEPDSNKEIESFARRTYSVSFPMFSKIAVVGTGAHPAFKYLTRRASLGNLNFALGVNPNVCFFFLCVFIRSSPVPIVIDQTWPCFRSTWGALKNALA
MLAILSLLAVASAQQVSQPYYEHTYEELKEMGLLQRLITYNWKLELVTVSFTLAYLLTHFLGASYNARLVGKWVSSAEEVLDKQFASLGCSVKEKVVKDDNEHYTYFATGRKNIESLTVRFTLKPRHNLLLLVTETILSFFISSIEKSIDSVNIIVKYNDEAESNIDDFIWAIVNKDGMNQARIENYFLSLTKTSESSKLPTEYVFMSETADITEEVYNDAENSGLTSSPTLLKYVAFTDQSIVKPTTLEEAASSKKAILFTNFPSTASELKANQDLLTSFLSLVDNVVENVKFRPETLKRVKKTREAEIQKIKKALDEVQKEELESKRVEEQRKERERISKLSPEEQRKIEKKRQEKKQRKQMKQQRVR
MILERNRRCQLALLMIAILAAIAGQTDAQKAAKLTAVSTCASKEKCHTCIQTEGCAWCMQPDFKGQSRCYQNTSSLCPEEFAYSPITVEQILVNNKLTNQYKAELAAGGGGSAMSGSSSSSYSSSSSSSSFYSQSSSGSSSASGYEEYSAGEIVQIQPQSMRLALRVNEKHNIKISYSQAEGYPVDLYYLMDLSKSMEDDKAKLSTLGDKLSETMKRITNNFHLGFGSFVDKVLMPYVSTIPKKLEHPCENCKAPYGYQNHMPLNNNTESFSNEVKNATVSGNLDAPEGGFDAIMQAIACRSQIGWREQARRLLVFSTDAGFHYAGDGKLGGVIAPNDGECHLSPKGEYTHSTLQDYPSISQINQKVKDNAINIIFAVTASQLSVYEKLVEHIQGSSAAKLDNDSSNVVELVKEEYRKISSSVEMKDNATGDVKITYFSSCLSNGPEVQTSKCDNLKEGQQVSFTAQIQLLKCPEDPRDWTQTIHISPVGINEVMQIQLTMLCSCPCENPGSIGYQVQANSCSGHGTSMCGICNCDDSYFGNKCECSATDLTSKFANDTSCRADSTSTTDCSGRGHCVCGACECHKRPNPIEIISGKHCECDNFSCERNRNQLCSGPDHGTCECGRCKCKPGWTGSNCGCQESNDTCMPPGGGEICSGHGTCECGVCKCTVNDQGRFSGRHCEKCPTCSGRCQELKDCVQCQMYKTGELKNGDDCARNCTQFVPVGVEKVEIDETKDEQMCKFFDEDDCKFMFKYSEQGELHVYAQENKECPAKVFMLGIVMGVIAAIVLVGLAILLLWKLLTTIHDRREFARFEKERMNAKWDTGENPIYKQATSTFKNPMYAGK
MTHVMSPIPRIQTLETSQHPSTVTKNNTLGDPTDLSPTLLPMGTPRTYHRYPSSQTQQLIHITTPQEAVQEPGTRPAHYGACRPRPFATVAGRPAPAPVARLCQSEVPPLVPPPPPPPSPPPPPPSPSPSPLLLLLSRPGSSGPTRGSESRLRPFSSAAAAMKWMFKEDHSLEHRCVESAKIRAKYPDRVPVIVEKVSGSQIVDIDKRKYLVPSDITVAQFMWIIRKRIQLPSEKAIFLFVDKTVPQSSLTMGQLYEKEKDEDGFLYVAYSGENTFGF
MSRPPFPAGWASVRMDPRNLSLANTLPVGQAFLWHRLPLPASDPPFEEYSRAVHSPPRVVCLRQSPTHIYYTAVYPSGSAPEPERSNLSTRQWLEDYFQLVRYPDLEALYLDWRRRDPELFGKVHVNDRATGIRVLRQDPWECLLAFITSTNNHIPRITSLLHKFSQSFTKPVLTLKHPSNGILIPYHLFPAPHQIPTRLEKPLRDMGFGYRAPFIEASLQLLRNKFGDKEGDIEAGLVAWRNEDVDIVRENLIALKGVGRKVADCVMLMCLDKPSLIPIDTHIAHIAARHPAFPSRLKNKAMSKQVYEETQEFLLGRWGPMGGWCQAVLFAADLPQSRGNIKVKTKVESIVKTVVKTETSLDNVGNVRRKRGESEEEKLPVLKRTRSATKQAQQVLVGVDVKYDENTDR
GRNCSREERNEFEKYDLEHKLREKFVVALKKEFPNLALTYSIGGQISFDVFPTGWDKTYCLGRIKDEGFKTIHFFGDKTFEGGNDFEIYHHPDVTGHSVTNPNDTIRIVKELFP
MESNFDSQSQLLEERVSRLEESELESSQGKLSLEQYSELLSLYICSHDLLNARLLWKRIPDNIKVSSELKAIWEVGKAAWLSDYQAMHVAVQSFEWSTTIKSIMEAFTMDIKERYLKLVSDGYTSARISFLAELLGASESDVRAIVTSRGWTIHGDFVHPAKNKPDSNGVLNNEEHLEKLTQYILFLES
MIVVGRPKNDTPSATAVERLIDSPLTVILFGLIERGDARRAEQLFLTHLLTHSQSNGGDGAVPQIAAARAITLWGALESALQGGASVPNRNMSSLRQLWAERHPEPAPVRLPPASATVSDPDTKYVDETSNLAKELREVVSLQDFTPSFTRIPPPFLPLDAQCKELRWIDPEPLHEILWDPDMGISGERGSEVRELIEKACKSPLPEAEQQKLLAQLEEDPKLVHLCGMTPQKLPDLVQNNSVLATELLLKLVSSQQMPQYYSALTNMDVTVHSMKVVEGLTNSVQLPTDFLNTYISHCIRSCESIPENEKYGRNHMVRFVCLFLKSLMRNNIIDVQDLFVEIQDFCIGHSRIREVADLFRSLKMHSVQQ
MTAGCPDSLIKEVHHFRILGEEQYNRYQRYGAEECVLQMGGLLCPTPSCGAGLLPEPGVRKIVCEPGNGIGCGFVFCRECKEEYHEEECSSFLSTQGAVAQKGYIVDENAAMQARWEEASKETIKKTTKPCPNCHIPVEKNGGCMHMKCPRPQCRFEWCWNCGLEWNRTCMGNHWFD
MKNIPKKEGIQTRLIGKMETYQPLFSVKDRTALSMIEDAEEKGLITPGVTTLIEPTSGNLGIGLVLVAIQKGYRFIAVMPARYSPDKQMLLRFLGAELILTDPAGGYKGAMDKVEDLMKIMPNYHCFNQATNLANPEAHFKWTGPEIWKDTAGKVDFFVTAAGTGGTLSGVGRYLKIKNPSINIVCVEPSESAVISGGSPGSHKIQGTGPGFIPKTLDRSIIDEVVTVSSEESMAMARRLAKEEGLLVGISSGANVAACIKIAAREENKGKMIVTMFPSGGERYMSSNLFADLIGWTPLIEMKKINASRRAAGVRLVGKMETYQPLCSVKDRTALGMIEDAEKRGSISPGDTLIEATSGNLGIGLAAVAIQKGYKFIAVIPNSYPPDKQKLIKYLGAEVRITEGPYRNMEKKVEELKKSIKNSYNLDQMVNEANVEAHYKWTGPEIWKDTAGKVDIFVTSVGSGGTLAGVGKYLKEKNQSIRIVAVEPAESPILSGGKASKHRIQGIGVGFETEILKAHKPIITYEVKTIYSEDAITKARMLAREEGLLVGISAGANIAVCLELAAKEENKGKMIVTMLPSGADRYLSSDLFKPAERDSLSLHQALTELVRPALAKKATEEDITEFHRINAAFCSSWVEMGEEIKNGEEGPDMAAPGEEEQEQGRKGIPSLLSSREENIASNITQLIGWTPLVEMKNIAKNEGVQARLVGKMEAYQPLCSVKDRSALRMIEDAEEKGLITPGVTTLIEPTSGNLGIGLVLVAVQKGYRFIAVMPAKYSLDKQMLLRFLGAELILTDPAIGFNGMMDKVEELMKSIPNSHCLNQVTNPANPEAHFMWTGPEIWKDTAGKVDVFVASVGSGGTLTGVGRYLKMKNPSINIVCVEPSESPVISGGSPGPHKIQGTGAGFIPEILDKSVIDEVVTVNTEESMAMARRLAKEEGLLVGISSGANVAACIKIADREENKGKMIVTMFPSGGERYMNSDLFAPVREECDNMTF
MLKWFSGEEGEPGSGGPGSPRSAAGGAPVAVEEVAERLAQTERLVTQLKDMIREKDAALRSKDEQLKVEKEACETKLSKLRLQSKAKVTSLTAQLEELKRRGDPASPAHNKKASSEGAEHASRGKIVLLKKKVEELEQQLAHRDQDLENQRKEMQALLQRGEEMDAMLTEKEKRLEEKEAYIVHLQTGLSGEKLGPPAPEPQLAEGGNRGAMEELQLLVQSLTRKVGEAEERYSLLQEQTDGLRALLTSEQEQYSQKESMYKQNIQTFKDIILQKDNQLTEINQMHEQELFKLAAKSDASADLEQLLKALKQKLHEKEEVLLGKTQVIDVLQGEVDSRDQHVKELTERLRRLQVERESLESKMEAEKHVMRAQLRDLMEKQQMEVRRLTEQHNAQMDQIQQDLLGQLQDLKRASAAAEAPRQDAADPASLQRLAELEAQAKQKTEEASKSDTKFLKMKAWSKSRIRQLEEELKKSQAGAAPPDLMSLRSRITALEEEREEMQWKVEQYEELKAQNGMLEAKLVLYEEQQRTLQAELEQFTKRAASQASESGSADDTQSQVLEWQEMVAEATSAKDRAREEKMAMALRISHMEEEREALTTRQQELEEELAHTRGLGQHGAKKLAAPSQRSLQEDFQFDGQTPFLDAQSPSESTPPTEGENMGGWWPEYSTPDTGGLRSVVEELELERNQLQEQILSLEEHCQDLEDRLQLQARIEALQHESEKLQTQLASVRSQQSREAEKHQLQVNSLTEQLKRLSDTQEILEASLMEKENTLAETSEKLELINSLKDSLMGRELQCKELSEKLLHAEQDLENVFNKHSTSEKQCSELKAEVAELLQKQSALKEKVQKQDAIIEALQAELDQTNEELDKLNTTHLEERAQLIHDLQSCEREMDALKDALSEKDKEISGLAGSMAEYAEQLSALKQDIRVKEESLVRLESALKQTEQETRVLRESQNSDQQTLNSRITELVGKLQDAEAESLKTKEERERKEAEMEQLMKQAQEDKKTIQSLQGEIQKEVINHRHHLSECETQISSLKDQLSQKVQDSEELVAQLRGTNVNAEKLQQEMKEKEEAHGTELKALKEEQNKLLAQMEAYSREVQLLSQQLEQQKQSEDNTSLLEEKLKTSEKRSEEERKAFSTELRSRESEKERLSEELRTKTDTISELKSLSDRLVAEKHRAEEVLKELNEELDLQKLRVKDLDGQISSARQLNSSLESRVGLLTEQNERLQVEAEERARDATAEVDALLAKVVDLEKLQSENNKIIQELQRDKEELTVQANQLKQALEQNSHADSQVLQAKTKECDHLNQLLKDREENLVQLQDHVQNLSGTVERLQLSLAEKEQTAAETQQKLETLQLQQSQLEETLSLLRERESSLQKALMQQEERLHEREEALRSAQQQCQLHKEQLNERNESLKAAKNQFGALQEHAGRLESEAEEKTMELSALRSSIQAATEENRQLQAARQAQEMLLSQQKQAVSDLTEQLAAALKQTSTVSLQLGCLREDNQRLQQELAANISSHSELRQKAEASSADLLEKTNDCANLSQRLRDKEEQLLSLQEQLGQLNAALEDKDTTVSEQRAQLEVLQQQLLQNEDTASMLQQQVAVLKAGLMEKEAKLQQISEEQSAHQTESVLQKELASKMQEEVEALRRRCSEVSQQMELKEQALGQVTKELQNHKDELNKRNESVVSLSTQLGAMNQSSAELEAKISRLDASVQKLSAENLQLVQEKEQTRAEMTEFKDHIQALNEQNAGFKSELQNMALKLTDAGQLLTQHQAEVQHREDQLREKAEALKQQELLIQQLHAVLAEQAEQLRRAADEDVRLQKLNAELEDSVCRLRDEVHRLEQKERLSLQHQSQSSATVEHLNSCLEAKETECLSLKEQTLHLEESVTKLKNLLQAQECEAQSLKKTLQEKETELLEQTKSLEDVQKRADEALILKTRLKESTEMVLQLQEQVQGFSAEITNLRESADKTQSAFSHQRDENHVQLEDMREQLAERSREASSLRALLEEASSERQAAETTIRTLTNQLSETRNKLRDAEASNASLSQEKEEAFASHRSSVSQLTVEIEELRSQHLQVVAQMNALTENLEQREMALHAINSQFTAQAKNTSQLLLEMQKLQEQNKKLSAELSLSKEGQQRLQASLSDRNLHLRREVEKLQAQVEQGTSSMKETESEKMSLQAQVSAKDEELCGLRENMQTLEQVLQDSEKEWLLVLEREQLEKSLLTEQLQAVENQMRAENVNVNALKQDLDCLQERLEEASAAVRQGSDLLSAKEAEAAASRAQLHRVLASMQEEERQKRSLQQTLTAVQQDLTGLLSGRGGADGVTDEPPSCSESSATAALQDLIRRVQAAHQAEKDALRRELAETCSRLQEAQTGLNEGADNLQQIPHLQETAERLRAQLDAEAEKAKDVSAKLSSVKAELKAKEDHISCMTLQSSQQKELLAALTQQLKDKDASIAQVIAAAANERMKLEEDNRSLLGQLQSVEQAHRASVQRLEEQVSHSQREAESRNTEKTELTREREDLQSQLAKVSKDKEVTKKKLQAALVVRKDLLKRIDEYEKQKEERNEAAAQMMEEKLSALERRVEQKEEEASESSRLVERLMLEKQSALNERDSIIERLQSSVDVALEEKTCLQRRLEELQREIKTCKEELAERSSCALACADLENELERIKLEKASLQKKAQAALLARKEAMKKAQESEKRLIQELADLKDDYKSLLEQRCQQTNELNTVQLNLDEKVKELAELHKTFASHQEELDSLKRLLEEKDKVLQELQLSLADRENQNPSASDLQTELDAVRVRFQSVCLDVERKDGALRGLKSELHTVQTDLEKCRAEIQKKTEEMEKSEESLRAVHLTQIQALLHQKTAALEQLNICQQHAEADRAALLGQTHQLKEERDAALASVLQKSAEVSTLKGLLAEAQKQLDEELEGRTEAQTKMDSLLQQNEDSFRLISELRHEVFTLREAENRDGPCPSCKNTEDQAKQKDEALLASQAQVLEKEQLIAALEQQLQQKTKMQELTAKTMKADAEGLQKSAEDDIRTNEQDNRNKMALLAKKLQAALVSRKELMQESVGLKEKLGTLRADVKTKEAKCLDLESAVSKLRQQNAGLENSVASVMSERDKLSTEVHGILNENCSLSAACDSLKLTIESITQQKRAFSCQLESLKDSQTEELSKWKSKHAELKQEYDSLLRDYQNLGAEVQALEKQGREAAEENQRAKEEMHELTREKQQRTEELHRENQKIREQLSVIDGNHKTTINQLLNKNQQLEAELNQLRGASADLGRKLAEMEAKNNQLNQSLQESSRLLEEMSSKSDSYARNMQFKLDEALGLNNSLTAQMEAQKTEHGAQLEINKVLQKEKQDFLEKMEKMQRDHELQLIGKEGSIKELRERINAHEQETISLNEKVRILEDDKSLLQEELENTQDISDKVKNENEYLETVILKNSEKIDQLTESVGTLQAQNAQTSAQLAAMKETCERLRQEKERQQLKMVQEFEEKVKTVQRGNQGSKSATRELQELLKDKHQEINQLQQNCIQYQEVILDLERALKNSQSAQELLEKDLKRSSDRMSVLEEKAAEVEAELKANQKLLREADEKIEEMLSERNQPALGASLHEEQPKNHTAHGSKSPESDGDPNSDAEIQLQNQIEQLQTLKEEDMQQVEELVKQLDSKDLQINSLRRAAETNQAKLLALSSSPQGAEATRLWNELYLKSLHDKDCQLLEQGSTISRFLEDLRGRDRQVDDLQMTKARLERSLGEYSVAAAAQQRQLLVVSATNAELSQATETMAAKLSELRAQLERLEREKTFLSRQLSDQEDAVSQLQLQLQQTEKMKADADAQLLLFQARHDRVQAELEKQEGISLHLKALLKGKDAEISSLLSCRDGQMSGYLEQLQENYRSQASVYEDRLDSLALLKEQAKKESRALEAKVKSLQSQLSRAVGEKEQMAAKVKALKDSMSSLQSDRERLVSENRMLQAKTLSEGRDGSAEADPSKGLKHEIRKLLHQMDDLNSENAMLRAQLVRYREDLNQVLSLKDNQVKVLLKKQLDVIRTLEQQKTAAEKQHREAQLELQKEEEAGGALQALNSRLKAHVAKLEADLQAQKDQLTVTDEARVIADLQASVAAKAADCNNLQQQLSSQKVLTEELQEKILLLEKEALRKLAEAERRNENELNTLGREAGLMRNECETAARRVAELSKELLHTEQQLSEAQGQSKDATAQKQALCKAMAALQNDRDQLIQDFKILRNRYDEELREARAALNKAELRLNEVSSDLAVLTKDRDILAYKLKAVESKDPPWELGRLLDEVSKALSEKEGELKRAVLENAAFSRQLSAFSKSMGSLQNDRDRLMDELHGAKRAVELRQRSSPEAGLTPSVEKAAADRVQESEEAGPEGELGSELQQEVHHQVTSNQEEPADLRSEAERGRGLQVQQKGVAVSGQSESADVVSRLEAERMQLHKDLQRCVFEVHQRDQYLQQLNIKLQQTVEEKASVSVQLRAVSQTLRETQNHCLRLENQIQGRAQSPVYVEVAPGAPQEKSNHSPLSDSPEASQLRERLVEVEQILAEERGRRESAEEALRLHEDRLKSAGASLLRDAQRDFSIEVEAEDEWDALTINPNQPLIAQKVTGGVVACRRWIRGRSLYFSRLLTSRARSRHFFLAYLLMIHLLVLMCLTGAL
MESLVPGFNEKTHVQLSLPVLQVRDVLVRGFGDSVEEVLSEARQHLKDGTCGLVEVEKGVLPQLEQPYVFIKRSDARTAPHGHVMVELVAELEGIQYGRSGETLGVLVPHVGEIPVAYRKVLLRKNGNKGAGGHSYGADLKSFDLGDELGTDPYEDFQENWNTKHSSGVTRELMRELNGGAYTRYVDNNFCGPDGYPLECIKDLLARAGKASCTLSEQLDFIDTKRGVYCCREHEHEIAWYTERSEKSYELQTPFEIKLAKKFDTFNGECPNFVFPLNSIIKTIQPRVEKKKLDGFMGRIRSVYPVASPNECNQMCLSTLMKCDHCGETSWQTGDFVKATCEFCGTENLTKEGATTCGYLPQNAVVKIYCPACHNSEVGPEHSLAEYHNESGLKTILRKGGRTIAFGGCVFSYVGCHNKCAYWVPRASANIGCNHTGVVGEGSEGLNDNLLEILQKEKVNINIVGDFKLNEEIAIILASFSASTSAFVETVKGLDYKAFKQIVESCGNFKVTKGKAKKGAWNIGEQKSILSPLYAFASEAARVVRSIFSRTLETAQNSVRVLQKAAITILDGISQYSLRLIDAMMFTSDLATNNLVVMAYITGGVVQLTSQWLTNIFGTVYEKLKPVLDWLEEKFKEGVEFLRDGWEIVKFISTCACEIVGGQIVTCAKEIKESVQTFFKLVNKFLALCADSIIIGGAKLKALNLGETFVTHSKGLYRKCVKSREETGLLMPLKAPKEIIFLEGETLPTEVLTEEVVLKTGDLQPLEQPTSEAVEAPLVGTPVCINGLMLLEIKDTEKYCALAPNMMVTNNTFTLKGGAPTKVTFGDDTVIEVQGYKSVNITFELDERIDKVLNEKCSAYTVELGTEVNEFACVVADAVIKTLQPVSELLTPLGIDLDEWSMATYYLFDESGEFKLASHMYCSFYPPDEDEEEGDCEEEEFEPSTQYEYGTEDDYQGKPLEFGATSAALQPEEEQEEDWLDDDSQQTVGQQDGSEDNQTTTIQTIVEVQPQLEMELTPVVQTIEVNSFSGYLKLTDNVYIKNADIVEEAKKVKPTVVVNAANVYLKHGGGVAGALNKATNNAMQVESDDYIATNGPLKVGGSCVLSGHNLAKHCLHVVGPNVNKGEDIQLLKSAYENFNQHEVLLAPLLSAGIFGADPIHSLRVCVDTVRTNVYLAVFDKNLYDKLVSSFLEMKSEKQVEQKIAEIPKEEVKPFITESKPSVEQRKQDDKKIKACVEEVTTTLEETKFLTENLLLYIDINGNLHPDSATLVSDIDITFLKKDAPYIVGDVVQEGVLTAVVIPTKKAGGTTEMLAKALRKVPTDNYITTYPGQGLNGYTVEEAKTVLKKCKSAFYILPSIISNEKQEILGTVSWNLREMLAHAEETRKLMPVCVETKAIVSTIQRKYKGIKIQEGVVDYGARFYFYTSKTTVASLINTLNDLNETLVTMPLGYVTHGLNLEEAARYMRSLKVPATVSVSSPDAVTAYNGYLTSSSKTPEEHFIETISLAGSYKDWSYSGQSTQLGIEFLKRGDKSVYYTSNPTTFHLDGEVITFDNLKTLLSLREVRTIKVFTTVDNINLHTQVVDMSMTYGQQFGPTYLDGADVTKIKPHNSHEGKTFYVLPNDDTLRVEAFEYYHTTDPSFLGRYMSALNHTKKWKYPQVNGLTSIKWADNNCYLATALLTLQQIELKFNPPALQDAYYRARAGEAANFCALILAYCNKTVGELGDVRETMSYLFQHANLDSCKRVLNVVCKTCGQQQTTLKGVEAVMYMGTLSYEQFKKGVQIPCTCGKQATKYLVQQESPFVMMSAPPAQYELKHGTFTCASEYTGNYQCGHYKHITSKETLYCIDGALLTKSSEYKGPITDVFYKENSYTTTIKPVTYKLDGVVCTEIDPKLDNYYKKDNSYFTEQPIDLVPNQPYPNASFDNFKFVCDNIKFADDLNQLTGYKKPASRELKVTFFPDLNGDVVAIDYKHYTPSFKKGAKLLHKPIVWHVNNATNKATYKPNTWCIRCLWSTKPVETSNSFDVLKSEDAQGMDNLACEDLKPVSEEVVENPTIQKDVLECNVKTTEVVGDIILKPANNSLKITEEVGHTDLMAAYVDNSSLTIKKPNELSRVLGLKTLATHGLAAVNSVPWDTIANYAKPFLNKVVSTTTNIVTRCLNRVCTNYMPYFFTLLLQLCTFTRSTNSRIKASMPTTIAKNTVKSVGKFCLEASFNYLKSPNFSKLINIIIWFLLLSVCLGSLIYSTAALGVLMSNLGMPSYCTGYREGYLNSTNVTIATYCTGSIPCSVCLSGLDSLDTYPSLETIQITISSFKWDLTAFGLVAEWFLAYILFTRFFYVLGLAAIMQLFFSYFAVHFISNSWLMWLIINLVQMAPISAMVRMYIFFASFYYVWKSYVHVVDGCNSSTCMMCYKRNRATRVECTTIVNGVRRSFYVYANGGKGFCKLHNWNCVNCDTFCAGSTFISDEVARDLSLQFKRPINPTDQSSYIVDSVTVKNGSIHLYFDKAGQKTYERHSLSHFVNLDNLRANNTKGSLPINVIVFDGKSKCEESSAKSASVYYSQLMCQPILLLDQALVSDVGDSAEVAVKMFDAYVNTFSSTFNVPMEKLKTLVATAEAELAKNVSLDNVLSTFISAARQGFVDSDVETKDVVECLKLSHQSDIEVTGDSCNNYMLTYNKVENMTPRDLGACIDCSARHINAQVAKSHNIALIWNVKDFMSLSEQLRKQIRSAAKKNNLPFKLTCATTRQVVNVVTTKIALKGGKIVNNWLKQLIKVTLVFLFVAAIFYLITPVHVMSKHTDFSSEIIGYKAIDGGVTRDIASTDTCFANKHADFDTWFSQRGGSYTNDKACPLIAAVITREVGFVVPGLPGTILRTTNGDFLHFLPRVFSAVGNICYTPSKLIEYTDFATSACVLAAECTIFKDASGKPVPYCYDTNVLEGSVAYESLRPDTRYVLMDGSIIQFPNTYLEGSVRVVTTFDSEYCRHGTCERSEAGVCVSTSGRWVLNNDYYRSLPGVFCGVDAVNLLTNMFTPLIQPIGALDISASIVAGGIVAIVVTCLAYYFMRFRRAFGEYSHVVAFNTLLFLMSFTVLCLTPVYSFLPGVYSVIYLYLTFYLTNDVSFLAHIQWMVMFTPLVPFWITIAYIICISTKHFYWFFSNYLKRRVVFNGVSFSTFEEAALCTFLLNKEMYLKLRSDVLLPLTQYNRYLALYNKYKYFSGAMDTTSYREAACCHLAKALNDFSNSGSDVLYQPPQTSITSAVLQSGFRKMAFPSGKVEGCMVQVTCGTTTLNGLWLDDVVYCPRHVICTSEDMLNPNYEDLLIRKSNHNFLVQAGNVQLRVIGHSMQNCVLKLKVDTANPKTPKYKFVRIQPGQTFSVLACYNGSPSGVYQCAMRPNFTIKGSFLNGSCGSVGFNIDYDCVSFCYMHHMELPTGVHAGTDLEGNFYGPFVDRQTAQAAGTDTTITVNVLAWLYAAVINGDRWFLNRFTTTLNDFNLVAMKYNYEPLTQDHVDILGPLSAQTGIAVLDMCASLKELLQNGMNGRTILGSALLEDEFTPFDVVRQCSGVTFQSAVKRTIKGTHHWLLLTILTSLLVLVQSTQWSLFFFLYENAFLPFAMGIIAMSAFAMMFVKHKHAFLCLFLLPSLATVAYFNMVYMPASWVMRIMTWLDMVDTSLSGFKLKDCVMYASAVVLLILMTARTVYDDGARRVWTLMNVLTLVYKVYYGNALDQAISMWALIISVTSNYSGVVTTVMFLARGIVFMCVEYCPIFFITGNTLQCIMLVYCFLGYFCTCYFGLFCLLNRYFRLTLGVYDYLVSTQEFRYMNSQGLLPPKNSIDAFKLNIKLLGVGGKPCIKVATVQSKMSDVKCTSVVLLSVLQQLRVESSSKLWAQCVQLHNDILLAKDTTEAFEKMVSLLSVLLSMQGAVDINKLCEEMLDNRATLQAIASEFSSLPSYAAFATAQEAYEQAVANGDSEVVLKKLKKSLNVAKSEFDRDAAMQRKLEKMADQAMTQMYKQARSEDKRAKVTSAMQTMLFTMLRKLDNDALNNIINNARDGCVPLNIIPLTTAAKLMVVIPDYNTYKNTCDGTTFTYASALWEIQQVVDADSKIVQLSEISMDNSPNLAWPLIVTALRANSAVKLQNNELSPVALRQMSCAAGTTQTACTDDNALAYYNTTKGGRFVLALLSDLQDLKWARFPKSDGTGTIYTELEPPCRFVTDTPKGPKVKYLYFIKGLNNLNRGMVLGSLAATVRLQAGNATEVPANSTVLSFCAFAVDAAKAYKDYLASGGQPITNCVKMLCTHTGTGQAITVTPEANMDQESFGGASCCLYCRCHIDHPNPKGFCDLKGKYVQIPTTCANDPVGFTLKNTVCTVCGMWKGYGCSCDQLREPMLQSADAQSFLNRVCGVSAARLTPCGTGTSTDVVYRAFDIYNDKVAGFAKFLKTNCCRFQEKDEDDNLIDSYFVVKRHTFSNYQHEETIYNLLKDCPAVAKHDFFKFRIDGDMVPHISRQRLTKYTMADLVYALRHFDEGNCDTLKEILVTYNCCDDDYFNKKDWYDFVENPDILRVYANLGERVRQALLKTVQFCDAMRNAGIVGVLTLDNQDLNGNWYDFGDFIQTTPGSGVPVVDSYYSLLMPILTLTRALTAESHVDTDLTKPYIKWDLLKYDFTEERLKLFDRYFKYWDQTYHPNCVNCLDDRCILHCANFNVLFSTVFPPTSFGPLVRKIFVDGVPFVVSTGYHFRELGVVHNQDVNLHSSRLSFKELLVYAADPAMHAASGNLLLDKRTTCFSVAALTNNVAFQTVKPGNFNKDFYDFAVSKGFFKEGSSVELKHFFFAQDGNAAISDYDYYRYNLPTMCDIRQLLFVVEVVDKYFDCYDGGCINANQVIVNNLDKSAGFPFNKWGKARLYYDSMSYEDQDALFAYTKRNVIPTITQMNLKYAISAKNRARTVAGVSICSTMTNRQFHQKLLKSIAATRGATVVIGTSKFYGGWHNMLKTVYSDVENPHLMGWDYPKCDRAMPNMLRIMASLVLARKHTTCCSLSHRFYRLANECAQVLSEMVMCGGSLYVKPGGTSSGDATTAYANSVFNICQAVTANVNALLSTDGNKIADKYVRNLQHRLYECLYRNRDVDTDFVNEFYAYLRKHFSMMILSDDAVVCFNSTYASQGLVASIKNFKSVLYYQNNVFMSEAKCWTETDLTKGPHEFCSQHTMLVKQGDDYVYLPYPDPSRILGAGCFVDDIVKTDGTLMIERFVSLAIDAYPLTKHPNQEYADVFHLYLQYIRKLHDELTGHMLDMYSVMLTNDNTSRYWEPEFYEAMYTPHTVLQAVGACVLCNSQTSLRCGACIRRPFLCCKCCYDHVISTSHKLVLSVNPYVCNAPGCDVTDVTQLYLGGMSYYCKSHKPPISFPLCANGQVFGLYKNTCVGSDNVTDFNAIATCDWTNAGDYILANTCTERLKLFAAETLKATEETFKLSYGIATVREVLSDRELHLSWEVGKPRPPLNRNYVFTGYRVTKNSKVQIGEYTFEKGDYGDAVVYRGTTTYKLNVGDYFVLTSHTVMPLSAPTLVPQEHYVRITGLYPTLNISDEFSSNVANYQKVGMQKYSTLQGPPGTGKSHFAIGLALYYPSARIVYTACSHAAVDALCEKALKYLPIDKCSRIIPARARVECFDKFKVNSTLEQYVFCTVNALPETTADIVVFDEISMATNYDLSVVNARLRAKHYVYIGDPAQLPAPRTLLTKGTLEPEYFNSVCRLMKTIGPDMFLGTCRRCPAEIVDTVSALVYDNKLKAHKDKSAQCFKMFYKGVITHDVSSAINRPQIGVVREFLTRNPAWRKAVFISPYNSQNAVASKILGLPTQTVDSSQGSEYDYVIFTQTTETAHSCNVNRFNVAITRAKVGILCIMSDRDLYDKLQFTSLEIPRRNVATLQAENVTGLFKDCSKVITGLHPTQAPTHLSVDTKFKTEGLCVDIPGIPKDMTYRRLISMMGFKMNYQVNGYPNMFITREEAIRHVRAWIGFDVEGCHATREAVGTNLPLQLGFSTGVNLVAVPTGYVDTPNNTDFSRVSAKPPPGDQFKHLIPLMYKGLPWNVVRIKIVQMLSDTLKNLSDRVVFVLWAHGFELTSMKYFVKIGPERTCCLCDRRATCFSTASDTYACWHHSIGFDYVYNPFMIDVQQWGFTGNLQSNHDLYCQVHGNAHVASCDAIMTRCLAVHECFVKRVDWTIEYPIIGDELKINAACRKVQHMVVKAALLADKFPVLHDIGNPKAIKCVPQADVEWKFYDAQPCSDKAYKIEELFYSYATHSDKFTDGVCLFWNCNVDRYPANSIVCRFDTRVLSNLNLPGCDGGSLYVNKHAFHTPAFDKSAFVNLKQLPFFYYSDSPCESHGKQVVSDIDYVPLKSATCITRCNLGGAVCRHHANEYRLYLDAYNMMISAGFSLWVYKQFDTYNLWNTFTRLQSLENVAFNVVNKGHFDGQQGEVPVSIINNTVYTKVDGVDVELFENKTTLPVNVAFELWAKRNIKPVPEVKILNNLGVDIAANTVIWDYKRDAPAHISTIGVCSMTDIAKKPTETICAPLTVFFDGRVDGQVDLFRNARNGVLITEGSVKGLQPSVGPKQASLNGVTLIGEAVKTQFNYYKKVDGVVQQLPETYFTQSRNLQEFKPRSQMEIDFLELAMDEFIERYKLEGYAFEHIVYGDFSHSQLGGLHLLIGLAKRFKESPFELEDFIPMDSTVKNYFITDAQTGSSKCVCSVIDLLLDDFVEIIKSQDLSVVSKVVKVTIDYTEISFMLWCKDGHVETFYPKLQSSQAWQPGVAMPNLYKMQRMLLEKCDLQNYGDSATLPKGIMMNVAKYTQLCQYLNTLTLAVPYNMRVIHFGAGSDKGVAPGTAVLRQWLPTGTLLVDSDLNDFVSDADSTLIGDCATVHTANKWDLIISDMYDPKTKNVTKENDSKEGFFTYICGFIQQKLALGGSVAIKITEHSWNADLYKLMGHFAWWTAFVTNVNASSSEAFLIGCNYLGKPREQIDGYVMHANYIFWRNTNPIQLSSYSLFDMSKFPLKLRGTAVMSLKEGQINDMILSLLSKGRLIIRENNRVVISSDVLVNN
MPPGSCLPEETKPKRGRRSWPRKRTATHTCDYAGCGKTYTKSSHLKAHLRTHTGEKPYHCDWEGCGWKFARSDELTRHYRKHTGHRPFQCQRCDRAFSRSDHLALHMKRHF
MCLRSYLNSGPSISRPGSQSTQPPTCPCSPSFLKKTVLTVYYFYVPVPEKVSYFSFCIISASEMDTEGFGELLQQAEQLAAETEGISELPHVERNLQEIQQAGERLRSRTLTRTSQETADVKASVLLGSRGLDISHISQRLESLSAATTFEPLEPVKDTDIQGFLKNEKDNALLSAIEESRKRTFAMAEEYHRESMLVEWEQVKQRILHTLLASGEDPLDFTQENEPSYVSDLGPPGRSSLDSIEMAYARQIYIYNEKIVNGHLQPNLVDLCAAVAELDDKNISDMWAIVKQMTDVLLAPATDALKSRRSMEVRMEFVRQALLYLEQSYKNYTLVTVFGNLHQAQLGGVPGTYQLVRSFLNIKLPAPLPGLQDGEVEGHPVWALIYYCMRCGDLVAASQVVNRAQHQLGEFKTWFQEYMHNKDRRLSPATENKLRLHYRRALRNNTDPYKRAVYCIIGRCDVTDNQSEVADKTEDYLWLKLNQVCIEDDGTSSPQDRLTLSQFQKQLLEDYGESHFAVNHQPFLYFQVLFLTAQFEAAIAFLFRVERLRCHAVHVALVLYELKLLLKSSGQSAQLLSHEAGDPPCVRRLNFVRLLMLYTRKFESTDPREALQYFYFLRDEKDSQGENMFLRCVSELVIESREFDMILGKLENDGSRKPGVIDKFTSDTKPIINKVASVAENKGLFEEAAKLYDLAKNADKVLELMNKLLSPVVPQISTPQSNKERLKNMALSIAERYRAQGISANKFVDSTFYLLLDLITFFDEYHSGHIDRAFDIIDRLKLVPLNQESVEERVAAFRNFSDEVRHNLSEVLLATMNILFTQFKRLKGTSPSSVSRPQRVIEDRDSHLRSQARALITFAGMIPYRTSGDTNARLVQMEVLMN
MTTIRLTGLTISKQQLRRTINKPHSIPTAATTRTATTMSSPVGHRRLGMIDHHLTSHKPRSYSSSPTPPKQPSVLTKTDGNLRSLTLNRPEALNALNMEMIQDITTQLLKWENSPAAKIVILKGVGRAFCAGGDVVSLIKLAESEDSTQQKKPVEFFRAEYTLDSFIAKMSTPVVCLLDGITMGGGMGLSMHTPFRIATENTRVAMPETAIGLFPDVGASFFLPRLDGELGTYLGLTGTSLYGWGAFQAGIASHYVPSSSLAALEDRLSALSADATHERINAAIEEFAADPEEARSSSSSGSSSSPAYDLLGTKRQAIDHCFGQPTLQKIINQLEAVQDGHLFNEDPSLKNWAHQTIDLIRIRSPSSCLITLMALREGKKMSIDDCFAMEMRLAATCCDVKSHPDFVTGVKHLLVNKQKSRPAWRPSEIHEVDLSELTTKYFSNRAASSTHIVRLEGLKTQMKSYHEYPHSKYGLPSEELIKAFVTGDVKGTSGHLALTRQELLQLVLGLYNHKIGAQDKLIDVLDRRTVVKGQNQGFALKWQY
MASNHPAFSFHQKQVLRQELTQIQNIVNTTCSGAVSLTAANTVTTFTTTTTFSSRVSGCHCCHKVSHKDESAGSGRDEVLQTAAHSYEETPPKAPPGRHGKVNIERIELKTQAHRKSEKLAEYLFEVLWSDSTVSTVLKAAPDLTEFLSKLPQLFPDEDFEKLIPQLPGLDSAPDPDPRSDMERAAICLVSLPSHVLKNDQVKHFFSAPSVAQCPQSTSKPDSAVLIEVSDHPAVSPCRPICGVASVQPVFSGSGTNQPSPHSYVTPFPSPPGGAVLSSAGVLAENPPPSPALAPASNSPLPSLQPQPSPEQSGILDWLRKLRLHKYYPVFKQLTMEKFLALTEEDLNKYDLTQGAKKKLKTQLELQNREKFEKKYVVSQFPVPTSGVARVTPTSHIGPVPPIHTSSSTAELRMEVEPCPQPFPRDSSSSSGYSSSPSSPRVALSRDEAFDGMEDSHRRTESLLECPEKEKPAVLMNHFVAAGAARPTAQVLPVQNDGNSSSAYHLPLPVPVLPVISSSVAPSRMLSSIRKPDRSGARMPPPVLSPLCLEERVKTLGLGSNVKTEKRFLSLSLEMSPLPPSVPSVLLDSSSSPGTHSSFGMRSKPGQEGAMRPPPGLIIETSTAPTATSNTVHHVSQPPLKLQVSPSLPADAGGLPIKSVPPAVVCPRAAPYSASAKANFSGVSGVPMAAVPGTYCSNSSAAPSSLQTTSISAHGSPVPSSSPTLCPLADNSSYSTASGSGIQTSQQQPPAQSGCVCSSCGCSGNCGAYSTLPTNYAGYFQHPFSGPSVFSLPFLHFSPLCNNGYISPQQYSTSTGFSYPMVPPPMYNNSLAPESMLSMSSQAGFVMPPMQNFMSGSAGVYQAQGMMGSSSGHKKAGNISCYNCGISGHRAQDCKQPPMDSNQQGTFRLKYAPPSESHDSAD
MPAIVLSNHILDEIHKSVKISSRKTTKSIARTPSDLTGNDIESGPTAPLDDEDYGPDLPDDDEGRFFGGGVTQKETEILNYVDENTVNYQQNELFDSSWLRKLALKFEKKISMNAELRIKYENDPQKFMISEEELDVEIKAIGILSQHPTLYAEFVKLGCVSSLVSLLAHENTDIAISAIQIIGELIDEDAEAVQEDWNEIVDAMLKADLLELLVSNLMRFDEENDSDKHGVYYSLSVLESMASQATLAEKIGRETAVFKWILERIKRPEKTASQNKQYAAEVLVILLQTSSLNRKKICEIDGVNLLLELLATYRKRDPAKGTEEEEFMENLFDALVCVVD
MSAETATGPTEDQVEILEYNFNKVDKHPDSTTLCLIAAEAGLSEEETQVLSHSVIQAGVQSKIWHPKSSPQREVFPHDSLLSLSLDYFSLLPPQCKAM
MRPSSLRAFLPVSPAEPPGREGKVMAMQGGPERVTSGPWRGRELGDGQRENTKINTENKATISMAGAKRVPVTSAAASKPGLRPRTALGDIGNNKVSEQLQTRVPLKKEAKTSATGKITAKKLQKPLEKVPVRVPEPEPEPVKEEKLSPKPILVDTPSPSPMETSGCAPAEEYLCQAFSDVILAVNDVDAEDGADPNLCSEYVKDIYAYLRQLEEEQSVRPKYLLGREVTGNMRAILIDWLVQVQMMFKLLQETMYMTVSIIDRFMQNNCVPKKMLQLVGVTAMFIASKYEEMYPPEIGDFAYVTNNTYSKHQIRQMEMKILRVLNFGLGRPLPLHFLRRASKIGEVDVEQHTLAKYLMELSMLDYDMVHFPPSQIAAGAFCLALKILDNGEWTATLQHYLSYTEDSLLSVMQHLAKNIVMVNRGLTKHMTIKNKYAASKHAKISTLAQLNCTLVEDLAKSVAKKAMEQQAEEAPGAGSADPVGAGGPPQVSGAREARSEDRMALLLRLRAQTKQQLLEYKSIIDAKLKQASESKLLEIRTEKKKQKEELSSMENSDKIKTMQQSLQTEIQIATVIQHVFQVVKPHTPLIRFPDRRDNPKPTVSEGWRSAGIPSHSSVISQHSKGGKSPELLMHPGPPDTAEILKTLPQKYRRKLISQEEMEFIQVCVCCLSQNHVKPHSIVTYTLEVKCVQTQGREAGQDGVIDFGCNPQ
MNNYANPALDQIISTTTFLKERLPSPLKPILGIIGGSVTGQAPGARIEIGFKEIPGFPVSTVTGHAGKLIFGWIVLRNKSIPTVLMSGRAHFYEGYDLKVATFPIRVLGAMGVKSLIITNAAGALNPSYNVGDIMVMNDHVSIPSLSGVGNPLRGPLDAPETAGPGIGGPRFLALSDAYDLDLRVATWKAWQVVLSMVHEETDRRCDTSSNKANLHEGVYAFVGGPSYETRAEGRLLRLLGADVVGMSTVPEVIVARHVGMTVLGLSVVTNKVIVDKTPTGSDILNEHKSGVSKMTTEKTNHEEVLEAGKHAAVLIKRLIGNLIEQSELEIRQCC
MSDFDEFERQLSENKQGKSLFSFYITERDKENRHHRRSSSRSRSRERKRRSRDRDRRSRDRRGDSKERRHRRRSICYMMIVCSSNSRSPHREKKKKVKKYWDVPPPGFEHITPMQYKAMQAAGQIPATALLPTMTPDGLAVTPTPVPVVGSQMTRQARRLYVGNIPFGITEESMMDFFNAQMRLGGLTQAPGNPVLAVQINQDKNFAFLEFRSVDETTQAMAFDGIIFQGQSLKIRRPHDYQPLPGMSENPSVYVPGIQTINGVVSTVVPDSAHKLFIGGLPNYLNDDQVKELLTSFGPLKAFNLVKDSATGLSKGYAFCEYVDVNLNDQAIAGLNGMQLGDKKLLVQRASVGSKNATLSSINQTPVTLQVPGLNSSVTQMGGLPTEVLCLMNMVAPEELLDDEEYEEIVEDVRDECSKYGQVKSIEIPRPVDGLEVPGTGKIFVEFTSVFDSQKAMQGLTGRKFANRVVVTKYCDPDAYHRRDFW
MKEKVPGFRPGLAILQVGDRDDSNIYISMKLKAAAEIGISANHVKLPNTATEAEVLRCITTLNEDPAIHGFIVQLPLDTDKPISTEKVTNAVAPEKDVDGLTSVNAGKLSRGDLGDCFIPCTPKGCMELIRQTGIQIAGKKAVVIGRSKIVGAPMHDLLLWSHATVTTCHTKTAALAEEVSKADILVVAAGKPEMVKGEWIKPGAIVIDCGINHIPDNTKPSGKTVVGDVAYSAAKERASYITPVPGGVGPMTVAMLMQSTVESAQRFLEQSQPGKWNIQYNKLSLRTPVPSDIEVSRACVPKRIGHLAREVGLLPEEVEPYGQTKAKVLLSTLKRLKDQPDGKYVVVTGITPTPLGEGKSTTTIGLAQALGACLNLNVFACVRQPSQGPTFGIKGGAAGGGYSQVIPMEEFNLHLTGDIHAITAANNLVAAAIDARMFHELTQSDQALYNRLVPLINGVRKFSDIQLRRLQRLGIEKTDPGTLTDEERNKFVRLDIDPDTITWQRVIDTNDRFLRKITIGQSPTEKGFTRTAQFDITVASEIMAVLALTDGLEDMRRRLGKMVVASSKKGEPVTTDDLGVTGALAVLMKDAVKPNLMQTLEGTPVFVHAGPFANIAHGNSSVLADKIALKLVGQEGFVVTEAGFGADIGMEKFFNIKCRYSGLRPHVVVLVATVRALKMHGGGPTVTAGVPLPKEYTEENLQLLAKGCSNLGKQIQNARTFGTPVVVAVNAFKSDTEAELQLVIQLAKEAGAFEAVKCTHWAEGGKGAVALAQAVQRASREPSNFKFLYDVQLPVVEKIRIIAQQIYGADDIELSPEAEQKVVVYTKQGFGNLPICMAKTHLSLSHDPEKKGVPTGFILPIRDIRASVGAGFLYPLVGTMSTMPGLPTRPCFYDIDLDPVSEQVNGLF
MLQLSPAALCANIETLSWEFRYIMLLWLSLICMIPFDLMHFDQKPCNQQQGLNTSDNIQKTGLQFLSSPGKEREAAALVLARLMLSVNRPVMFSKSVKKCLNGPPDVTTKENLVFAAASIHLGDWDHTGSMTITVRKLRTKLAGRIAILCLSAPQHLSGNDNHESMEEVEEIIQQLLNALEDKDTIVRWSGAKYLARLAKRLPSESACQVSDAVLDLFGPYQPGTDSNSSSVSEHTWHGACLASAEFLRWKIFPLSRLQRLLDWTIRLMERVELIQALHFERRKGVQNIGSGVRDAASYVLWSIGRAFTANDVVPWGERLAIELVLQSLFDREVHIRRAGSAAFQENVGRLGVFPHGIQVLQLADFFTVGLRRSAFLIAAPEVAKYEVYRQSILNHLITVCICHWDNEIRELASQSVGKIASYSINQISETILEIMADKIALTDQIFMTITSVQDAYLKSYSSNPLLIGICEGLLYSFSADQPDAAEFPASLFWKNVLTIALKRPDDTLHLAIQRVLHKFSSVGVGLGHIKLLSTELQKGRPVSKQAAARLLGGFVFKVEHARPLFGQALGMLLNCADREKPITGTRIELRRNAIESLVSLLTNLDEVFEDLVSPEQFSAVINIFLSGVRDYTTDERGDVGSWVINEVLVGILKQTVESIDSLRERAWYTTSRLLCEPLATEIDGFDSLAKIFNRDNAEHWRELSWTFPQTLELLKLSADDESGSMRDYIDNIVEGIASLIGGQGNRDAREAAQIFCSYLNASQNVKLIREIVRRCLLIARTRVKEPKSIIFALETLAMLLELPETLGILEREACDQKLLRDILLIATHGLGRPNFPMPRVIVGMKIVIRLTSFETTRTNAGQYLQKYLTHRLPRIRSMTAEMMYNQLQFHAEEMPEVEELLTGTDWSADVNEYQEQANKISNVLSGSPARDKDLAHHA
MAYHSFLLEPISCHAWNKDRTQIALCPNNHDVHIYKKAGNSWTKTHELKEHNGQVTGIDWAPESNRIVTCGTDRNAYVWTLKGDVWKPTLVILRINRAARCVKWSPKENKFAVGSGSRLISVCYFEQENDWWVCKHIKKPIRSTILCLDWHPNNILLAAGSCDFKCRIFSAYIKEVEEKPAPTPWGSKMPFGEVMFESTGTAGWVHGVCFSDSGNRVAWASHDSTVAVAEGGKSAVVTSLTSETLPLLCVTFITENSLVAAGHDCYPALFVYDAGKGAITFGGKLDVPKQSAQKGMTARERFQNLDKKATSDTKEAVLESLHKNSISQISLLDGGKAKCTKFCTTGMDGGMAIWDVKVKLIMYIFCFVQFSWATVIPNKMPKLLKSFLLSSLFVSVFNSPSNLP
MFGGSAPKPSIFGGTAATTTASSGFSFGNSSTSTANTGGNTNTTGGFSFGSAQPSTGSTGLFGNSTATGSMFGGSSAAAPAPASAGIFGNSGAAAPAPASTSIFGSSANSAAPATVTFGASAPSAGAGMFGANKPAAPTGGLFGSSTSTATTAPTGGLFGSSTAAPSSGLFGSTAAPAAPGGLFGSTSTSTAAPSGGLFGSSAAPTSTAPAPSGGLFGAAPATSNAAPTSGLFGNSAPAATASSGGLFGAAPKPAAPSGGLFGSTAPATTAATTTATSGLFGAPTSAPSSAPATGGLFGASTAPAAATGGLFSIGAASASTPSVGLFGNSSASTTAAAAPATAPAAASTGGLFGATTAAAAAPTSSTTGGLFGSTAAAPAASLPTGGLFGSSTPAKTPAAPTAGLFGASSTTTTSAPATGSLFGTAPATTTATSAAPAASTGGLFGASSTTTPASTAPTGGLFGAATTTAPAAAAPTGGLFGAATTTAPATVGPTGGLFGAATTTTPATAATLGQTPSTVSATPSLPTTTSTTSTLPKPAEATPTLGLGLGLTSTPLAKGTGWTTSGLKGAATTSAGLKIGASGSDTLSEEEIKAGLGGNDTKAFFTALQEVVNSYHSEIAKQERVFHNKMLELNAYDRELITLEPKVLGLYNEMDDLSGSCKKLHFNVASMTSVLNDIEQNVVELENKLSLPEWHTLDYKFPLDSRFASRHDVQRVQIAQMMLNVDSQMKCADFDLDQITKSLNTMQSTVLKTKTETPLEKTELIMKKQLQKLMDLSTQHDATRDKLNKLKDDHNLKTNNSSKA
MAGPVRQPVDLQALEKYIEEHVPEIKTPIDIKQFGFGQSNPTYQLLASNGQKYVMRKKPPGKLVSKTAHQVEREYRVIHALEKTNVPVPKAYCLCEDEGVIGTPFYIMEFLDGRIIEDPGIPGVGEEERREMWHDAIRTLAKLHRVDISKAGLTSFGKPVGFYDRQIKTFGTISVAQASTVDIETKEPVGQIPHIEEILGFFGDKKYQPKDRGTLIHGDYKIDNLVFHKTEPRVIGILDWEMSTIGHPLSDIINILSPYAVRNEKKFASLPQFQEENLPGLPSQSDLISCYRETADWDPEPDLPWGVAFGFFRNTCIYQGIAARWAMRQASSTKAKVHGQAMWPMGELCWKFVGLAKKVKEEREKAKL
MNGDRMEVDDVALPHDEAHMLANRMSAPASQSGASSTRPRAKARRVLTHRCRFPDWAPGAIHALAITPSSFDTSVLGYGGVSGERGMIAVGRSNGDVELMLWGGHQGWVAYRTLPCSFPMPQTRNSKKPSTLLSHLVFTHQTTLSPSDIELYDGDLEGAQRELRRLQREGLRLFGVGGVGSELVEWEWGGPGAPKEVGRIKSTLPTLPPIFALAASRSSANLAIGCEDSTIRILNILDNELELVSKIEIGGPGKVRPLSLAWGPLKPAADATSNSSDKGKERDESPSIASALPQHFATPRESYVVAGCSNSTIRRFDAPASGAVAGLWRSVHRMTLDQLRGEHTVVWAISALQDGTIVSGDSMGNVKFWDAEMGTQTQSFKTHKADVLALAIGADGTSVFTSGVDQKTVEFRLVTISSSRSNSTASRRWIQASGRRLHSHDVRAMVISPPYTLALPSPPPTSPRFAQVPILTSGGLDLSLITVCVSPVPVRAFKSARSLTNPISDHRSIEYETTVHRRAAYVPQRSKPFTVAGQGEARWLICQRDRGVAIWKLDDPKLQRGSTQGRSGWKARQDHLDGVQEELDDDEEGMTGWAKAAELELKLHTNLIASTISPDGRWLAVSDLYETKLFRLELRNGDLSPRRQKLFSTALSDALPTSLGTGSAQLAFTANSGRLVLASSFGSSIAIVELPMDREKSFYVSKVFGQHNEHRGGREIRAMPNGVNGINGASHSDSGSDSDSDSADGAEERSSRANSSDRPAMVVCLSISQDGKWLASADLERKVCVFDLENLKHHTTLPTPTHVPSALAFIPSSASLVIALPTNSMSVFDLKSLTFHRWALPLSQLSANTLTDLREPILGLTFEPRSEATDLSSSMANKVHPSRRVTMHQNEQLGLAWGANWVGTIDFDALSKGTNAPGKKTTQRREVDKKRAREEDVASGAMGGGDTDDAPKLDIRTTRKYQPLVLFDFVTSGELIAVERTWQDLSQGLVQAWAKSGEFVRLRNIEMTNLALLKTECPSLELIARGKVRDILRVPGHDEALLFVATDRVSAFDVIMKNGIPNKGKLLTALSLFFFNLLATSPKTKHIPNHVITSKLSEMPKEVQEYADQLEGRSIWVRKAEILPVEAIVRGYITGSAWAEYQTSGTMHGMELPRGLKESTRLDPPLFTPSTKAEVGDKDENIHPDQLKSHIDPSYAEPLAEYALSLYQTAAKHSASKGLILADTKFEFGLLPASPDDPTGRRTLMLVDECLTPDSSRFWPASTWAEGNKMVGFDKQFLREWLKSGGGGFGAKGGGIEEDGVEIPEDIVQATWQKYEEAFELLTGNKFKC
WRYKTPHRVAFVEKLTKLVLSQLPNFWKLWISYVNGSLFSETAEKSGQIERSKNVRQRQNDFKKMIQEVMHSLVKLIRGALLPLSIRDGDSRQFGGWEVKSELSGQWLAHVIQTMRLTYESLTALEIPNDMLQTIQDLILDLRVRCVMVTLQHTAEEIKRLAEKEDWIVDNEGLTSLPCQFEQCIVHSLQSLKDVLECKPGEASVFQQPKTQEEVCQLSINIMQVFIYCLEQLSTKSDADIDTTHLSIDVSSPDLFGSIHEDLSLTSEQRLLIVLSNCCYLERHTFLNIAEHFEKHNFQGIEKITQVSMTSLKELDQRLFESYIELKADPIVGSLEPGIYAGYFDWKDCLSPTGVRNYLKEALVNIIAVHAEVFTVSKDLVPRVLSKVVEAVSEELSRLMQCVSSFSKNGALQARLEICALRDTVAVYLTPESRSSFKQALEALPQLSSGADKKLLEELLNKFKSSMHLQLTCFQAVSPTMMKT
MGLYAAAAAVLAGVESRQGSIKGLVYASSFQNVKQLYALVCETQRYSAVLDAVIASAGLLRAEKKLRPHLAKVSRAGAAQGSARREQERGAAGGGSPAWPR
TDACCVPVSEIIAVEETDVHGKHHSSGKWQKMEKPYAFTVHCVKRARRHRWKWAQVTFWCPEEQLCHLWLQTLREMLEKLTSRPKHLLVFINPFGGKGQGKRIYERKVAPLFTLASITTDIIVTEHANQAKETLYEINIDKYDGIVCVGGDGMFSEVLHGLIGRTQRSAGVDQNHPRAVLVPSSLRIGIIPAGSTDCVCYSTVGTSDAETSALHIVVGDSLAMDVSSVHHNSTLLRYSVSLLGYGFYGDIIKDSEKKRWLGLARYDFSGLKTFLSHHCYEGTVSFLPAQHTVGSPRDGKPCRAGCFVCRQSKQQLEEEQKKALYGLEAAEDVEEWQVVCGKFLAINATNMSCACRRSPRGLSPAAHLGDGSSDLILIRKCSRFNFLRFLIRHTNQQDQFDFTFVEVYRVKKFQFTSKHVEDEDSDLKEEGKKRFGHICSSHPSCCCAVSNSSWNCDGEVLHSPAIEVRVHCQLVRLFARGIEENLKPDSHS
MAKNPKVFFDILIGKAKAGRVVMELFKDKTPKTAENFRALCTGEKGIGQLGKPLHYKGSVFHRIIPHFMCQGGDFTKGNGTGGESIYGAKFADEDFSVMHTTPGLLSMANAGPNTNGSQFFITTVPTPWLDGKHVVFGKVVDGYSVVKEMENVGSDSGKTSCTVSIEDCGELKEN
MTTPHQPLLDRSKTSYTRILLLILTLVAIMCSAALVSVRLVRFSSSGTALPYRFCERAVDKKSCSVLLSEMASNTTLKMKDAGDVLQAFLEQSKVRMQNAMNVAKKFKHRVNNPGEQAALADCMELMESSMDRIMDSIVAVEKQDAISYSNAHTWLSSVLTNHVTCLDGLEGSARTLMEPGFNDLISRARTSLAIFVSFSPRKTKLIDPLIDRFPSWVSNKDRKLLQSLPNEIKANVVVAKDGSGKYKTLGEAVAAAPDKSKTRYIIYVKKGTYKENVEIGKNKKNLMIVGDGMKSTIITGSLNVIDGSTTFRSATVAAVGDGFMAQDIWFQNTAGPQKHQAVALRVGADQSVLNRCQIDGYQDTLYTHSNRQFYRDSEITGTVDFIFGDAAVVFQNCKLVVRKPMDKQSNMVTAQGRIDPNQNTGTSIQSCNIIASSDLEPVKGSFKSYLGRPWKEYSRTVVMQSHIGDHIDPSGWSVWNGDFALKTLYYGEYVNKGPGAGTSKRVKWPGYHVITSAEEAKKFTVAGLIQGGSWLKPTGVIFTEGL
MNSVFRKTTPIRQLSRSFSATAGRGNLNKIQLIGRVGNDPTVTDVGDERRVVNYTLATSETHTDKEGNLVKRTQWHRIVSWNSAGWLPERVKKG
MILQACVEQRFDDPGEGVAVSKNSAFAEEFAFNIRTIFASVESKIGEPSEIDQRDKYAGVCGLFVLHFHIFRSVDKKLYKALLDVCKKVPAVTLVANIIWFPDTFLTNKVPAAAKLMDRKSLQAIKAQRDTYLQQRAQTLTKDVQSYYLFVTSWMMKMESILYKEQKSEKLQEDLNSRCNVFVQGILYAYTVSTIIKTTMNMYVSMQRPMTKTSVKALCRLVELLKAVEHTFHRRSMVVADSVSHITQQLQAQALSAISIAKKRVISDKKYSEQRLDVLSSLVLAENALSGPSTKERRLVVSLALCVGTQLKTFKDEELLPLQLVLKKLDLISEISERVKLQCDCSFLYWHRAVFPIYLDDVYDNAVDAARIHYMFSALRDSVLSMMHSKHMESCDQLLESYDKEIMDVFKEHLLDKLCKEIEKDLRLSVHTHLKLDDRNPFKVGMKDLAHFFSLKPIRFFNRFIHIKAYVTHYLDKTFYNLTTVALHDWATYSEMRNLATQRYGLTMTEAHLPSQTLEQGLDVLEIMRNIHVFVSRYLYNLNNQVNFTYQFLQKKFYIFSQFMYDEHIKSRLIKDIRFFRETKDQSDQKYPFERAEKFNRGIRKLGITPDGQSYLDQFRQLISQIGNAMGYVRMIRSGGLHCCSSAIRFVPDLEDIVNFEELVKEEGLSEETQKAASILDSVLGDLTSNSAEGTEYFKMLVAVFAPEFRSAKNMHLRNFYMIVPPLTVNFVEHSISCKEKLNKKNKSGAAFTDDGFAMGVAYILKLLDQYLEFDSLHWFQSVRDKYKKEMNAVVKEQSVQSANQDEKLLQTMNLTQKRLDVYLQEFELLYFSLSSARIFFRADKTAAEETQEKKDKENAAKAGSSADSSTPTEPASK
MAFNANTLCSACARGDVDLARQMLQSGIPVNATNSHGRTPIQVMMMGSPKMAQLLLDHGADPKLPDPCTGACPVHDAAREGFLDTLLVLLNNGASLYEPRDNFGQRPIDLAPPHLRAQLLLLGYN
MAATVSLKSSLLLPSPISDFSGASLSISSQTRRRSWQPRGARMQVAASADSKNILVMGGTRFIGVFLSRLLVKEGHQVTLFTRGKAPITQQLPGESDAEYAEFSSKVLHLKGDRQDFDFVKTSLSAKGFDVVYDINGREAVEVAPILDALPNLEQYIYCSSAGVYLKSDLLPHFETDAVDPKSRHKGKLETESLLESRDVNWTSIRPVYIYGPLNYNPVEEWFFHRLKAGRPIPVPGAGNQITQLGHVKDLATAFGLVLGNPKASKQVFNISGAKYVTFDGLARACAKAGGFPEPEIVHYNPKDFDFGKKKAFPFRDQHFFASIEKATSELGCTPEYDLVEGLTDSYNLDFGRGTFRKEADFTTDDMILGKKLVSVWASRRPCKADGCLGVMSAVDDRHGC
MENNGTAHVKGEKRKLEPDEETEVKKKSETSSDNLVEAYSSDDEYEHLNEPKVDRSRSCPYLDTINRSVLDFDFEKLCSVSLSHLNVYACLVCGKYFQGRGRKSHAYTHSVECNHHVFLNLYTLKFYCLPDNYMIVDSSLEDITYVLNPTFTKKHIKQLLNDSKLMRAYDGTTYLPGIVGLNNIKANDYCNVILQALSHVPPLRNYFLREQNYSHIKR
MAMSSGGSGGGVPEQEDSVLFRRGTGQSDDSDIWDDTALIKAYDKAVASFKHALKNGDICETSGKPKTTPKRKPAKKNKSQKKNTAASLQQWKVGDKCSAIWSEDGCIYPATIASIDFKRETCVVVYTGYGNREEQNLSDLLSPICEVANNIEQNAQENENESQVSTDESENSRSPGNKSDNIKPKSAPWNSFLPPPPPMPGPRLGPGKPGLKFNGPPPPPPPPPPHLLSCWLPPFPSGPPIIPPPPPICPDSLDDADALGSMLISWYMSGYHTGYYMGFRQNQKEGRCSHSLN
MNFVRAGGQNFNEVQSSSMASVGLHDSWDSDSSDEPVNKDERNNKGLAQDPKTATYGIGAQLLKQMGYVEGQGLGKDSQGIVAPIETIQRPQGVGVGGVKEKGSGVKAEDVKKAEKDTTVRSSTIDLFTIIERLSKLTSVPEWLKQIADKTSDLKQNEEDDHVVIFQEQKLTLRQLKLKILEEMRKLEKIKQDLYFKEHQLNEENSLTKILLSNQNSLEKIQHILQMNDTEQLKQLSLLSDTEINNDKSIHSATQGVMIQITEKYLKDALAQFNPVDFNSTNTITSKIMKWKELFRDAAMFEALVYSHIKPRLQLFFNKWSIYQPNLGISVLAEWEQVLASPWITSLFTVCVLPKLEAGLNGWSVEDQDKDPQYWLLDWFDYFKSVSPLNGCLNIVIEKFSVWLDTRWELGPLPNKIVDIWGPIWGQEETEKIIDAHCVLKIMKSLNRVTISQDGSHQSFQLLRQVFDTKDYLDVHNHVMNNMLELVFFPRWLFTMEQVLRNDSKSIMRWLVNWLQFFSQKRKQYPAIDENFEKACNLINFRLQTPFINIKRDVFPKIPTDDSLIKLVPVVKINSGRRIVNVNSIPEHRLHTTYKNIVEDFCEQKGYLITPLTQSIGNNLLRIQKAGKSKHEVCYISQDVLYVKEPDGNFIPISLEVLGNRLQ
MGALAQVVPWIPEDDLLLKNAVEAGASLESLAKGAVQFSRRFSIRELQDRWHALLYDPVVSVEAAFRMAELERTNPNFPTKFGRTGYSKENKSSSRKRNAERLRSTYHSLRKKFRTEPFNSLDLGFLVPPNDSHFMDNGDATHLGLEDSHMDIIHNAFPEILAEGGCVTTHVLPEDNLQGDIPYVEGENLTFTEHAGLSVCDVVHQDSEQKLENTAHEAKNTMASTDFLAQLSTSLFEEDMEPFMEVDGKEVDKSYYDGLSSLLVNSTNDTNREAFPNPTEQEPSIAPTHPGEATLDDHVMLELDGTIALDPHPEIVGGVICCLLNEEDPDIPCNDDIFLSNNSRPMSVSSLARRNFKDTNSPITTCVRDVSASKEKSEGYSLQAQKKKPGRLQGSTQGKPEMGQPSKGSKFRASTSTELKNTVAPGGSSSAQACSNTLLSTGTGAKDGKKETATGTLFVGSDGHGNHPEKDSENCKEKNVVPPVNESPHAKDTDDGLIEITVPELEITRAEAEAEAEAHVCESDEDLPNYSDIEAMILDMDLEPDDQDNFDLEVSKYQSQDMKRTIIRLEQAAHSYMQRAIASRGAFAVLYGRYSKHYIKKPEVLVGRSTEDLAVDIDLGREKRGSKISRRQAIIRLGDDGSFHIKNLGKYSISVNEKEVDPGQSLILKSDCLVEIRGMPFIFETNQSCMQEYLKRRGKVN
MKAVRNLLIYIFSTYLLVMFGFNAAQDFWCSTLVKGVIYGSYSVSEMFPKNFTNCTWTLENPDPTKYSIYLKFSKKDLSCSNFSLLAYQFDHFSHEKIKDLLRKNHSIMQLCNSKNAFVFLQYDKNFIQIRRVFPSDFPGLQKKGEEDQKSFFEFLVLNKVSPSQFGCHVLCTWLESCLKSENGRTESCGIMYTKCTCPQHLGEWGIDDQSLVLLNNVVLPLNEQTEGCLTQELQTTQVCNLTREAKRPPKEEFGMMGDHTIKSQRPRSVHEKRVPQEQADAAKFMAQTGESGVEEWSQWSTCSVTCGQGSQVRTRTCVSPYGTHCSGPLRESRVCNNTALCPVHGVWEEWSPWSLCSFTCGRGQRTRTRSCTPPQYGGRPCEGPETHHKPCNIALCPVDGQWQEWSSWSQCSVTCSNGTQQRSRQCTAAAHGGSECRGPWAESRECYNPECTANGQWNQWGHWSGCSKSCDGGWERRIRTCQGAVITGQQCEGTGEEVRRCSEQRCPAPYEICPEDYLMSMVWKRTPAGDLAFNQCPLNATGTTSRRCSLSLHGVAFWEQPSFARCISNEYRHLQHSIKEHLAKGQRMLAGDGMSQVTKTLLDLTQRKNFYAGDLLMSVEILRNVTDTFKRASYIPASDGVQIYPGSIELMQVIEDFIHIVGMGMMDFQNSYLMTGNVVASIQKLPAASVLTDINFPMKGRKGMVDWARNSEDRVVIPKSIFTPVSSKELDESSVFVLGAVLYKNLDLILPTLRNYTVVNSKIIVVTIRPEPKTTDSFLEIELAHLANGTLNPYCVLWDDAK
MPELPEVEAARRAVELHCKGLICRASVADDTTVIEGMAPFDMQRRLVAKRIVAAHRKGKQLWLELDEPPSICFQFGMAGAVYVKGVKSTKYVRSAVKDEDEWPSKYSKVHLVLDTGVEMSFTDKRRFARVRLLQDPRLSPPISELGPDAYTELPDETTFADSVAKKKTAIKAVLLDQVFIAGIGNWIADEVLYQSRIHPEQPASTLTAIDCERLRGAIKEVVMTAVDVDADLERFPRDWLFHHRWGKKPGSVNGEFPKSFNIAHMAGS
MSGSVRKRKSKWDLKEESQFAKISSNNVKAGDSNLDDWSDLEANDGLKSNDNFELDSWEPLSGNGGAQKDVRDNREFNEVSETMRGWVADNSYSMRTSPSFDGRVQKRYGRSPRNNWRQSNRGRSRSRSRSRGRSKTLGRSVSSSRSWSRSRSRSRSRSLSRSPHVDFKRDSYGFSERSRNGSGVSSQRCRDFVAGRCSRGSQCRFLHQDNLNYRDGGRSEIDQAESWESRQEHRRASRYADAEGPIDYPRDKVARGGYGNQYDGEKDVPVRNNSRSNVRCNDFLKGKCHRGSSCKFSHHGASGDRYDRHDRDHERKREPHRVGGILCKYFAMGKCFNGDRCRFSHDDPPCDSPEGRPRDGKWGHNLDDENKPWEDTKWNGAAALDIAKSSEWGSNDNGNKNFTDSMVADKSIGNSWGQSLDNENKPWATSASKDKASEGDSWGSSHWRARSNIANTGIPELMSSAKLSVKEEPLLTPLGSQAQTLNGISRPAHEQNIMQDTSSLQLATSFMRPTVSGDSYVQQHLGKSGDNTAMVDGSSHDRVNFSVHTLHVPRQSFNKDGDNLGSQPPLSFNETSQSQHMCNLNPLNGHTIDLNGPVERINSPLNLQSQTQFCQGESVETPEMMECKVPQVISGTPRNFITNNPVGQMSSLSESLAQVFGNGQQLLQPYAVLNTPNSMDLVSSHSNTAGLVPSITSMTVQPNAATCFQEQYQAESLEPSKPGSSSQPHGYSLNPSEQKTLVPSKGFSLSMMSASAGTNSAEMIKIGNSEDEHCKSPKMKQQEPVANSEVKGNIKEVAEECRQELEKGHPENLDADGGVDEGNRIKDEKGMRIFKNALVEFVKEILKPTWKEGQMSREVHKTIVKKVVDKVTGTIQGEHVPKTQEKIDQYLSYSKPKLTKLVQAYVEKFLKS
QILYNIKQEYKRMQKRRHLETSFQQTDPGCSSDAQPHAFLLSGPASPGTSSATSSPLKKEQPLFTLRQVGMICERLLKEREEKVREEYEEILNTKLAEQYDAFVKFTHDQIMRRYGEQPASYVS
MASPQRRWVPGSLEELCGALSSRNHPRSRASDPAPPPQCEDHVEGTSEPAPSAQALHEPDVVSSLGELFGATALYGSITSSPSSSPRAAPEDTTGTPSPVHCLSSSSVPVIWVHKTPENQPGVYHIRTDRWGSFHTYPDLGGPFQSLNDAEDAISSHLSKLYPPVKYHELAGESYVDRMIREKLYWPDGSRKKCSKAQAFENVKNRMNQLAKVILDMYNDDHNLSEDLSYELKGVINFEPIVEGHRWFDHLNFTATKGSNGLDSQIDYLFFAEAMSLEGQKDYMATCCCLLSSDDNGNCYTCKIGNKSMKHPSDVNSYVGGHCYINGIYDTVVSSDSEEDEDEEEQRLRKMYQFDKCNGNLGPSQRHHPTSWTEAPASGEMKKRDSDTIAAAFPLRAALLLFLSSPSPRLSLPMNPSSSSSGRGGASGYHSKSFASPNPRGGGGGGGGRGRGGGGRGGRGGDGGDRVDALGRLLTRVLRHMASELNLEMRTDGYVRVRDLLNLNLQTFARIPLKSHTVDEIREAVRRDSKQRFSLLEEDGELLIRANQGHTVTTVTSESLLKPILSADEVSGMKNLDSILQHGLKRMARLHVHFSSGLPTDGGVISGMRQSANIFIYLDVAKALQDGMKLYISDNKVILTEGFDGVVPVKYFEKIETWPGRAPIPFQK
MFKGLLKDELDISSDSESEDQSEEVDKKAELVKIVIKRSSLSNNEDSEDKKRKLDEPDTSSLYCKNKPDINNSCEKDRKVNRNFTENQHGGKISEFINVNDHLHLSCNNWHSEKVGLELKLEKAIKVGDINLAEEITEKLTKSDFSARVKAATEAEQFVESRKKTENQKRAKKRVKLHWGFESKKRWETKSNM
MAELTTGQCTKPSAGVAGCGVSPIVRIAACEAWVFKRALDAGAHGAMVPFVSTAEEAKAALNYANPFPMGAFNASSSIEYLKSANYSILTIDQIETKQALDNVDAIAGVEGVDVLFVGPFDLGNSLGCPIIS
MELSAVGERVFAAEALLKRRIRKGRMEYLVKWKGWSQKYSTWEPEENILDARLLAAFEERYRPFQVPATHLETSRVASLQPGLESHLLSLLTHPFSFPSFSREREMELYGPKKRGPKPKTFLLKAQAKAKAKTYEFRSDSARGIRIPYPGRSPQDLASTSRAREGLRNMGLSPPASSTSTSSTCRTEPPRDRDRDRDRERDRERERERERERERERERERGTSRVDDKPSSPGDSSKKRGPKPRKELPDPSQRPLGEPSAGLGEYLKGRKLEDTPSGAGKFPAGHSVIQLARRQDSDLVQCGVTSPSSAEATGKLAVDTFPARVIKHRAAFLEAKGQGALDPSGARVRHGSGPPSSVGGLYRDMGAQGGRPSLIARIPVARILGDPEEESWSPSLTNLEKVVVTDVTSNFLTVTIKESNTDQGFFKEKR
MRMSNTVTVKDTAETMRGSEAVEMDVPQTSGSQPKPDSREQIEPDRDGSTETQDKVQTQFTQSSEKEELPVEDEKEKNTEKLEKSEKMSRKMLSRDSSQEYTDSTGIDLHEFLVNTLKNNPRDRMMLLKLEQDILDFISNNEPDQKFSEHIKDDKTDDFQKRYILKRDNASLDRDDNMMRMRLKDDRRSKSIEEREEEYQRARDRIFAQDGQESFTLDKRIQQDETCNSTQQRRQIFRLKDNRSANSRQSSSENEPKYSEPRPWSSTDSDSSNRNLKPTMTKASSFSGISVLIRGDSSGSSKSRGRLSKTGKNLLIAPSPGSESSSSVGSSTGSLSHSQPPLPVPALTQPSQAAPAPAAYPTVSTSSSVSFEGGRNGPAVPSSNPSYYLLPLEATGMLPGSILVNPHTGQPFLSHDSSAVVYTPVTAQQPLPPPPPPPSQPAPHPHPPANHILSQQDSLGTQFSHMNLARQPSSEGHDAHAAIYPSSVVLQAPQQGSYMVAPPGQPVPAPAYPNPGTGTNQPVVAQQSYIQQPVQQVPTCYCAPGQYPHSNQPYRPVTPVQYNNPPSQALPQHTQQSGYQTVMPTQPQSYQNMVAVQPPQNQNLVSNQHSNMGSQIQGMMVQYPSMPSYQVSMPQGSQGIPQQTYQQAIIMPSQTSQGPMPASSVQVYYSVMPPNQQSTISSTVGFLPPQGTEQMPFPRTSPPCSSQQLPGQQCAGMPPSHSSGLVMMQLALPPSHQPRAHSPPQWKHSKYYSLDQQRAQKPSDLPSLDTSQSSPQLGSPATSPAQSPTPAHLTNMKNIRPSLSAMPIMPQFSRPFVPGQGDLS
MSQGGRSDGGGGGGSGFGCAWRTGWERSPGREQAPPPATMGNVLAASSPPAGPPPPPAPALVGLPPPPPAPPGFTLPPLGGGLSAGTSAGRGSERTAGASAAGVADDGACGCLPNPGTFEECHRKCKELFPIQMEGVKLTVNKGLSNHFQVNHTVALSTVGESNYHFGVTYVGTKQLSPTEAFPVLVGDMDNSGSLNAQVIHQLGPGLRSKMAHPGEWREPGPAQPRPAGPTALTPFPPQTQQSKFVNWQVDGEYRGSDFTAAVTLGNPDVLVGSGERRGQRRGGHELRPRPVGWAGPQGSLGTGPACSAPLASLGSSPRPGSAAPSASWLHRTASQRLPSGSFPCAHKRAGWGPRAAGRLWVLPRGRPPGPEVQRP
MVPPTAPDVHQSGGRHPDPRAWTSRPTTPLRPPSQSSFRGSLHATGDGDAAFPLKRLEPMFAELSDSMADLEANMMHFQLIDESLARFGESFASFLYGLNMNAFCVDFPEVLPLLLLAANFVCRCGLI
MEVAVQKAINSRSRNEVKELYLDNQCRTSKPAGLEDLSSLTFLSLNNIGLASLEGLPRLPKLTTLETSDNVISTGLSVLANATPRLEVLKLGGNRLANFKDLESLSRLKNLRVLDLYGNPVTRSSEYREKVFAMIPSLEILDGADKEGNEVGTEEEDEEEEVFTENDVGSVEDDDYDQIDSVLSKPYGRITREGEVSEDESSENVEENSELEETEDNYAKPKKDTGQASKVSVKSKKNKSQNGNEEAFGLNGKRSEGKFNHAAAKKNAKGTHNDDNGEEEDDNEDREDDNDEDEASDEEGELGGSFGGDDDDGDDDDDDDDDDDDEDLDDNDEIDWDSQEDEEELNDDEEDEEDEDEDEDEDDYGEEDDDEEEPIMSKKRRATESVKQKAKTIAKGRGGGGLRAAANKRRRSGEESSEEDDE
MVVEGNGRADRVTIGVCVMEKKVFCSPMEQILERLRAFGEFEIVIFGDKVILEDPIEIWPKCDCLIAFYSSGFPLKKAEAYACLRRPFLVNELEPQHLLHDRRKVYEHLEKYGIPVPNYALVNREYPYQELDYFIEQEDFVEVHGKRFLKPFVEKPVNGDDHRIMIYYPNSAGGGMKELFRKVGNRSSEFHPDVRRVRREGSYIYEEFMPTGGTDVKVYTVGPGYAHAEARKSPVVDGVVMRNPDGKEVRYPVLLTPTEKQMSRDVCSAFRQMVCGFDLLRCDGRSYVCDVNGWSFVKNSYKYYDDAACILRKIFLDAKAPHLSSTIPPSLPWKSNEPVQCTEGLTRQGSGIIGTFGQSEELRCVIVVIRHGDRTPKQKVKLKVTEEKLLNLMLKYNGGKPRAETKLKSAVQLQDLLDATRQLVPPTRSGRESDSDADDLEHIEKLRQVKAVLEEGGHFSGIYRKVQLKPLNWIRVPKRNGDGEEERPIEALMILKYGGVLTHAGRKQAEELGRFFRNNIYPGEGTGLLRLHSTYRHDLKIYSSDEGRVQMSAAAFAKGLLDLEGQLTPILVSLVSKDSSMLDGLEDASIEMDESKARLHEIIISNARAKNTNESVEFPWMVDGAGLPANASELLPKMAKLTKEVTAQVKLLAEDEDEKLALTSSFSRYDQAKAFGKTTIDVARIAAGLPCGSESFLLMFARWKKLERDLYNERKDRFDITQIPDVYDSCKYDLLHNAHLNLEGLEQLFKVAQVSRLIICNFI
METDRILTPVRAQLPLGLIPAGSTNVLAHSLHGVPHVITATLHIIMGHVQLVDVCTFSTAGKLLRFGFSAMFGFGGRTLALAEKYRWMSPNQRRDFAVVKALAKLKAEDCEISFLPFNSSDDVENNQSLSLPLDCNDQWQMIQGQFLNVSIMAIPCLCSVAPRGLAPNTRLNNGSMALIIARNTSRPEFIKHLKRYASVKNQFNFPFVETYTVEEVKVHPRNNTGGYNPEEEEDETASENCFPWNVDGDLMEVASEVHIRLHPRLISLYGGSMEEMIPK
MSQQLQQAVEIAYSSTAEPALKKQALEYVQNVKAGAGAAEVFVGYLGDAGTSDVGRFVALQALSELAGEGGPARLAFLKDSAMRALRGETGGVWGAPEYVRNKTAEWVSRLFYAMYGEVNGNMWNSFFEDVAQATGVAGLRGSAAVEYNAAGLDAFLRVCAAINSEIGDQTFVRSKDAQVKNNSLKDAMRVQDVATLTSIWRHALEAMRQDVQRQDVAVLVLQCIGSFISWIDINLIVNSEYISTIYAYLNYPKTRIACAQCLCEILSKKMKPGDKLQLLGMLSLTDKVLQLGDVEVEVHEQLAKLTSSVGLELSVILEQCHDDSSSAGSCSIANSADHQIIHQVAPLVLKFMNHEYDSVTQQTFPFISHYLTFLKRLFALGGKPGSAVALNSKKLPLDDDHRQFLTSLIIVCMNKMKFDETCSYDDEDEVEEFVETVRSKLKVFQDNIAVINPAIYMENISKHIKSLLLGNSWRDLELAIYQMHNFAESIRNNLFGLNKSAISQSQPAQLMTTFMQDILDNSAIFQSSNPLIQISFFELIVRHYNFISHTGKNDISILSIFCTPFSMFNDSEKVRLRSWYLFSRLIKVTKPRLDDESLSQLLSKLAPLLAVKLLPNVANDSEIDTTFDNQLYIFEGVGILIGAKAKEEYSILDGVLSPLFADLESCIAAPVKSPEIVVQAHHILMAIGTIARGVHAGLVPENQLNNPQVNAALVHKSLIEKFSNIAEVILVTFSYFNKYETIRDATRFSFARLTPILKNDIIPFSSRLISIFLESDLKTIEMNDFLGFLGQMVHTFHADDNCYQLFNNLFTPVIKKVFDLVAQVEQEGSLASGANTAPAVSKVANGKNVVITDSFRDKVQLKKAYYSFLQSFVSNNVTSLLLTTANRNILPLILSDLLSYTPAEIHETSSMKLSLNVLINFVKFFGTGRCADFKDRNANTFEPLEGLSEFFITKVVPLVFEIPFKPEYEFNIDDGSCLVLAADLSRLLKALYDVNGDPANNASLKYLTEAYFPQVQFPQELSMEFIQTLATADEKAFEKYFVSFIKRMRS
MSSAGPEGRKKMRECDGLIDSLVYYIQGAIADHEPNDKATENCVCILHNLSYQLEVELPESYAQSIYIQRRNISTNDRTPGCFGTRSRKVKEKQQDTPLPEEKSNPRGVESLWHSTLIRIYLSLIAKSTRNYTQEASLGALQNLTAGTGPMPFSVAQTVVRKANGLPSIRTMLHVSHPAVKKTAVSLLRNLSRNTSLQNDIAREVLPDLVSILPDYVPGSDTACETTASVCYTLYNLTQSSSHNARLLLNTGGLPKIIAISMNDSNMFSKASKAASVLLYFLWAHTDLHNAYKKADFKKTDFVNTRTTKAYNSLRD
MRSKSLVFRVAIYIIPLIISAYLFLPYPNKHSYSIVAMSLSSKLNITDVDLKGERVLIRVDFNVPMDKEGKITNPARIVAALPTIKYAIDNGAKSVILMSHLGRPDGSPNPKYSLKPVASKLSELLSKDVKFLPECVGDEVKSEVLKGENGQVFLLENLRFHIEEEGKGKKGDEKVKADPAAVKKFREQLTELGTVYINDAFGTAHRAHSSMVGVQLPKRAAGFLMKKELEYFAKVLEKPERPFLAILGGAKVADKIQLIENMLDQVNTLIICGGMSFTFKKTLDNVEIGTSLFDEAGSKQVKDLVEKAKKNNVKLVFPVDYVTADKFDKDAKTGSATDESGIPSDWMGLDCGPKSRELFAQTVAEAKTILWNGPAGVFEFPAFASGSNALLEACIKAAKNGSTVIVGGGDTATLVAQAGKEDELSHVSTGGGASLELLEGKTLPGVAELSEKK
MPPLQQGSVPVALARLADDTRCPVCFGILKHTVTSTVCLHRFCAQCIDHCLAGRPPDHKDCPVCRTNLHSRRSLRPDPSFDRLLRALYGDVAAYGAAEDALVAECNAAAAQSAAAAQEEALRRAQKAAQAEALAANWPYYHRGGGKGGAGSGGGGGAGAGCVRTGSTPSAHAIARQCSNTTTSTTSHDTGGAGTGAAAAAGSGHGHGHAAAKRSREPSLDAAAAGAGSSNGCGSPRVKRRPSAAQLPGPTGSSLLPPACGSTTGAGTAAAAIGGAADGAAAPGMSRRFSVQQQQLQPQQLQQQQQRAAVTGIGRRASSILGSPPPAAAAVASGPTAGATAAANTPSRGGSARGGSPQPSPQPRGGHHHPHPHAHHQAPSGGGGGGGDDVAMVPSSPGLGHGSAHAAAAPPPQGLGPAASASLASLTSLLPRGAQLAVPTARCAAELSYRHPSMVVLQLRPAPLEAVAAAAGEAAAVAAAATGLAGGGGGAGGGAAAGGGCGGRVLRSATLPPLEKPFLLVPLKWTVAHIAQLLSQWLPPRRLPATTAGGAAGAAATSAAATAGELAPCPASCIRLEPATGCPRHHRYLRGCTTLGALAAELRAPGSGGGGGGGGGGGGAGGDGWPAGDRSRSREGSSTFSSASGGGGGGALSRRGSRSTPGVGEGAAGSGGGGGGGGSGDYSHLVLYYSVEPTMS
MPYVDRQNRICGFLDIEENENSGKFLRRYFILDTREDSLVWYMDNPQNLPSGSQPVGAIKLTYISKVSDATKLRPKAEFCFVMNAGMRKYFLQANDQQDLVEWVNVLNKATKITVPKQPDPQTHSDNVNRQVENPGGKKQVSYRTEIVGGVPIITPTQKEDLNECADGMDRNNLKRSQSHLPYFTPKPPPDNAVIKAGYCVKQGAVMKNWKRRYFQLDENTIGYFKSELEKEPLRIIPLKEVHKVQECKQSDIMMRDNLFEIVTTSRTFFVQADSPEEMHSWIKAISGAIVAQRGPGRSATSEHSSCPSDSSAFRATAAPSHSAASRNNSLVSSFTVEKRGFYESLAKAKPGNVKVQTVSPREPASKVTGQGPLEPPSENGPQEKDSDPGDPERNFGPVDLDDASLPGNSRMLALHLLAVQYVCFSDIIQVICHMGVS
MASNNGAGTLRSTSINGVKLYSITGNRYVAPWVLSKKKRALRKDAEYQRRLDLIHDLRFETATTKIKVTPDEQYVIASGIYPPQVKVYELKELSMKFERHMISEIVDFQVLGDDYSKLAFLCADRSVCLHAKYGRHYSLRIPRMGRDMAYDCWSCDLLCAASSPDVYRINLEQGRFLASLSSQSPAINVVSRSNIHGLIACGGEDGVVECFDMRRKSSVGRINTAVSPEDFNQEVTSLQFDENQGYLMAVGSSTGKVAIYDLRMSSPLRVKDHMYGSPILSIKWHQTLNSTEPKLITADKHIVRVWDPNTGNNMTSIEPDGGTINDVCVFRNSGLMLLALDNSQIPAHFIPALGPAPKWCSHLDNLTEEMEEKTENIVYEDFKFLTKDEMDRYDLSKYIDQGLVRAHMHGYVMKLQLYKKLLATSAVDPENIQEKVK
TFKGLRKGVSSADLLASKIIDKKMFEDLQQGKVTVEEVMLEETVKGYLQGTGSIAGVIVLSSNRKMSIYQAMKEGILMPGTALNLLEAQAATGFMIDPVKNKTFTVDEAVRNQLIGPQFHAKLLSAERAVNGYKDPYTGKTISLFEAMAKDLIVKDHGIRLLEAQIATGGIIDPIHSHRLPVDVAYQRGYFDEVMNGILKDSGDDTKGFFDPNTKENLTYLQLMDRCMIDLATGLCLLPLQKQTGSESYCFVDYNIKTTLKEVKVTLNCGKFMGKTVSIWELLMSDYFDEQQRQNIIQKYREGSLTIKSIITKVTEAIEYSVQTSKAVFEGIRETVTAQQLLESEIITENIFDQLKQGKKTAEDVTEDEVVKTYLHGTGSIAGVVLSDSRQVMTIYEAGRKGKLMPGTALILLEAQAASGFIIDPIANVKYSVDEAAKAKIIGPDVHAKLCSAERAVTGYKDPYNGNKISLFQAMKKDLIVKDHGIRLLEAQIATGGIIDPVNSLRIPVHVAYKRGYFDEEMNQILCDPTDDTKGFFDPNTQENLTYMQLKERCIIDSSTGLCLLPLKDKSKRFNMDKQIKDTFLAKTVLVKYGRFSGKSVTVWDLINSEYLCEEKRRELFKLYKTKKITIEEIITTILTIIERTELKHQSNLTFEGLRGEISVVDLVESKIITKNIYDELIKGNLTKEEVMLMDTVRTYLKGSSSVAGIVLQSSNQKLSIYQAKKKGLLTPGTALCLLEAQAATGFIIDPLQDRRLTVDEAVREKVIGPELYEKLLSAEKAVTGYVDPYTGKKISLFQAMQKDLILKQHGIRLLEAQIATGGIIDPLKSLHLPLDIAFSLGYFDEEINQILLDPSDDTKGFFDPNTRENLTYAQIIKRCIKDPQTGHLLLPITEKIKTKEATVQSRTDQEIKDEFLKNTVNVSTGSYSGQTVTLWELIQSGYFNEDQRQDLIEKYSSQRITIQEIITVITTTITEVERKKMSQQTLQGLRKKVSLLQLREASVIDEETIKDFELGQKTITEVAEQESVKQYLQGTGSVAGVLLEPTKEIISIYQAKAKGLLMPGTALVLLEAQAATGFIIDPIKNKYLSVDEAVKERVVGPELHEPLLSAERAVTGYTDPCTGETLSLFQAMKKGYIMKGHGIRLLEAQIATGGIIDPINSHRIPVRAAYKRGYFDEEIKSILSDPSDDTRGFLDPNTKENLTYLQLKAKCVKNSATGLLLLPLQERGKTTVTTSFHGIRKDVTADEMLISKIIDQELYQKLREGKVTVDEVSKIGSVQKYLQGSNSIAGVFIQSSKEKMSIYQARSKGILTPGTALVLLEAQAATGFVIDPVKNKKMSVEQAVAEGLVGAELKTKLLSAEKAVTGYTDPYTGDTISLFQALKKDLIVKDHGIRLLEAQIATGGIIDPVNSHRLPVEVAYQRGYFDEEMNRILSDPDDDTKGFFDPNTKENLTYLQLVERSVKDSETGL
MTRTDPPDILVSTVYQDIKVATAAPGDSVVCQPLAQCDASMSSSLSREPQPFNKRHCRSFDFIESLEELGTPPAMERACPRPGMPEPTPGPPGSEPKRRARSKSAPRVKSTLTAVPITVAASPPAPSHTDPSPRREAPMPLRALANEVHPIKLQPQRSSVSRISPLCLGSNCYEEGPGAKVGASPHVKCRVDIKPDEAVLVHTARSLRAAPSRPEPPRWPRTPGATRSLTVPGSRQASASRTPTPSDSYSGDPPLLPYPGEGCMTFSAPGVPAKFFYAEEAARCPSPAMPLRSSGYASYPYPSRHAVPQPFYTEEPAKAAVHTVPPRTLYVEEARGYPVQEAPARTFYGDEPRYYTPRGTPIKTLYAEDARTYPALGSSARLFYAEDYGKYREREVLSRTCPPPRSAQPLHFGDWYCPERATLPYQSLQLSRFAPQPAGREAMFSSWHASYGVTPPRLGRETQHYSKSWDNILAPAARREEALQRGRSYENLLAHEQHCALSPEERRQPVVINLSSSPKRYAALSLSESSILERVHADGSRGPPGRSWYVTPEITITDNDIRADGLGRGERRSASWDMLDAGRERGPYAVPCAPQPIPRESGSGRQRSLEQLDELITDLVIDYKPAPGHRAGDRDSLAEQLKQLLSSSTSGPPRRGEGRRVPHNVPEGPRPTKEQPGPSSHSPENCSPDLSAEEDDMMMCSNAKCRRTETMFNACLYFKSCHSCYTYYCSRHCRREDWDTHKASCVYGRVGSVCRHVLQFCRDNAEVHKAFSRIAKVGYLSRGRGVLFLGFPNAGSAENFLQFGLESLLMSPTYLSLRELDSYSDNLGEYAQELRETGNQYDPNECFLLNVTVAVTQKVPERPSPKMQVPTVRKYAKVALASSSPEKKILKKERDMETLILTPPPGTADIDKEGEEGRKAREVCFINIQRELRIRGVFLRHEFPAVYEQLCDFVESNKRFTPTTIYPIDKRTGKQFMCMIMAASEPRTLDWVASPNLLDDIM
MTTILNADTDALSFGKLAKDLRKDSRSVKNRVQSIFHDSKHVKRVSESFSLPLVANERCGRWYIAPDDIAESVYFKSTDGHTNVHSFSTRRLNLHLLDFVRTHGGAVIVDSTRRGKPIPDALSKTIPQWCRVINLAVFGSDAPPLTTSPIIVGKSEHYEIEKKVDGWVDQFRKTGVDIEKLKQTLDKPVKPIWVTPKDMLHSEPPVYTDFYPLVLCTASEMVQDGTDRRNGYIYVQGAADDHEEWAEKLTPTLLWTHKEVLGDMSKTDTELLEYVNSLEDFKDKGDTAVTIEPTGLSFGASETPESYNAVISVAKTVPKHNKVLHKPLGEGKKGAKELRTALEPISKFYKDFVGQKVFVMADSDDLSVCIILTLFCLYFNEDGSIKEGKGNMSKEVIRRRLVYMIQQCKTINPSRATLNAVNSFLMG
MDQDAFRALLSTPNPSRPTQSSRPNGRLVLGGGSAGRSANSSQASGSTYKPGSSSTSLKPRKSKPKDSADGSVKDSDRSSRGGYRDRASERRKGLDGDFAEAEHLLENFQARVAAAGSQIDKDVLEQQTKYLGGDERHTILVKGLDHALLERRKAELSEGGKLGQVTDDDLEIAYEQNAKQAPPEDLAPSSTTSKAVKRKHRDELIEQLKNARTPADLVVVEKLKAAGKFKPIGFASVEDKKQDDERAERKRRKAEKKKKKALKAEQVVDTTPPNPMPDPVIEKAQQTSNPTVLETSTTAEKHVFDAREMVPPKITKSIEPSSNSNSIAILPKTQAQPKETMKKNEPIEDEDFDIFGDAGEYKGLDDDSSEDERDRDRKVEESVPRGAALGSSDAKKRKTYFEDDEVESDSNDAEKPNPVEECVRKAQEARRKSMAIEEPEEDPEMRDRLTGEAPPPDEAPPRPTKLEGLSGSADIRSILAADAFQEKEEKRKAKKQKNKSEGKVLTDKDRLNRDVLEMENHLKRKKTKNDPSATSSKS
MAEAAVARPEPGYITIDAESSAMALGKDVNIAQQLLADEDDSSLSSAGTEIFDRSSNGSSTKDKWQLDANGKWQRYGSLDSAPSTGISSMSSSVAAEDIVLNGAPSNTPSRKRLADGSVKPASPRPVQTPGPQPDLPKMPEQPVVDPQVPVKRKRGRPRKHPLPEPKVPAPSTTASTDPKPAPVSALAVSRSPKVVKPQAQAKAPYASRLDPYALHAGEHKLLADYLMYKEITVYLNIRNAILRLWTQNPMCTISAEEAAGCARESRFFGLADVAYRWLTRNGYINFGCVQVQKNPKIPKKFSKDARQRTVVVIGAGVSGLTTARQLESLFTQEASKWIDMGERPPRVIVLEGRHRVGGRVYSKPLRSQVKDSLPDGLRNTAEMGAMIITGFEHGNPLDIVLRGQLGLRYHLMKDALTIYDCDGEEVEEERDTLNTELYTDISDRAGEYRADPQKQETLRGDEELINRCRDPAPDGYSAFQLEPIPMAQIKAHKPAARRGRRRNAPPGTEKLTGRSQVAEDSSAMYSAARAAKSMGWDIKDGIARNESIFLQRVAGSSHYPTLGTVMDEAIVQYQDLIDLTPLDMRLLNWHHANLEYANAAPVSQLSLSGHDQDTGNEFEGAHSEVVGGYTQVPRGLMNLPTKLDVRFNRTIESIHYDDGDENHDRFPTRVVCTDGEVIEADQVVLTAPLGVLKSGTIDFDPPLPRWKQGAIDRMGFGLLNKVILLYNEPFWDDDRDMFGLLNDPEQQGSLEPSDYERRRGRFYLIWNATKISGRPMLIALMAGNAAHDAEWTETRILMDEVTARLRTVFTSKPVPAPLECIVTRWRRDPFARGTYSYVGPETRPGDYDTMARPVGNLHFGGEATCGTHPATVHGALLSGLRVASDVIDHMAGMIELPSPLVGPGPLKQEAKMEQTMHAQLNPPQQPALPQSADPLPSVNINQTTTVQVNLHQGVPTIKQEYDATQLANIPLVQSTATPTARSPGWVMKPVRPPAKSVCASDPSYWVAPSFDGSDLDYEAAIFATLLGQIGERPVKPGRPNVNPFIQYTKDKWDECAAFCAKQYANVSNQRNIVRTTLGKWWKASDGATKQPYLVQSQTAQELADSLRKEWEIKVTQWDQDAKRIKDEYMREHPPPKNFGLSDSNGVSKRKTNVSNCVVLDHV
MQFTSISNALTSTAAIGLSFTTSTTTTTTFTTNTTTTITSGFTVNQNQLSSRGFENLVPYTSTVSVVATPVMTYGHLEGLINEWNLELEDQEKYFLLQATQVNAWDRTLIENGEMISILHGEVNKVKLDQKRLEQELDFILSEQQELEFLLTYLEEATSNQSGLHYLQDADEERVKTSTRSAEF
MVFLFAGSYERFIFGYSANADCSEPQEIVKRYTFAAHKSAVKCCVAGGPYVASGGADDLIHLYDMVAERDLGSLMNPCDGAVPCLQFFTPEGRSTPSHMLGGSADGAINIWRCRDWEHLKVMRGHKGAVNALAVHPSGKLALSVARDAAIRMWNLVKGRCTYTTRLEAEAEAVAFSHSGDAYSLLAGSRISVFSTDGEGGLKATYTAPRRILCTASQSDNLMLLGLEDGSVRVWDVRTSGVVGGWERAHASRVRGMAILKEGANDLPASLATASSDGTIKLWDTRKLGGGSGGGAAASGADAAAPAVCTAHVSSGARITCLAAVDPDQVVAARTKPATPAAAAAGSGKKAAAAAAASGDAKPAEKKAKGGQQLGAKPQPQKPKVAAAQQQQQQQPKKQQQQQQQQVKPGKGPSSQGGGRQGAGGGRGGGRAGGRGGGRGGRGGAAPADDDFEVVPAPRYDNESHRNGDGDGAEAGTKKGKKRPAYRGGDDGDGEEPAGPSGREGHSSGAGASGKVGKGPGVKPAAAPGGRLSGAGGQAPPAKKMKTGPGGGGGGGGGGGDRGAGGGGRGAAGAGGRGGSRGGGRGGGRGGRGGGGGRGGRGAGAKGSFQKGRKD
MFKATTRGASQTITGAYFRPAYHLAKPYKLLPIKVLSRRSYCSANMSDMPDYLRANHDKIFENNRKWASDKAQKDPEFFTKLSSGQKPDYLYIGCADSRIPSNEIMGLDAGEVFTHRNIANLVCNTDLNVMSVINYAVRHLGVKHIVVVGHYSCGGVKAAMTPADLGILNPWLRNIRDVYRLHEQELDAIQDQDQKYNRLAELNVLEQARNVVKTAAVQQSYAKNSYPIVHAWIFDFKDGLLKDLKLDFEKQLHDIQKIYNLTGGE
MKLTFKDLKQQKFVIDAEPTDTISQVKEKINKEKGWDAAAQKLIYSGKILQDDKTVGDYKIEEKGFVVCMISNKPKAASSSSAAGSSSASTPVKAPSTPAQSSVPPTPSAPAQAVTGSSTSTSAAVPETPTPAGAVGTTFNDPEDAIVNMMGMGFERSEIERAMRAAFFNPDRAVDYLLNGIPEHLTQERPAQSSTTRPAAQSAQSAARPAAATAPATGGSASGEGAEPENINLFEAAAAAASQRGGAHSQGRSGGAASLGNLDFLRNNPQFQQLRQVVQQQPQMLEPILQQVGMGNPQLAATISSNPEAFLRLLSEDPADEDGGALPPGSNHISVTPEESDAIERLCRLGFDRDMVIQAYFACDKNEELAANFLFEQPDDDMDG
MDDELENFIRERKARMAQDRASLEHDPPYMEIKAKPHRAYESIAKENIHPRSTAQKKGTVSPFKRDDSFSIRPLGVEYERKKQRLQHELCMDYRRYMTQTSVFASRFRLNCTVRSMSLPQTSRMSDETQTSYHIFFNEGKMIPHFWLLTRFRKQTFKELSAVDTLCYFPFIHYQYRFNEGSKLPVFFSRQRITHKNMLLSGLVSDGCTYSYRALRNECQQKDLRLGAVLSTSALKRLCPRVSDQWCQTQSQTATKLKTDINIMIPEFNTIALAYLRPPSRRDVATLTEDTRGSHTPSPLRADILTLGPEADGDQKSVPLRHCDRLGKPLDRDSEEEEEYFKELELVDRRRRRHIGVEASYENRPSNKTDWRYVYSCTLTREKRENVVGRGSRARTSNEDVEFATGLKIGAVDAEDALQRKKEHYRQELQEQIAEQHRNKKREKDLELKVAATGANDPEKRPDRIRQFGLCRKETHQVMEPSGRAASGTSSRGLPSHVRVGFRGRETPLPPLEPPHVAFQSPLLEYSSALSLSPNSQPAAPSFPRATDTPSLLWVPRIPSFPAPLPSALGEAYRSPYGEPHYNYTRNLLDPNMAYFYLPLVSSYWNIPAGGAPPSQFGTYSPHSQHSLISETSAVDAHVRVVPSDGSRSTRDRVLSYREALKQQIQQQQEQKRLEREDEERYEAQLEADMKNHQPWGRGGGGAPLRDCTGNLIADLHQMHKLNEEAYINPEQWQSLCPVRSSLKRSYLAPAHAELLSFEGSAHGQTVQFARGSVFSNQPTQQKLHEQDKYKAYLKQQIDEKMLKKAEERERTRLEEEIEEKRLAEQRARIQKEFDEEQERKKR
MQALSSRVNIAAKPQRAQRLVVRAEEVKAAPKKEVGPKRGSLVKILRPESYWFNQVGKVVSVDQSGVRYPVVVRFENQNYAGVTTNNYALDEVVAAK
MRVPVIQDFKDENEGEEREEEGGDEEDEEEEKVFLKPVIEDRNMELARKCTELISDIHYREEYKKSKDKCTSVTDTPLLNHVKSIGAFISESKYKGTIKQDLSNSIYKQMPATIDSVFAREVTQLQSEVFYKQKHDAEKGASDYTHMKELPDVKHAMEVSKHQSNVSYKKTSQDVHKYTAGLDRPDIKMATQISKIISNAEYKRGQRDMKKDSAVIGRPDFEHALEASKLSSQVKYKEKFESDMKDRKHQYNPLDSVCFRQSQYASTLASDHEYKKLFEESKGSYHFSADRVDHLHHKGNSVLQSQVKYKEEYEKEKGKTMLEFVVTPLYQASKEAQKMQSEKVYREDFEKGIKGRMSLDLDKTPEFLHARYMTNLLKEKEYKKDLENEIKGKGMELSSENLDIQRAKRASEMASEKEYRRDLETEIKGKGIQIGTDCLDIQRAKKASDITNQVKRVSGEVEKFKK
MTQMYLPPSSSLPLLLWLVWSFPELGGSLGLSLAFSSESCRVPFWSLFTVPVTPTQRPLPSTVNPNLRPSNLVPPPFSLPIFSPSLSLPTVPPLRQADIKMGPPPPAPPLAPLPGPAPASPQEADALLSPCLSPPSIPARAGQVTISVDGILTTTGYTQEDYTMLGSDDFFYIGGSPNTADLPGSPVSNNFMGCLKDVVYKNNDFKLELSRLAREGDPKMKLQGDLSFRCEDVAALDPVTFESPEAFVALPRWSAKRTGSVSLDFRTTEPNGLLLFSQGRWAGGGQGGHGAARADYFAMELLDGYLYLLLDMGSGGIKLRASNRKVNDGEWCHVDFQRDGRKGSISVNSRSTPFLASGESEILDLESELYLGGLPEGGRPDLPLPPEVWTAALRAGYVGCVRDLFIDGRSRDLRSLAEAQGAVGVAPFCSRETLKQCGTAPCRNGGVCREGWNRFVCDCVGTGFLGRVCEREATVLSYDGSMYMKIMLPTAMHTEAEDVSLRFMSQRAYGLMMATTSKESADTLRLELDGGRMKLTVNLGKGPETLFAGHKLNDNEWHTVRVVRRGKSLQLSVDNVTVEGQMAGAHTRLEFHNIETSIMTERRFISVVPSNFIGHLSGLLFNGQPYMDQCKDGDITYCELNARFGLRAIVADPVTFKSRASYLALATLQAYASMHLFFQFKTTAPDGLLLFNSGNGNDFIVIELVKGYIHYVFDLGNGPSLMKGNSDKPVNDNQWHNVVVSRDPGNVHTLKIDSRTVTQHSNGARNLDLKGELYIGGLSKNMFNNLPKLVASRDGFQGCLASVDLNGRLPDLIADALHRIGQVERGCDGPSTTCTEDSCANQGVCLQQWDGFTCDCTMTSYGGPICNDRKWGGRGEHWLCMEEKPWVQSLLLLCPWPDHLPWPQFLHLQNEGLELMASEVPFSSRARV
MEPLRLKPRLPVAEPDVEDWDDDDFQIESDDLTFRTASTATTTAPARRDSASSHMSFRSDLESIQDEETQVHVPGDDEKSTLDAIAAATQAGIPIPKNVPSSALMGGTIKRLGGRTIKKIMVDDWADDLELPDTIQGLRIKPQDGSKFPDMLRQVSGGSNHTSPTKALKTPPALSTLDWRESTDRRESTESRTSTLSTISALSGAINLDRFRDNDDDDFFGDGSETIKVSKTRPLKPISLITPPTPSKKWKPLDKAFDEDFENDFELPSDGKLRLSARKDIPKTPLAQVDDLDWGEGSIGTRFGGTRRDARSNRSSSVSAMSPSVSSSFTAESEDETFDGLVLPAGPVNFGERLNRRKISRSPVRPVEEESPNLKTPKAEIEAEDMLDGLDVGDGDVFNPGKLTLHRNVRLNTNRPPSPARPKTAISLTFTNKPAPSRLPRPSHERTMSALEPVSESGGPFLSRTRRSQSRLGHQSQSSVTSIHSMPTPTLPSPAHPLLPATPRRRELGSKTSATSLRNEPTTTSSQLLRFKRSLPAMKASHSPAKPISSRFERPPSRTESGRQQPGVRPKTPVERTRSTVESHAAQQRRPFLPAGASQSQSQHVTAKTSRTFRRHDSENSLDLRPTSRAFSRSTMRSPSPRRLNRHSDHFAHDGFGTLSFRNMTKPHRTRNFGDGHELDAFDDLPTSAQSEAKYMRQPVKAPLRNKIYQNVQPERTTTPAPAVASPAKSDYTPRFARDTQASRIARETSLAQRAPSGPLAPLTSSRVSQLSSARNNFSPGVPQSSIRSKKKRNPPQLKPHLISNMNKEKTPQLKYPRSIGAIQVADSRADLQGMFYNPDTYRWEGNENVLNAFDPPASSPSTASAQPHTMRDKETGTPRPALITNISHTKGVQVVGGMVFDPQNMCWLKLGPQTNPKSEISDPMDGFNALDEDEDVFKDIPDLDDNQGDSKDPGRVSEVKDEWLVGEEFDVGPEFIRRQREEEDRWRKKCEKWLGVGERDREAWRWAIRDILLYQRAAQ
MPVVSAISSRIIKTPRRFIEDEDYDPPIKIARLESTPNSRFSAPSCGSSEKSSAASQHSSQMSSDSSRSSSPSVDTSTDSQASEEIQVLPEERSDTPEVHPPLPISQSPENESNDRRSRRYSVSERSFGSRTTKKLSTLQSAPQQQTSSSPPPPLLTPPPPLQPASSISDHTPWLMPPTIPLASPFLPASTAPMQGKRKSILREPTFRWTSLKHSRSEPQYFSSAKYAKEGLIRKPIFDNFRPPPLTPEDVGFASGFSASGTAASARLFSPLHSGTRFDMHKRSPLLRAPRFTPSEAHSRIFESVTLPSNRTSAGTSSSGVSNRKRKRKVFSPIRSEPRSPSHSMRTRSGRLSSSELSPLTPPSSVSSSLSISVSPLATSALNPTFTFPSHSLTQSGESAEKNQRPRKQTSAPAEPFSSSSPTPLFPWFTPGSQTERGRNKDKAPEELSKDRDADKSVEKDKSRERDREREKENKRESRKEKRKKGSEIQSSSALYPVGRVSKEKVVGEDVATSSSAKKATGRKKSSSHDSGTDITSVTLGDTTAVKTKILIKKGRGNLEKTNLDLGPTAPSLEKEKTLCLSTPSSSTVKHSTSSIGSMLAQADKLPMTDKRVASLLKKAKAQLCKIEKSKSLKQTDQPKAQGQESDSSETSVRGPRIKHVCRRAAVALGRKRAVFPDDMPTLSALPWEEREKILSSMGNDDKSSIAGSEDAEPLAPPIKPIKPVTRNKAPQEPPVKKGRRSRRCGQCPGCQVPEDCGVCTNCLDKPKFGGRNIKKQCCKMRKCQNLQWMPSKAYLQKQAKAVKKKEKKSKTSEKKDSKESSVVKNVVDSSQKPTPSAREDPAPKKSSSEPPPRKPVEEKSEEGNVSAPGPESKQATTPASRKSSKQVSQPALVIPPQPPTTGPPRKEVPKTTPSEPKKKQPPPPESGE
MTKRLRMKREMNDEGEGPQDQKRNRRNEETVRILIPSSIAGAVIGKGGQHIQKMRTQYKATVSVDDSQGPERTIQISADIESTLEIITEMLKYFEERDEDFDVRLLIHQSLAGCVIGKGGQKIKEIRDRIGCRFLKVFSNVAPQSTDRVVQTVGKQSQVIEAVREVITLTRDTPIKGAIHNYDPMNFDRVYADEYGGYGTGSGSTRPSQRGNNRNGGGAGGVAGGAAGGNGGGFNAGGARGNAGGRGGADRFGGAAGGAVAGAGMGQRDNPFINPWANGGGGDVDGFGNNAGGAGGFAGNSFGGGAGGPFGGGSFGNNGFGGGPSDFGGNSGNFGQAQGTNSLPSLGSFSQNQGGTSSLPSLGSFGQNPGGPGGLGNGLSGGANGGVGTLGGANGAGGFNAVGGANGGPNGSPNAATNVPQGHDPNNSTQVTIPKELAGAIIGKGGGRIRRIRNESSAYITIDEPLPNSNDRIITISGTPKQIQMAQYLLQQSVHENGRRNI
MDAGEDQITGTTNGPPQTSGNSRAPQIAHMSLYERQAVQALQALQRQPHAAQYFQQLMLHQQINSAQLHNLAAVQQAATLAASRQSNTPSSTTSQATTTVSFVVNLSTTSAGGALNNPRPHGPASSAATNALNQSVLLGGNSAGQGQMYLRVNRSLRAPLAPQLIFMPGGTATVATVAQTQPQQQQQQQQQQQQQQQQQQQQQQHEVTPTTAGVQSDNDQVQNLALHCTSTPRAVAVKSEIAERKDVAGFPLGQQQQQQTFTSTAQQQQVLPQQQQQMGKPTFAQQSSANTMTLKTSTPAASIAPSSTSSQALPLSQLLLSSSSAPVILVPTSNVTTTTQGYSIGAVTQKANVNTQTLVVQPLQQAGTAAEKGPVPIQPKTAQGHRLPVQLPPRHPPHILPAPPSNSQHSSPHIPVQLVGARQGLNAHAVALAQARGSMAQEGTAGGNVNGVSNNGATVRSIDERPHLETLTLFGRGGRTATVNCNGSFPPGPPMQHQIKPAIGSLKRKSDCDAPNETATDSPDCAPMKDSAPPLSPAPTKNSAAPVVAAFSSPPTLVLPLPLSRVGHGDKDRAPVPQAVVKPQVLTHLIEGFVIQEGAEPFPVAGLLKDRDFALVGRSENGPPLLKCEYCGSLAPASQFRGSKRFCSNTCAKRYNVSCSQHFKTSRGRSGAGPPPPPPPASDGAARRRGPVRRSSSNMASNKLSGRHLPAKCHSESSRSEDVSSDVEEEDDSPSLSPSSSHSCSRAELGAPPSDSLAPGSLPLDGGNFLSATPAQWSVEEVCRFISSLQGCEELAAHFLSQEIDGQALMLLREDHLIATMNIKLGPALKICASINTLRE
MLGIKEMQNNLSHQNLRDTTMLKHRNLVNTMLKGFQSTYQAISTSEFPHVERYFWTMVNQPNFKKILGEVKQAESVPPVPSKKPVAQPKETKPKAKNEPKKEHKTEVEKPAKAEAAEEEEAPKPKPKNPLDLLPPSKMILDEWKRPYSNTETNFREVAIKGGFLQRMDLARKYAFGKMLVIGSEPPFKVKGLLLFRGQEIPQFVLDECYDVELYEWKKVDISAEAQKERVS
MSESNTLKNISSPGKADLSPGKYRERLHQILSKVRASQEQVYSPLKNTPSPLDEKYSRHSRTVSVDVSSAGLPRPSSRRLSFEKVSPVPPISTEDIEDKQESRYRPKQQQDVNQINDDSKSSYQSFKVKHHSRSQSLIEKVVSTNTGGASSPLNSHSKHSSRSSMNENNYLPSIREENVIHEDELPDDSNPMNQLPELLEQLEKTPQLRTYRKSHHSKEWKNTPVHQTEEELSIPPTTPISSEPTLTKPTTWTEKTKKDIRRKKGGKRHYPTLPTWFKDTFRDSRSYSQDNVCHNEKESSPPLFHMGLPTAAMEFLISEDLLYALLGISGKMTSYLESIRSLEQQHAMTCNPAINLGCRILPLADDLSRIQSFIDDVTYESGLVKQATCGVLKSLIHEYYRRIVSIESLLRRGELSLQTLWLSLQPCFRTMAVLRRIVDALNHPDIRGSLALGTLHSITLQLQGDPDAYEVATNIMRVAFQPMIDFLSLWLNSGVIYDPFEEFFITEQEKYKGWEPGEVVDDSFWELRFILRKSQVPSLFRGIATKILTSGKYKCVMKALLSKSYIEHSSLSYHPFIESEEMPQEDILDKIFSSIENCFMYSSKELFDVLCQRFQLLSFLGFLKHYLLLSQADFLGFFLDFAREELNKPIATISTESLNALLELSIRSCCNFSEMETQKDALFCRLMPQSLTSQLLRIIHLNDTTDHTTPGKDEIHDKDIFGYEAFCLDCHIPFPLSIVISKRMLTKYQLVFRHLFACKMVHRKLEDVWILLKTQRSCFRDKWISNSYILFHRMIHFLDSVLYYDFMEVIEPNWKAMELALKTGCDKLEVANRKHNDFLDTILKQCMLTNPKLLRTQSKLLNACVMFCSCIQDNINWQLLYFAFTSVD
MDTGLEDLELRESQREYLDFLDDDQDQGIYHEKVRSMVSDGQCRLIVNINDLRRKSEKRAKELLKNAFAELVAFQKALKDLVASIDATYAKQFEEFHVGFEGSFGNKHVSPRTLSARFLGNLVCVEGIVTKCSLVRPKIMRSVHYCPATKKTLERKYTDLTSLDAFPSSAIYPTKDEENNPLETEFGLCCYKDHQTLTIQEMPEKAPAGQLPRSVDIIANDDLVDRVKPGDRVQIVGVYRCLPAKQGGFTSGTFRTILLANNVKLMSKEIVPTFSGDDVAKIKKFCKAHSKDVFEQLSRSLAPSIHGHEYIKKAILCLLLGGNETNLENGTRIRGDINILLIGDPSVAKSQLLRYVLFTAPRAIPTTGRGSSGVGLTAAVTTDQETGERRLEAGAMVLADRGVVCIDEFDKMSDMDRTAIHEVMEQGRVTISKAGIQARLNARCSVLAAANPVYGRYDQYKTPMENIGLQDSLLSRFDLLFIVLDQMDPDSDKEISEHVLRMHRYRAPGEAEGTAMPLGSTVDVFATEDPNITEASEQELQIYEKKDNVLHGHRKKREKIVTMEFIRKYIHVAKLVKPVLTQEASDYIAEEYSRLRSHDQVNSDSARTMPVTARALETMIRLSTAHAKARMSKTVDLADAEAALELMQFAYFKKILEKVKKRKVPEDSEIDVSQSQETDSQRSLRKRSRISKDGDDVEMTQDGEDEDPYDFTEDENTQPSQKSRPASQRSSQRKKTDISQERFKTFKTALVNAFKVTRSQSVAVSDLLTHINQGQDEEFDQNEINLLLECMQDDNQVMVSEDVVFLI
MSGEVRLRQLEQFILDGPAQTNGQCFSVETLLDILICLYDECNNSPLRREKNILEYLEWAKPFTSKVKQMRLHREDFEILKVIGRGAFGEVAVVKLKNADKVFAMKILNKWEMLKRAETACFREERDVLVNGDNKWITTLHYAFQDDNNLYLVMDYYVGGDLLTLLSKFEDRLPEDMARFYLAEMVIAIDSVHQLHYVHRDIKPDNILMDMNGHIRLADFGSCLKLMEDGTVQSSVAVGTPDYISPEILQAMEDGKGRYGPECDWWSLGVCMYEMLYGETPFYAESLVETYGKIMNHKERFQFPAQVTDVSENAKDLIRRLICSREHRLGQNGIEDFKKHPFFSGIDWDNIRNCEAPYIPEVSSPTDTSNFDVDDDCLKNSETMPPPTHTAFSGHHLPFVGFTYTSSCVLSDRSCLRVTAGPTSLDLDVNVQRTLDNNLATEAYERRIKRLEQEKLELTRKLQESTQTVQALQYSTVDGPLTASKDLEIKNLKEEIEKLRKQVTESSHLEQQLEEANAVRQELDDAFRQIKAYEKQIKTLQQEREDLNKELVQASERLKNQSKELKDAHCQRKLAMQEFMEINERLTELHTQKQKLARHVRDKEEEVDLVMQKVESLRQELRRTERAKKELEVHTEALAAEASKDRKLREQSEHYSKQLENELEGLKQKQISYSPGVCSIEHQQEITKLKTDLEKKSIFYEEELSKREGIHANEIKNLKKELHDSEGQQLALNKEIMILKDKLEKTRRESQSEREEFESEFKQQYEREKVLLTEENKKLTSELDKLTTLYENLSIHNQQLEEEVKDLADKKESVAHWEAQITEIIQWVSDEKDARGYLQALASKMTEELEALRNSSLGTRATDMPWKMRRFAKLDMSARLELQSALDAEIRAKQAIQEELNKVKASNIITECKLKDSEKKNLELLSEIEQLIKDTEELRSEKGIEHQDSQHSFLAFLNTPTDALDQFEDSFSSSSSSLIDFLDDRSPSCTPASKGRRTDPVENTYVWNPSVKFHIQSRSTSPSTSSEAEPVKTVDSTPLPVHTPTLKKKGCPGSTGFPPKRKTHQFFVKSFTTPTKCHQCTSLMVGLIRQGCSCEVCGFSCHITCVNKAPTTCPVPPEQTKGPLGIDPQKGIGTAYEGHVRIPKPAGVKKGWQRALAVVCDFKVFLYDIAEGKVSQPSVVISQVIDMRDEEFSVSSVLASDVIHASRKDIPCIFRVTASQLSASSNKCSILMLADSENEKSKWVGVLSELHKILKKNKFRDRSVYVPKEAYDSTLPLIKTTQAAAIIDHERIALGNEEGLFVVHVTKDEIIRVGDNKKIHQIELIPNDQLVAVISGRNRHVRLFPMSALDGRETDFYKLAETKGCQTIASGKVRHGALTCLCVAMKRQVLCYELFQSKTRHRKFKEIQVPYNVQWMAIFSEQLCVGFQSGFLRYPLNGEGSPYSMLHSNDHTLSFIAHQPMDAICAVEISSKEYLLCFNSIGIYTDCQGRRSRQQELMWPANPSSCCYNAPYLSVYSENAVDIFDVNSMEWIQTLPLKKVRPLNNEGSLNLLGLETIRLIYFKNKMAEGDELVVPETSDNSRKQMVRNINNKRRYSFRVPEEERMQQRREMLRDPEMRNKLISNPTNFNHIAHMGPGDGIQILKDLPMPGFPYPSPHHHSGLISSPINFEHIYHMTVNSAEKFLSPDSINPEYSPSLRSVPGTPSFMTLRNPRPQENRTVFSGSVSIPSITKSRPEPGRSMSASSGLSARSSAQNGSALKREFSGGSYNAKRQPMPSPSEGSLSSGGMDQGSDAPARDFDGEDSDSPRHSTASNSSNLSSPPSPVSPRKTKSLSLESTDRGSWDPSGKSDVKFSGSFQLPSPGHNFPVAVNFSPQDQALPA
MLVQRLSVLSRSLRGHMVAGIGLCPRCTHCDNRAWLLMDALRWSSSFRHKNQATVSENCQMELLEVLETRVQQLEAEENVDHKKKSTPCEEKKRAPQATKRWIEKLQNEQLVRHQRQDRLEKNGIKRKGTSDLSLEEKEISAVHLEDQNDETLEEAKSKSPKKEQSRKNVLSTEARIPPLLKDTKKNDRRTVDEVDLWKGQREQLLEDKEGNRYGGHQLSILSYLEVCVFLKDLERAQMCLNFYHHRSSRRSLLTIAMYNLLMKAWAKKGSVTNIGHLFMMLEEAGLKPNLGSYAAALECMARSSTATKSIQMCLSQMEEDGLSINQLFQEFPYQEYERELILNAVHKVHPNYQLPIQPKTVCTSPLVKNFYSKEPPPSYPKLEFTLSELCNRFEEQMAIESCDTITIDSVEAIKPIAEGQKQARDLLDALRARWKKALLQAFRDSKKHLEMKSRISPRVNLYPYLCLLGEDQYVDIMLQSLASIPPTGESFLVMSRDMGTKINNRYSIHKKLQESHINRIQDLYRDYCQLLAKNGKVSGLLPREMWEQLEQKKYGGASLMNLDTIWPNSLLVQLGTHLVDLMVQEIKVPNDLLSSRDDPKLIPVLYHMYSFRSTKQIGLIKPHPIFSQIQSDAGESCLTFESSVMPMLCPPVPWLSPRFGAYLLSPAKLMRCMEGAVQHQLLLEKSPPGQLYPVLDSLNQLGMCAWRINQPILDIIVSIFNEKGNEKLDIPPPLSEAPKLPEQPHGDLNSRDKMMHQRELARCRKKSSEMHSLRMDALYKLSIASHLRDKIFWFPHNMDFRGRTYPCPPYFNHLGSDVTRALLLFAEGRPLGPKGLEWLKTHLINLTGLKKRNSLQERKEYADSVMDDILDSADNPLKGKRWWMEADEPWQALACCMEIANASRSPDPTKYISHFPVHQDGSCNGLQHYAALGRDEIGAKSVNLMPCDIPQDVYSGVAQQVEEFRKRDAQRGVKIAQILDGFIGRKVVKQTVMTVVYGVTRYGGRLQIEKRLRELDNFPKEYVWEASHYLVQQVFSSLKEMFSGTREIQLWLTESARMISKSGNTVEWQTPLGLPIIQPYHRTKPVLFQSNLQVVNLQSSHDVNERPDTMKQKNAFPPNFIHSLDSTHMMLTALHCYSHGLTFVSVHDCFWTHPDTVDVMNKVCREQFVALHSQPILQNLSQFLLQKYCQTLSSDKMAKMSPENLRMTLHFSNVPETGNFDLKQVIDSTYFFS
MSTLPIQQWDPDQFSDLQHILARVLTQPTTSSLRKLYATLEQARPWLLNLTALPGVNDKDKQFVEKNPIELANGTSINVTGDLLNATNALSSFLSLSHLFSSILSLQAETHRAVYPSRSTPEISIYLLHRWQTDLLDFLKELLKVVLEQGDMMGSGWEGLKEFVEDLLGAKVTLADGGGKEGTLVDQILSQLSILQTKISSLLSTSSSGQGYELQQFRLTALRAEQNKLAGILALIAEGGRLGRGQVIRVLKWLAKVERMDAVVGLVAASVWAAWKPLEVLDASDARYDVAEDWCHDIKFLKLASSLALQERWAIPRLRESIKLSWSLFYLSCIKHDPSVIQTGIDQHEMEGWLLDSIANGAFQFLHELVISIRQERGWDEPDEVKEAGTDSLVKVALASDKGNDEFLFRQLQDLVDILAGKKQFLRNLRNREEDALIRRSSIALSHINPNADANVYNYQTFLRLFASIYRSLPPDSALDLWGNPTFTGTILDTRGGFPGPAFWEMLSSISSGPSCAAISYERLKDTRLPWTALFKFYQHYIDIMPHAYEPIKTTRNPPPSLDPMPMEEVEICKGWTEVLSTVVKWSPAARGALLQMKPHPLGVLWDFVNCENVPLHLKAAILNAITAFTSRPSQSQSEGSITTHDPMDDEVLVQSVGFYEKISYRDPNADVRYLEGGRIPAPVGWLIRMGFLEGEAGRYELSRAYVNFLTALLPSPSSSSSSSTSGTVSISSTLGKPTLSSTRPRLSNTLRRGTFQVIDGILLSLKMRRYTRDSERWEVLDGLTAFLERAVLGFDMSELLNLGSGSGSSSSASSVGGTGGSGRGIGQIALELSEEPGFIVILRLLSERDIFAVLAEVLDSAASLGGNRERKKIVSKVLRQVLRIYHRVMELQLVFADVLLLALTDPSRNPVHTLKRPYGLQPLDNHLLAHLTNVNNIALLIGDDDPMISYLSTKLIALLSNSPVFNRSDLFQGEYKGEVNRLAGVLDVSDDSIRILQGFVRRLDVESEDPEQGVEAVEEIALHGDIEQVKEELPMVIRSVILDILIDGTSSSNTSPNIAHFLLGYDFRHRQFSFSSEEGCLQVVLKQMLEGAGLAGSTGEGDGILEIHPQLGAKSAELVYQLFSGVLTGRATLAYAMSVTGYSARQLASLPRQCPEWQGLVPQGSSLSAPSISTTGLGWAVTRDTKVETSSETLVAYLEFQRWIISSASLEIFTYDGHGASASRIAQILFNGQTQALSDSGDVGDGEGENRLPPLLIDLLNSVDVQWVEEPIDNRQLEFYASFDFDAYKRPDVDWWDIKGLGAGLTAFKKQLEGQGAITQASIPGVDAEAEYVLRRLGGKNRETDVAIAKGNFLAAWNELLKVGLTLLFARHITEDHQEAILFDLLEGLLARLDGEIDLAPGVEDLLCESSLVVMTTLVGVLQKFEGVNLPVEQLGAVLAKVVDAATRPGSTETARGNLYAAITQYLQLIIPANSNIPDDRSISGSTVDPLASFSSTTMLQRITLQIFAAKKERLVPGLCRDAMDDRDVWKTQCFALLGGVVSICQGERDRHVVAPLISNGYLPLFVRSVKEREGALMECLAPDAENLHAYWVFEAKIAFLIALASTRKGSEDLLDAGIFEIFATCGFINIQLNEGMLDEYAGGEIVERQHRVLVASLQLLTRVLSSLHKSARSGAGHAISFLNAHREAILALVREPQRNLTVTALDECRLVVSILAMVVHKVSPEDLYSPSSFGAFHLAVLSAAAHAFDKNTWVEIAEENSKIESQMVLLNQVLLAFLTAATNGLKAGSGNPVFITGVQRSHGSAVKYIASAPSLQMAVNLLSDLAETTEEVSNQYEVILDRMQDGSDLEEEDVEKLRNEFIGDAPLSDDLIKVAFIARSQMLFNMIESLLLLIWRHLLFYANDVRGSLAPIRPENLSPSLSSFAMSQQAQMEASRSNAGTMKMLERVAAGLRGTLIRLDDMEVNLELRRLATGGGARGDAYSGMLVRRLKEIVGGLVGEREIMEEDQQ
MEIDREDGRTPNQLRPLACSRNILHRPHGSASWSQGDTKVLAAVYGPKPGTRKNENPEKACFEVIWKPKSGQIGKAEKEFEIILKKTIHSICVLTVNPNTTTSVIIQASNMFQCLFPLLYMMMVLYPFFYNARQPCHDLLPCAINAACAALVDAGIPMKHLAVAICCCLADSGYVVLDPNKLEEKKMTAFAYLVFPNTTLSVLPEVEGEPVEHGIITSVTHGVMSVDDYFLCVETGRAATASLSAFFRKNFQQSQGASSKAG
MADEQSQEILEDGYADSEYSDVVSADEEVANANDSLHRTLTSSKENSCRNNDVTEATSTTAGSTSTDSYDVIGELSINPNSVEETLLRIWENDEELVEVNLNNIQNVEMDIFEQLASAMEDNTHVKSLKLANTGLTDRAARALATMLKHNKSLETLNVESNFITGGGALRIVAALRRNNSLIELRLDNQRHIFGANVEHEFAKILKDNKTLMRFGYQFANPGPRMSASNYLTKNMDDVRKKRVAEQR
EGPGRREDLEVGIRKKIEHDVVMKASSSLPKKLALLKAPAKKKEAASSSKTPS
METKVRFTLKVLVCSILLECLHRGNEAYASGDFPKAEEYYSLGINSVLPSETSQSCIRSSMLCYSNRAATRMVVGRMREALGDCLRAIAVDPNFLRVRIRAGSCHLSLGEPEAALAFFQDCLNRARDSDGGDSKIALEASEGLRKTQQTDEYFQRAWELLAANDHTATLRILNEALLICPYSEIFLELKARSLLGLRMYSDVIQLCEQTLVSAERNWTQSQQSQIVRGFRPGSSPKIWRSWATSKALFYVGRLKESLECLQKLGDFLALSGDESHIQEADLETLSQFIGLVQQLLQYKTAGNEAFQAGRHTEAVEHYTAALACNSEARPFNAVLFCNRAAASQALGHIADAIADSSRAVALDPKYVKAISRRVTLHTLIRDYGQACSDLRRLISLLETESSHQEFKQARERLASAEEDLKKSHPVDHYLILGLESSCTAAEVKKAYRKLALRHHPDKAGQFVVRTDGGEDGKDVGEEIRNDAERLFKLIGEAYAILSDPAKRARYDADEDLRKLRNRGATNNPSSENHRYDRTHRRQRDRWDAWCGYAHQYQRWQNGPDAAQPDTYARQSRYTNGGRSAEFSWDDL
MHHHHHLPVVAAAAASPDAAADPPSSSDPNHLGPPPSLRIHIPSSPHHALPSTPHKRPVMTSSSASSTPTRPSPFTPPRHRRKVATTASPAPAAAAAAARHLLRCLHLRLRLLLLLSLPTLYFLSPSPAILPRSLLADFLSAAAFSCALLLLLCLSLPRLPFPLPFPLPLRRPRRSPILWSIGSSPSASTSAPTTGHFVQVYSNGDVYEGQFNRGRCTGSGVYYYYMSGRYEGDWIDGKYDGYGVETWARGSRYRGQYRQGLRHGHGVYRFYTGDVYAGEWSNGQSHGYGVHTCEDGSRYIGEFKRGVKHGLGHYHFRNGDTYAGEYFADRMHGFGVYSFANGHRYEGAWHEGRRQGLGMYTFRNGETQAGHWQNGVLDTLSTQNIIPGSPVAVNHSKVLNAVQEARRAAERAYDVPRVDDKVNRAVASANKAANAARVAAVKAAQKRIPNNGNDLPLSVVRTPAQRESFPLSKATDRGSRILPEEGFTCRVLRAGSQIHDASQRLHHEPSRQKITNQIHPPIRLPPRRRRLPGGEEMMMLIDCSGCRTPLLLPHGAPCIRCAICGAVTHVAAAPPAHDDPARGAAGAGPGAVAPHHQAPGWGPPPPPAHGRKRAVICGISYKYSRHELKGCINDAKCMRHLLTTRFHFPDDSIIMLTEEQTDPYKIPTKHNIRMAMYWLVQGCQPGDSLVFHYSGHGAQQRNYSGDEVDGMDETLCPLDFETQGMIVDDEINTALVRPLTPGVKLHALIDACHSGTALDLPFLCRMNRGISAFNIFTGMYFEGRASELQYVFLANYANTSSYPLGISYKCLLDKHRSVDLMMEICSANIPGLLWYRNGQYVWEDHRPRSGVWKGTSGGECISFSGCDDDQTSADTSALSKITSTGAMTFCFIQAIERGQGTTYGSILTSMRSTIRSTGDSMGGGGGAVTSLITMLLTGGSVSSGGLKQDPQLTANEPFDVYAKPFSL
MGERKRKRAKDPIEEKGDGTVEDCDRTGELTGKNAGVNRQSDEDAGVEIAEGKEKRSRRKSKHPAPEESKNEDFEGEKEREEEEEEAGHEKKKRKRKHEDKDLVEEKISDGKKKLDGHEKTRKKNAGGGDREGGAAQISSKSTKHKEDAGVDVEKIAKEDKKKKKKKKNVPGINVEEQENQPTVCDESEIREDSTKVPLESEKNKKLEKKKREKRIASDDTADRKVSSDDQQRRKESRQENATANVDPVPSKRKRKKDKHAAALDDAESPEAGDDQEHQEPERKKKKKKFHAVDVAEEQENNSAACYEKKKRKKKLEVAESQDDNKLKQREDERGSSDKQRKEKTKKAERPVSVETGGDLHTCTKNLGNHAESTIRNEKIKKKVSFGAAVVLNEAATEKKVHFGGVELQPTVPNERPLCERRLKDPLYNKKFTEEEDEAIRQAVRQFAETKGLDLHETYKLYLDRETPEQRRLGRELSKALVACLPERNPISVKYRAESVLDIFGQKGIWPPEEVERLQSLVLTHGKRWTLISKLLGRNKRNVATKYYYVNALQKRGKYSSEEIAKVTSTVHNVLAEYARLNVPRHREEDIPWRSIAAKLPGRPESHYRVLW
MADATEDVELDFAADEQERARRSAVIRHPVASFFHLFFRVVAIVVYLLCEWISKSFASCFVLIIALLSFDFWSVKNVTGRLLVGLRWWNQIDEDGKSLWVFEAKKKSRNSNTGTEAEERIFWLGLIICPLIWTFFFFTSLFSLKIKWLSVVVASISLQAANLYGYLRCKAGGQDGHPPDNRSFTGQQLPQRPDIIFGIL
MRDRLWSTVTLLSTSSYRKKKQWSARARNWQIPAEVVQLKCSPAPQQHWAFLADCESRHHSCPAPQTAQLMLGSASERSSRVTGVFASRSPLKGVIVDLMDQKFRCSRKKSRDKLHRICAGISVRTDFQVTGSLVRGHVGGLCEEVKAQGAERRDSSSVPVTPRNPLHWKEAEKMSARTASKKGYREKGQELNSATMEETVIWEQHTVTLHRAPGFGFGIAISGGRDNPHFQSGETSIVISDVLKGGPAEGLLQHCSLFHMQTIRRKRKVQIPVARLGERETMSEQEDDDDSYEEMYEGHSARSGPSAYSGTGRTTGRRSERGAVRRDRSASRERSLSPRSERHSVASIPPPRPAKVTLVKSRKNEEYGLRLASHIFVKDISPESLAARDGNIQEGDVVLKINGTVTENLSLTDAKKLIERSKGKLKMVVQRDERATLLNIPDLDDSVPSANASDRDDISEIHSLASDHSNRSHDRTHGGRSRSPDRRSEPSEQVSNSRSREEERSSKQGGVSTPVKLAEETLSSKLSEQPGAKEEKPRPPLPEPKPVYAQPGQPDVDLPVSPSDAPIPSAAHDDGILRPSMKLVKFKKGESVGLRLAGGNDVGIFVAGVLEDSPAAKEGLEEGDQILRVNNVDFANIIREEAVLFLLDLPKGEEVTILAQKKKDVYRRIVESDVGDSFYIRTHFEYEKESPYGLSFNKGEVFRVVDTLYNGKLGSWLAIRIGKNHQEVERGIIPNKNRAEQLSSVQYTLPKTPGGDRADFWRFRGLRSSKRNLRKSREDLSAQPVQTKFPAYERVVLREAGFLRPVVIFGPIADVAREKLAREEPDLFELAKSEPRDAGTDQRSSGIIRLHTIKQIIDRDKHAVLDITPNAVDRLNYAQWYPMVVFLNPDSKQGVKNMRTRLCPESRKSARKLYERALKLRKNNHHLFTTTINMNNMNDGWYGALKETIQQQQNQLVWVSEGKADGATEDDLDLHDDRLSYLSAPGSEYSMYSTDSRHTSDYEDTDTEGGAYTDQELDETLNDEAGPPAEPAITRSSEPVRDDPPVLPSGPPPGYPPGRVEPAGYKAALPQQTYKKDPYSPEDPVRPNHGLKQPLATGPPLTYDPQLPYQDEQPYRDYEQAPYRYRGGYPEPKPGSSDSHQHFENRVPHYDEHWSAYNEKSNPQAPMYQPTRQPFENHPEPRAPYEDGPAGHDYSPQQPCYDEASLNYPGRPRYSKPGLGRYEDLPPPPPGAYDVHTHHNAEPHAFPPGAPRSPEPPRQYFVEQPGRPSYSQGLQTRGYKAREYEPSVNLDAPLPPPKPEVLPSPSEANAMLPPPKDESEDDPAMKPQSVLNRVRMFENKRSGSMDREKEAGEPAALRPADVPPKPVSHPALVPKANSLSHLDQEKAAYRAPEQQKSHSKPPEDIVRSNHYNPDEDEEYYRKQLSYFDRRSFESRVPPMSSSDVARPGLPQTQPAYGYTRTEPLDKVTPIERKYEPLPQVTPAASQYAPPATLPKPLVSVNALLDSHDSVNQNTPVLRPNNCEEMVQSSYLPQKSFPEKSPVNGIELPPGKPYGAPATSGYNRYVPKPYTSSARPFERKFDSPKFNHNLLPNDTQPKAVLRPSGPVNGTSKPLVSPQAGEVNNGLDNFRGNVDNRPKYQHNNINAVPKAIPVSPSALEEDGEDDGHTVVATARGVFNSNGGVLSSIETGVSIIIPQGAIPEGVEQEIYFKVCRDNSILPPLDKEKGETLLSPLVMCGPHGLKFQKPVELRLPHCASMTPDGWSFALKSSDSSSGDPKSWQNKCLPGDPNYLVGANCVSVLIDHF
MGSKRKRGAKEGTNGAQKAPKRTKSDNESVRPSSKLAFDKSPFVEAPIGDERKREAGLYDLLGSEDPDERIEAADCIVPSLLAEGVSETVLQRHLDRRLFRGLASGRNASRLGFSLVLTEVLGQLFGEKNLAESRYQGLTFEKILEILIENTQAIGNLPGQEERDFVFGRLFGIFAFVRSGILFSDISRWNAVLNLILDLSSRKVWLRPQCGWVIVQSIEQLNKKQAETTLEKVAEANLAKTPEGVAIWIAAQTRFPGLRIKPWPVPLHKNTFGDLAAILRESFKDSFADQSEPGQQINFPGWSPQLHYVWSILLEHFLEKREAGLEDFKQFWTRVVDDSLFSKRATEGQKFRGFMVFRKMLDGLFELPAHIEVLFSKNLTLCLMNQASKEDRYLHRAANKALKAIEATTSAHPATLVPILKGLLGENGAYNFDQRTNTKTVDQILQNISGETGEEILKIIRTPLSTIAKQDTKKASSTLRVYVDYLSKILNASASPTSGEFQQTVFSAALQELSQLAYSQPKNIPVDTLTEGVRELCRTRLESSFAKVSRRTEDYGSLCLAVSSIDPNSVAMTEEIKTAVQEALSRMQKLLRRKAGDDSEKNLFQSIAMLHAVSIFRLYNEDPDAMEVLNDLAQCSDRLEKGKSAESEAGTSEIILEILLSMVVRPSSLMRQVTQQVFGAFTPQISAAGLELLTGPLTSGENTKGQKELFSTGEDEMEVDEDEDEEGTDADEEDNSDIEIDSDVEFIDIKETNDESGEDEEDDEDEDGEKSKGEFDRPEDLDNELEKILNSHRLDKDVNAESSDSEGDMSDSEMFAIDEQLAAAIKPRIQDRSNDSKKQKKEAKQSVLNFKNRILDFIDIYVRNESRSPLSFTLLLPLLDLMRTTSTKPLAARASKIISNYQKGLKKARSNRQEVQILEPDDMLDLLREIHKAAGQDDSHAYAKAASTASLIVVSALVAADKSKMEDILAVYSKTQASCFSGEVKLQSSFIGDWQNWYRNAMQQVRN
LGSINFITTIFNMRGPGMTMHRLPLFVWSVLVTAFLLLLSLPVLAGAITMLLTDRNFNTTFFDPAGGFIQPFSSC
RGRWVMANSGIKSKDWGGGNPPGQTKKALKQRFLKLLPCCRPKSIPSLSENSVEDEFELSTVCHRPEGLEQLQEQTKFTRKELQVLYRGFKNECPSGIVNEENFKQIYSQFFPQGDSSTYATFLFNAFDTDHDGSVSFEDFVSGLSIILRGTIDDRLNWAFNLYDLNKDGCITKEEMLDIMKSIYDMMGKYTYPAMREEAPREHVENFFQVSWARLWSHCMQKTPCAGDKAGLQ
MDLSSEDLNGTDTSEGTDDDWIYLLNSDFHSIRSRSRCLGPWPHCPFKSSGVKATDVDIMTSDQETHRLVLHALHLVYEEQKLRPLARDSVIRLARLNVRLAIAIGASDFIDHYRRDHSAVEHFQKRQPPLSPPQDALVPCIMTNLRDLIRGECEAHTAFLPTLSNTYESQCQQLMASWQSQSPASTCVQLVRYFIRLYGKAERGKSFEEKAESLLLAMVEDNFCKTDLEGLPVGVALPLQDALFICRRKPKATWPYQAFALIGREDLFNFSRFDSERVTRPGQDSDGILTSEKERLSQGSADEDGCEMETHLFRLRFSEDRRGEEVRRMLRSTDPVTMTPPANPYPDSIMEFDIASEQRRKLARLVRKRYAAPVGRGAYTLRTYLPSDPTKPLVIPKICVSGVLFSQKGSVVTLNEAEASEGQWGEFHNGVAAGLRIVAARTDDDSDNGRILTRAWIVNHRPTASSGSSSHAGMLLALGLGGYLPALRTTDYYEYLIPRHDLTSIGLMLGLAAGNLGSRHDKITKMLCVHIKYFNGPGFAVPDFQVSMNVQTAAILGLGMLHQGAGEHLIVEGLFSELGRRPKPGDNVDDRESLALAAGISIGLLHLGSGSSAFDAADERLIDRLVLYANGGPGASRVKESNFVNTDVVSPGALLALALVYLKTNERRLADRIVLPDSLYNLDRARPDHVFLRVLAKSLIMWDDISATQEWILRIIPELIRPVSNGDSIDLLGEIAIGSTYTEVDIDVPGIIDARAFATAGACAAIALKYAGTNHPLAINLLYDMCETFERALLQQETQHEPVTWVFMTCLFSMALSLAVIVSGSGNLRVLRLFRRLRKRQGRPAGSSRYGYHLAIHMAIGFLFMGGGCQTFGTSNIAIAGLLCAIYPRFPEDVKDNQFHLQAFRHLYVLAVEPRCIETRDVDTGKPCCVDVEIELKEGHKLKTKAPCIVPEAGTVKQVSVVSERYWPTTTQVIPPIPGYGWFSNTQSQVLFVKRRTGHLPYISDPKGSKGIAARSLSRSWSGKSDSNSHFDQVDHLVQAFSADAELQAFVTHFCSPLKNSEQYYTAEKLEEDRARRHVEWMFECLSNDKADAVRLYMNAERASTAVLEGHANPSHVGSLMLLKSYIYSSQLPSTPLLQPAYLAKLIHAIHATLNTTTMQERILKYIWSKGRMWPGAEERNGNLRRLDLDFGIALRMEEVPCPKGLPPLSAALQLATSDRATAGDHWLCFADEHRSTASITAIECIVAALDGRGLDDHQLNCIIYEVKPSKYLFLTALDHTIGLCCTLSWYSSRAQAARYIESSHFRNVAATLVSFN
MEEREKNVTQIQELEASVAELLSKSAAKLNDSEPAVPEGPTEAELSLQEAVQRLQQEKEELHGQYQAQVRDNEQLSHLNQEQEERLLELEKTVQRYSEESVDRQQILENMQSDKATISRALSQNRELKEQLAELQNGFVKLTNENMEVASALQSEQHVKKELAKKIGQLQEKLAELKETVELKTQEAQSLQEQRDQYYGHLQQYTVAYQHLATEKEELHKQYLLQTQLMDRLQHEEVQGKVTVEMHLKELQQTKESLAAVSKENRELQAQISELAAEFDNRALHQVEGDEVENEKMVEETESSLMIPEDFENREEMVTFLTSAISQVEKEREEMRQQLSEQKQQCRGLLQQIAALRQEQQHNVTLGGGYTTDTVPVEVHEALKTAMQKLQFRFTDLMHEKADLKDRVEQLEHRCIQLSGETDTIGEYIALYQSQRAILKQRHREKEEYISRLAQDKEEMKMKLLELQELVMRLVGERNEWYNKYLAAAQNPDLLVSQESGSAIAAERHIELNATDGEGLREVSLEDEPEQEAAVLQSHVSSDSKGSQPSPEDPTAKQIMQLLREIQNPRERLGSLLENPCIPFFYRADENDEVKIMVV
MAEIKKNQSGSRQRKSVGGDRSDRSDRLDRSDRDRGDKKTANKWKRPEPSPTHARHMHDRLLFLLAKSVGEHVTVTTASGDSIHGLLEGACTEGDLGVSMRFADSGAKQLVFQPEDIVDVAVALSAPLQVDQRKFRTDTDISGRRAVAERELERWTPDADSATSALTLEESGTGSWDQFAVNADRFGVPSTYDEHLYTTRINTEGPDYQAKMRRAQRLADEIEGQTGGNAHQREERGDTVDDSGMDEEDKYSGVDRTKTYVPPSQRAELPHDPAIISAGGLRKPNPTSSQPDIMSRLEQKLVDSAAVPKRNRIPGLPLNDPSATAAPSASKKPGFEKELASRYQKFIDLERNRMVSQKEAAKTHHDTARLNDLRKFSQDYKINTPVPEDLRPILAKDKSRDVSETTSPEAANAHLDRVASPMFDSLSSKLSSIQMSREADKSSEKSSSPAAADKNGGTAADNKPEPVAKSSPSKPKFKMNFKAPEFKPFTPKDTNAQLATAAAPEPSSPAFFSSTPKTDRAPLSTLFNPFKKPKAENTPFPRAFETHPTWHTVEAAADSSVLFPPLEQLTMQRPFLHNAMSPQRGGAVMMPFYQMPQGVPPMMYQYGPQFVQQPFGPPGYRVPMPPGQPPQGYMRYQG
MAEQQLGVLKALDVAKTQLYHFTAIVIAGMGFFTDAYDLFCVSLVTKLLGRIYYFNPESAKPGSLPPHVAAAVNGVALCGTLSGQLFFGWLGDKLGRKKVYGLTLIMMILCSVASGLSFGNEAKGVMTTLCFFRFWLGFGIGGDYPLSATIMSEYANKKTRGAFIAAVFAMQGVGILAGGFVALAVSSIFDKKFPAPTYAVNRALSTPPQVDYIWRIIVMFGALPAALTYYWRMKMPETARYTALVAKNIKQATADMSKVLQTDIELEERVEDDVKDPRQNYGLFSKEFLRRHGLHLLGTTSTWFLLDIAFYSQNLFQKDIFSAIGWIPKAATMNATHEVFRIARAQTLIALCSTVPGYWFTVAFIDTIGRFKIQLNGFFMMTVFMFAIAFPYNHWIKPENRIGFVVMYSLTFFFANFGPNATTFIVPAEIFPARLRSTCHGISAAAGKAGAIIGAFGFLYAAQNQDKAKVDAGYPPGIGVKNSLIVLGVLNFIGMLFTFLVPEPKGKSLEELSGEAEVSHDEK
MLAARANVCSTSSLAARPSAASARERSRGALVVTAASKKKDVRLQVTLECTEQKESGVQGMSRYMTQKNRRNTSQRLELMKYNPFLQKHTLHRELKK
MSQTVVLKVGMSCGGCAGAVKRVLSNMEGVETFDIDLEQKKVTVKGNVEPDAVLQTVSKTGKKTEFWPKEASPCCCGPKKTVEPVAAPSSEAGEVVETVVAPSCGAAKPVESVAAPSCGAAKPVEPVAAPSCGATKPVDAPSSEAAKPVEPVAAPSSEAEKPVETVVA
HAMVNKLHCSVTISVDGILTTTGYTQEDYTMLGSDDFFYVGGSPSTADLPGSPVSNNFMGCLREVVYKNNDVRLELSRLAKLGDPKMKIHGVVAFKCENVATLEPITFETPESFISLPKWNAKKTGSISFDFRTTEPNGLILFSHGKARHHKDARNPQIVKVDFFAIEMLDGHLFLLLDMGSGTIKIKAVQKKVNDGEWYHVDFQRDGRSGTISINTMRTPYTAPGDSEILDLDDDLYLGGLPENKVGLVFPTEVWTALLNYGYVGCIRDLFIDGQSKDIRQMAEIQTAAGVKPSCSKESSKQCLSNPCRNNGICREGWNRYVCDCSGTGYLGRSCEREATVLSYDGSMYMKIQLAVVMHTEAEDVFLRFRSQRAYGILMATTSRDSADTLRLELDAGRVKLTVNLGNL
APSSRNRKVGNLASRKWHRNGIKKPRSNRYESLKGVDPKFLRNMRFAKKHNKKGLKKMRANNAKNAKDVCKNKITKVGSGGHIALVGPGKSARLSQICWPITTKTHLINVKMPKDFLQTSIPGHDSFS
MTTSVIQKMNSNGTILVTINTVYIVYIFYVPLSEIEKIQKDEGKQEEKFIDVVINKNMKLGQKVLIPVKQFPKFNFVGKLLGPRGNSLKRLQEDTLTKMSILGKGSMRDKEKEEELRKSGEAKYQHLNEDLHVLIEVFAPPAEAYARMGHALEEIKKFLIPDYNDEIRQAQLQELTYLNGGSEDAEVPSVRGKTVARGRGTPAPGLPRSRGGVPPPQAVVPRGAPAPRGAPPARVTVARGRGLPAQRARGAPPPAGYRPPPPPAQDTYGEYEYDDGYGTAYDDQGYDNYDNSYNNQGQK
MDGAAEAAPERCRRTGRGQTQPETGRCFHRAPARAAAPHSRGRTRGPGGALLVTGTPGAVTGSAARSPGSPAPAPASAAAPAPVPAAAPGPSSGPSSGPGSGLSRGSSPAPRRRPRPQLRPQPRLQPRSPQPPPAPAPASAAAPAPVPAAAAAPGPSSGLSRGSAPVPPPQPPPRREPRPLHPVWRGTEGIPRRRAGGGRAGPGRGGAAAGGRVVAIKAEAAAKASQPCPTHPAFPARPADMALSADPHFKKLVEWHKANSSKLVLRQLFEADKDRFQKFSLTLNTDHGDILLDYSKNLVTEEVMKMLMELAKSRGVESARERMFSGEKINFTENRAVLHIALRNRSNVPILVDGKDVVPEVNKVLDKMKHFCQRVRSGEWKGYTGKAITDVVNIGIGGSDLGPLMVTEALKPYSKGGPRVWFVSNIDGTHIAKTLAELKPDTTLFIIASKTFTTQETITNAETAKEWFLRAANDPSAVAKHFVALSTNAPKVKDFGIDPENMFEFWDWVGGRYSLWSAIGLSIALHIGFDNFESLLAGAHWMDNHFHTAPLEKNVPVLLAMLGVWYINCYGCETHALLPYDQYMHRFAAYFQQGDMESNGKYITKKGSRVDYSTGPIVWGEPGTNGQHAFYQLIHQGTRMIPCDFLIPVQTQHPIRNGLHHKILLANFLAQTEALMKGKTADEARKELQGAGLSGEALEKLLPHKVFEGNRPTNSIMFTKLNPFTLGAIIAMYEHKIFVQGVVWDINSYDQWGVELGKQLAKKIEPELESDAPVTSHDSSTNGLINFIKKHRA
MSLLGAFARLSLQRSGGVAGAAFARCLHTTPVLCAEPLKKKKKLDPQIVKQREDRKKKKIEKQIRRLEKNARQLKPVDELEVPLELIDEKDKRQRKLAPLTIDQLEERALLKKQWAHYKHDERVADFQIIDRLVQAQNKALAELRRESEELYQAAIDIDPQLLPVAVKGPVATPPIKDYVSPDGDYLHQSMKWEVK
MQAAYKHKISMATSCAHLCLQCRSLLCSKKVASTWQYYTHVRHCIRVTQVPTKILDGSSIVKGTHKTNPAKQMQKQQVFCYSDFAAKHLATGAEENKDVEETSCADVVAFKSPMLPIRDAVLESQVSLDLDAAAEFSAFEVISDEEAVRISVPSAMPPASTSLRDYVDHSETLSKLVQLGVNLWKIEQRPNVGSMLLRLNFNADVAPRLLFLKEIGVEDSRFGYIITRNPFILTESLENLQSRVNYLKSKKFSSETVASMVSRAPYLLNFSVKRLDNRLGFYQQQLKLSDSNTRNIVARLPRLLCGSLEPVKENLKVCEMELGFKENEIQHIVIAVPKVLTADKRKLTKIFDFLHNIMKLPHNLIAKFPQVFNSKYLRIRERHMFLDYLGKAQYDPTLPNYISLDRLVSLPDEPFCNELALATLEDFYLFQKTL
MLLLLELPVQKFPVDVTITTALQTAQCVAVQALCPLGCRLEKDAAAPTLEDLPWTSPGYLRPQRVLRMEEFFPETYRLDLKHEREAFFTLFDETQIWICKPTASNQGKGIFLLRNQEEVAALQAKTRSMEDDPIHHKTPFRGPQARVVQRYIQNPLLLDGRKFDVRSYLLIACTTPYMIFFGHGYARLTLSLYDPHSSDLSGHLTNQFMQKKSPLYMLLKEDTVWSMEHLNRYINDTFWKARGLAKDWVFTTLTKRMQQIMAHCFLAAKPKLDCKLGYFDLIGCDFLIDDNFKVWLLEMNSNPALHTNCKVLKDVIPGVVIETLDLVLETFRKSLRGQKMLPLLSQRRFVLLHNGEADPWPHLGGSCSLRRRPPPPTRQAKSSGPPMPHAPDQPGARRPVPPPLVPQRPRPPGPDLDSAHDGEPQAPGTEQSGAGNRHPAQEPSPGTAKEEREEPENARP
MSPHTPPQVSPTARVSSMRRRRKSPPPPSAVVVRRSSVVVRRSSAAVRRRSPPQEAKFWKLYKEDKPSCAIVIRTAAGLVHLLAQLLEPFMPSFSREVFKQLNLPLQFSLSDEGGEVLLASRPWEILPRNHKIGTPQPLFKELTDEEVQQYKDKFAGNQADRRARDAEAANMAADQLKKTKLSTTSKTQPAADRELTLARLDIRVGKILKAEKHPNADSLYVEEIDVGGAETRTIVSGLVKYIPLEEMQNRMVCVLCNLKPAKMRDVMSQGMVLAASSSDGSKVELVEPPESAEIGERVRFQGFEGEPDVVLNPTKKVWETLVVDLHTDENLVACYKDLPFTTDAGVCKVSSISNGTIR
MGKADFLSPKAISNRIKSKGLQKLRWYCQMCQKQCRDENGFKCHCMSESHQRQLLLASENPNRFMDHFSQEFKKDFLELLRRRFGTKRVHNNIIYNEYISDRQHIHMNATRWETLTDFTKWLGREGLCKVDETPKGWYIQYIDRDPETIRRQEELARKNEARPGRRGEERQVHRGAGPARARRQRDGRDAALHGTETGERGFFSGVQPRSLFVCSRTLKSQSCCGRWRPEEGSSGGVRQEERRQFGVQDGEEEEVGSGGDYRDGGEEEEAAAAAQDGLLAAAQHRGQGHHQEVRRALPQEERRRHGGEGQVFGGGEDDRLWRQAEAGPDSPGDGHPCPRWQTGADPERSPQGRRSSAGGNRGEELQRHAAAGLWSAEGETRGRGLRGLLQAGV
MAVYYKFKSAKDYSAVPVEGPFLSILQLKERIVDKMRLERPPDFDLLISNSQTNEEYADEGFLVPKNTSVLVRRVPGTFRVRVPVITEPKPDKVENPVKTTTVSFESFVFNPLPFVQSDWSDDFGVDLYEDPQTSKAQQVPQATVPVADAAAKAEEEAKIKAFCDASASEWQRYRGVQTQQAFVGGRGRGGGGRGMGRGTGFMRKTPPDGYVCHRCNEPGHYIQHCPTNKDPSYNIKRVKLPTGIPRTMLVANPDGSYAMPNGEIAVLRPNEELFEKEVVSLTSNKVVNEVPPELRCPLCKDVLKDAVLTSKCCFKSYCDRCIRNEIISKGKCVCGATHVLADDLLPNKTLRDAIERLLESNAATSSTENHGSKVILPGKLCVLSREDLNLIHCSQIWSQCCL
MDEDSSVQTVDWKKTKEAVANFRRLLLCSKCSDLMKEPVCLGLCEHMLCRSCAGPRAGDGCVVCHSPAWVKDIQINRQLSSIVELFCGLESLLNPIKNPDSSVAEIQPDGPVLKNKKNFKIWFSPRSRKVRCTVQKAAEITVPDSRSPGETAAAQQDTLTAQCQDLSVFNFTSSSQDSGSSSSPRCNSEATNNRKKRSTKKNATSRNVPVQGATRTTRKQTKEIVKKKRLEAINQQWGIPEEAHLSENEQVCADGARRSSKRVSFLSPVVTYDGPQPEMAQQSTDKLSPAKSTVRESLSEGSETVLNCQTEPVQPSLESAFQHDQLSADVPKPNDNPKKPKNVSPSEHSSKRSRTEERNSTLDNTPKRPRPSPGRRGRKSLSPISPVVLNPPSLTTPKSTKKSRKEGRDSPSVQASPSTESYRRSPCFNGASVGRPSPGSPAVMKRNHKGETLLHLAAIKGDVKAVKDLLDQGADPNLKDNAGWTPLHEACNLGHLAVVEVLVSMGALLNTPGYENDSPLHDAVRNGHSSIVKLLLQLGASQNVLNLYGKRPADYAASLEMLEIFQEASEGTQYANARTSHSPSASLSVVNDCVRREQTIVLLSSKLSPAERHQLVKLGQLLGGRMADTFSGSVSHIVVPEGQMPTTYSTLMGLLAGCWIVRYKWVEACLQAGKWVPEAEHEAGEGPQRSRINRCSLLPPLFDGCFFFLLGSFKTPAKDELTKLLREGGAQLLNRQPKPDSDVTQTVNAAAYHALPGSDQALCTQYIIYDPQGPHKPAVVRRGKVWSAPTTWVINCITAFSLLPVPDPELLV
ISCVCPSLQLSGGNPAYENYYRQLDSVNTGKISAGDAAQFLKTSGLSDSTLGKIWDLADSERKGYLDRRGFFIALRLVASAQSGNDISLNNLNQHLAAPKFVSDELTLLLIHTIQRWKFEAIFETLCPVNGLLSGDKVKPVLINSKLPLDALGKIWDLSDVDNDGQLDREEFTVAMHLVYRAMEKEPVPTTLPTSLIPPSKRKKKLAGALPGAVAVLPALPGLTAGLAPLKEPLRSTPPLVHATPFSTSAVTLSPKHSFKSSPPVRRLASPVVNWVVPVADRERYDDLFKKTDSDNDGLVNGTEVIEIFMQSSLSQTMLAQIWGLADTKQTGKLTREQFSLAMYLIQQKVTKGVDPPSTLTQDMIPPSDRTAASAAGPVSSARLSHCSDSSSSAGSAELTGIKELDDISQEIAQLQREKFILEQEIRQKEETIRQQNSEVQDMQNGLDRESSSLQDLESQRQDAQERLGEMDQQRSKLEGMINDVKQKCQEESHMISSLQSQIRSQENDLQSQEDEMSRTKSDLSRLQDEEALLEQSLLSGRVQLDSITKSLKTTQEEIHQARSKLSLIQESQKEVTKTIEQYNSALSDINRGNVSNLPDLSEGFAEKENGGHFFLISFIHQDDSFKSRIAMFNSSSSSSSTSRAKEPPADPFQTEDPFKSDPFHGLNTSFKLYYFLLYF
MAGPRVEVDGSIMEGGGQILRVSTALSCLLGLPLRVQKIRAGRSTPGLSSGGWKSKIKVLTRPQHLSGLEMIRDLCDGSVCLLMQVSMPCVLFAASPSELHLKGGTNAEMAPQIDYTVMVFKPIVEKFGFRFNCDIKTRGYYPKGGGEVIVRMSPVKQLNPINLTDRGCVTKIYGRAFVAGVLPFKVAKDMAAAAVRCIRKEIRDLYVNIQPVQEPKDQAFGNGNGIIIIAETSTGCLFAGSSLGKRGVNADKVGIEAAEMLLANLRHGGTVDEYLQDQAKFIVKKSEDEEDASKDTYIIECQGIGMTNPNL
MRAQPTPQRESPRRHLEEAAPSPPPLAPGGAERGGGAATAQARSGGGRAREAAHVRAGGSGRWRWPLVRPLGAMASILDEYEDSLHRSAAVQQSRAAVGIPHSGYVNARLEKETPIFNKQRIDFAPPEKINSLVVSSNQLCMSLGKDTLLRIDLGKPDEPNQVELGRKDEARVYKMFLDHTGSHLLIALNTSECLYLNRSVQKARTLSRWKGHLIESVGWNKFLGTETNTGPILVGTAQGQIYEAEISVSEGSLFSTNPDQYFRQVYTLEEESGPAPVCCLEIERGIEGKFFIIATTRKRLFQFVGKVPEGTEQQGFSSIFALHADHLPSFREFPASFGFSEIAFYTPKLRSNPRSFAWMMGNGVLYGNLDYSRPDSILSDERVWVYPSDIDITVNKPISIVLTQFHFLLLLPDRVKAVCTLNEQVVFQDLFLEKFGTLTRMIKDPTVQQIWIHTEKVVFRYHVQRESRDVWKMYMNMNKFDLAKEYCKDRPECLDIVLAKEAEHCFQNKRYLDSAKCYALTQNYFEEIALKFIEAKQEEALMEFLIKKLSSLKPSEKTQTTLLTTWLTELYLNWLGILEGDPSQRNLYLDTREKFRTFLSSPKNKDCLFNNRASIYELLASHGDTEHMVYFAVIMQDYERVVAHHCQHDEYDEALNVLSRHRDEKLFYKFSPVLIQHIPKKVVDAWISMGSRLDARNLIPALVNYSQSASTQQINEAIRYMEFCVYQLEETQQAIHNYLLSLYALCRPDSLLSYLEQAGTNPNRIHYDLKYALRLCAEHGHHHACVHIYKVMELYEEAVDLALQVDVDLAKSCADLPEDDEELRKKLWLKIARHVVQEEKDVKKAMACLSSCALLKIEDVLPFFPDFVTIDHFKEAICNSLEDYNKHIEELKREMEEATQSAKRIREDIQEMRNKYGSVEPQEKCAACDFPLLNRPFYLFLCGHMFHYDCLLQAVFPNLPAYKQAKLEDLQKKLAATSQPSKGHHRPKDADTASLGKGQQSREQIKADIDDIVAAECVYCGELMIRSIDKPFIDPQKYEEEMQSWL
MTGGGRMDTQNTQYLYKEIRLNLEPSSSTSVVNIKVPPPSGTSRKLPNTDKSGTDDENIFRSKNLASASSIFHRKYHATPSSFLWRVLEDGTVLSIRATDVAKNEKDADAPLILNFRFAAAIQPSCIAFADPREHDALCMFVLDDANVLYSFTLRPDYFRKRSAIEAGPAEACRVYVPSVFSFKHPHRMIAATADQVVVALHDGGLVRLDRNKANNSVGHPWKETIYNSQSWTQGLRSLIPFQGKSPIWHGKINMDLSAATSLQVTDLGIEGASFLFTVCLDHRMRIWNLYTGQILFTGDILNAERNPQEVGKWTVDPTQFNLLQIVGHSVGVRTCATYSPIGQGEFKLWTVRAHDAETIYVEDSFPDVHLVPSAPSLSDVWTLADFNMLGDSDGGIQLWALWKNNMTYRVQGLDLDQDHVDECWQNNWTSVFIDTTSEPAPASGPCDPTDVTDKWLNLILSPGKFTRNTLETALSIYERGLGAAKEGGSRSQRGLAESVCSVIASTAALDRKSSGGMDYEQFRASSEIQWRRFHRLLLELDKQRGEAVSLSVDPRSGLAWVVCADSLSAIRECSSLERLCHNFSRPDEGSEDVAKLISTGLGFLDAFPDSMVQVCTAALRPEVFEETTRTDYERLQHVWDTTGFWRSVSEDDCSQVIDSFGQQFALVTESLYTEVFDLLSTGNDTRHHNAQHPLTDFGRGLVVKAVQETVELQWRICLSQLLLLVHMEFDWEREEDMLSKRLDVGSVFRQYLSSLRRLELIRWLATTEVTVPLQVKSERSGSFSGGSPTVSRKKEEDSKVITALEGNVGHLLGFPGVTDEPLAGSITALVASLCAADSDIEVSPSLIQCSLIRRERADLADGLSPFCDQTPFAIYVQGRVALGLKDYDSAALSFRRATVGMSEINPASSLSVQLTNHSLGVRDESLDRHSSGLLDDAEWNLLHKGPAKYYCHIVSLFDRVKAYSFVLEFAGLALQFARSSEDSETVQREMLNRQFVAATTTSRFDVAHSSLLAMEDKAMRHNSLSRLVEKMCTSHYNEELTSLPFPGLHDQIDEILASKCKTTMEVTAGVPYHQILYSWRISHNDYRGAASVLMDRIQKLKHAGEGDKYQGEDVLDTPVTKQYLLLINALSCVDAKQAWIFSEELPPQNSRDTSGFQAKRKVVTLADLRKQYQDELDRIAAIQNNQFGFEAGDEVMDIL
MSPPVSPQPLPCPSALPVPSAPPVSLSLPVSPQPFPFPPSALPVSLPCPFSPSVSFPRPLPCALPCPFSPSRVPSRVPSPSPVSLVSRLCRLSPRVPPVPRVPPVPSCPACPPLSPVSPVSPCPPVSLCPPCPACPPCPLSCPPVSPLSCPACPPCPLCPPEPHAGGAHTACRRGSAAGGPPVARSRNSGGSPAGRRRSPRGMEEPPCPVRRSGGSRRWAAFLQQHRLSSEEAAQLLLDAFECKSLVKHTGGCHCGAVRFEVWASADLHVFNCNCSICTKKQNRHFIVPALRFKLLQGADNLTTYTFNTHRAKHMFCKTCGVQSFYIPRSNPDGYGIAPHCLDDGTVQVIITEDINGKEWEEAVRKHKTIRDMSKP
MASWEVNQNSFCHGNLTKKEMLRLRTFRPTNDKIVKIQLHPTHPWLVTADASDHVSVWNWEHRQVIYELKAGGIDERRLVGAKLEKLAEGESEPKGKPTEAMRGGSVKQVDFYDDDVRFWQLWRNRSAAAEAPSAVNHVTSAFSSPAPSTKGRHFLVICCENKAIFLDLVTMRGRDVPKQELDNKSLLCMEFLSRSAGGDAPLVAFGGSDGVIRVLSMITWKLVRRYTGGHKGSISCLMTFMASSGEALLISGASDGLLILWSADHGQDSRELVPKLSLKAHDGGVVAVELSRVIGGAPQLITIGADKTLAIWDTISFKELRRIKPVPKLACHSVASWCHPRAPNLDILTCVKDSHIWAIEHPTYSALTRPLCELSSLVPPQVLAPNKKLRVYCMVAHPLQPHLVATGTNIGVIVSEFDARSLPAVAALPTPVGSREHSAVYVVERELKLLNFQLSSTANPSLGSNGSLSETGRFRGDSLEPLHVKQIKKHISTPVPHDSYSVLSISSSGKYLAIVWPDIPYFSIYKVSDWSIVDSGSARLLAWDTCRDRFALLESSLPPRIPIIPKGGSRKAKEAAAAAAQAAAAAASAASTATVQLRILLDDGTSNVYMRSIGGRSDPVIGLHGGALLGVAYRTSRRISPVAATAISTIQSMPLSGFGSSGLSSFTTLDDGFSSHKSPTEAAPQNFQLYSWETFEPVGGLLPQPEWTAWDQTVEYCAFGYQQYIVISSLRPQYRYLGDVAIPYATGAVWHRRQLFVATPTTIETGVRGRRLIPHFLLFPDQPLYFLPPRVFGCTCFVHILTPGQDKLSAKAMKCLFLGYSRLQKGYRCYSLETHRYFISADVTFFEDSPFFSTTSESLPVSEVLPFPIVSPSDVVPPRPLQVYHRLPHVAAPLPFAEAPADSLPIPSASPAPALPSPDDLPITIRKGTRSTRNPHPIYNFLSYHRLSSPYSAFVSTISSVSLPKSTHEVLSHPSWRQAMVDEMAALHSNGTWDLVVLPSGKSAVGCRWVYAVKVGPDGQVGRLKARLVAKGYIQVYGSDYGDTFSPVAKIASVRLLLSMAAMCSWPLYQLDIKNVFLHGDLAEEVYMEQPPGFVAQGESGSDQDGIQKLKQHLFTHFQTKDLGKLKYFLGIEIAQSSSGVVLSQRKYALDILEEIGMLDCKPINTPIDPNVKLVPGQGEPLGDPRRYRWLVGKLNYLTITRPDISFPVSVVSQFLQSPCDSHWDVVIRILRYIKSTPGQGVLYENRGHTQVVGYTDADWAGSPADRRSTSGCVFVDAGVAPIDIETRKMKEEMKSKEARARAVAEHGELALITVDGPQTVANERIALRPPMLQVVRLASFQHPPSVPPFLTLPKQSKVDGDDSVLQKEMEERKTNEIAVGGGGVSVAVTRFPTEQRRPVGPLVVVGVRDGVLWLIDRYMCAHALSLSHPGIRCRCLAAYGDAVSAVKWASRLAREHHDDLAQFMLGMGYATEALHLPGISKRLEFDLAMQSNDLKRALQCLLTMSNSRDIGQENTGLSLNDILSLTTKKENILDAVQGIVKFAKEFLDLIDAADATAQADIAREALKRLAAAGSMKGALQGHELRGLALRLANHGELTQLSGLVNNLISVGLGREAAFAAAVLGDNALMEKAWQDTGMLAEAVLHAHAHGRPTLKNLVQAWNKMLQKEIEHTPSTKTDAAAAFLASLEEPKLTSLAEAGKKPPIEILPPGMLSLSAPISVQKKPVPAIQGSQQQPGKPLLLEAPPTTTSVSAPTPSESSEATAEDNNPSSSVTDPGPDPVALAPTVPASTSGPVLPEDAPKEPDIQEMSVPATTLPMTDPLA
MAAPSAGSRPALQRRVLMAAERGRRVLGVCGMHPDHQEALKKNRVVLAKQLLLSELLEHLLEKDIITLEMREHIQAKVGNFSQNVELLNLLPKRGPQAFDAFCMALRETKQGHLEDLLLTTLSGLQHALPPLSCDYDLSLPFPMCESCPPHKQPRLSPDTMEHSLDNGDGPPCLQVKPCTPEFYQTHYQLAYRLQSRPRGLALVLSNVHFTGEKDLEFRSGGDVDHNTLVTLFKLLGYKVHVLLDQTAQEMQEKLQNFAQLPAHRVTDSCIVALLSHGVEGGIYGVDGKLLQLQEVFRLFDNASCPNLQNKPKMFFIQACRGGAIGSLGHLLLFTAATASLAL
MADAETFAFQAEINQLLSLIINTFYSNKEIFLRELISNSSDALDKIRFESLTDKSKLDGQPELFIHIIPDKTNNTLTIVDSGIGMTKADLVNNLGTIARSGTKEFMEALAAGADVSMIGQFGVGFYSAYLVADKVIVTTKHNDDEQGTKMYLEERRLKDLVKKHSEFISYPISLWIEKTIEKEISDDEDEEEKKDEEGKVEEVDEEKEKEEKKKKKIKEVSHEWDLVNKQKPIWMRKPEEINKEEYAAFYKSLSNDWEEHLAVKHFSVEGQLEFKAVLFVPKRAPFDLFDTKKKPNNIKLYVRRVFIMDNCEDIIPEYLGFQNKILKVIRKNLVKKCMELFFEIAENKEDYNKTKIAELLRYHSTKSGDELTSLKDYVTRMKEGQEDIFYITGESKKAVENSPFLERLKKKGYEVLYMVDAIDEYAIGQLKEFEGKKLVSATKEGLKLEESEDEKKKKEELKEKFEGLCKVIKDVLGDKVEKVIVSDRVVDSPCCLVTGEYGWTANMERIMKAQALRDSSMGGYILDEPNTFGSRIHRMLKLGLSIDDDDAVEADAEMPPLEDDADAEGSKMEEVD
MKSLRGSLNAVENYKPYVAMLFVQFVYAGMALFSKAAISKGMNSHVFVVYRQAFASVSLAPLAFFLERKEGAPLSWSLLFKIFLVSLCGVTMSLNLYYIAISYTTATFAAATTNTIPAITFVMAALLRMESISIKHLHGIAKVLGSVICVSGVLVFAFVKGPPVNFMNWYPSNDHKQVQDSSKTCCSREEWIKGSLIMISANTLWSLWLVLQGPIVKQYPAKLRLTTLQCVFSCIQSAFWAIAVERNPSAWKLGWDLKLLSVAYCVRLFHHQT
MVWVYNDDGDDSFVVGHANQSFYNSEMEQKSTNRDTGHTDLSDSEDEEKSNLSEQHHGSGQKQAPYEGVKKGAKKKVVDPFSKKDWNDVKAPAMLNIRNIGKTLVTRTQGIKMASDGLKGRVVEVSLAGLQNDKVAFRKFKLIIEDVQGKNCLTNFHGMDLTRHKMCSMVKKWQTMIKAHVDVKTTDGYVLRLFFICVGFTKTQNNQIWKTSYAQHQQVCQIRKMMEMMMQEVQTNDLKEMVNKLIPVIIGKDIEKACQSIYPLSFLIEFIGTI
MPTVTVDRELFLRSVPGIDSDEDVESICYEFGLEVDEVCYETWTFGSRARSGIEVTLPNEDGKEEQHQVFKIEVPANRTDLLSADGIIKALRVFRGIDKPLEFSSSLSSSPIRLIIKPAVQKVRQYMLSAVIRGVVLNRLRYQSIIDFQEKLHQNICRQRSLVSIGLHDLDKVEPPFVYDALRPTEITFVPLGLDKEFRADQLFEYYDRDPQLRKYTSLIRQFDRFPVVLDAKNRILSLPPVINGDLSKVTLSTRNIFVDCTGTDWTKTQMVIRTIVAIISQYCEEPFVEPVIIETMSVDQSSQEMISPNMELHSFKLELERAKRMLGVDLLPDKAVELLNRMQLFATIEEDSRNSLHVQVPIHRDDILHTCDIIEDLAVAYGYDNLPERFPCTVTQGRLLGINMFSDLVRREGLAQQGFTEVLTWVTVSQAENFDMMQRPDDGNTAVRIANPKTLEFQSCRFSLLPGILKTLRENRMVKLPIRLFELSDTVHIQRDHEVGAVNRRSLCAVYCSSTAGFELIHGLLEHIMKVVSLPNKATSKGSKYFWLDDKNCEDNAYFPGRRALIMFGEREIGVLGWIHPQVLQNFGLNNPCSALELDIDLLFSLSNYFLKS
MSTSYGVNKGKEGKYTTLNLTSYKGRSVDTNKSSGSNVRHGLQSLGKVSSSRRVPPPANLPSLKSENLGNDPNVNLVPKDGSGWASKTESSNQTPSQTSQAQQESQLPPASVTYSQSAAMQQKHVKTAPTNRNQNYSSSIPSSGSQHPPQTWGSSRSQAGSRASGAAGGARAHGTTPFSD
MSSSHFASRHRKDLSTEMIRTKIAHRKSLSQKENRHKEYERNRHFGLKDVNIPTLEGRILVELDETSQELIPEKAIVKPRAMKTILGDQRKQMLQKYKEEKQLQKLKEQREKAKRGIFKVGRYRPDMPCFLLSNQNAVKAEPKKAIPSFVRITRSKAKDQMEQTKIDNESDVRAIQPGQRQTSEKKVSNKEKKVVQPVMPMSLRMTRSATQAAKQVPRMVSSTTARKPVTRAANENEPERKVPSNKGRPAKNVGTKPDKGISCKADSEENTLNSQTSATSGMDPDGVLSKMENLPEMNTAKIKGKNSFAPKDFMFQPLDGLKTYQVTPMTPGSANAFLTPSYTWTPLKTEVDESQEATKEILAQKCKTYSTKTIQQDSNKLQCPLGPLTVWHEEHVLNKNEATTKNSNGLPIKEVPPLERNEGQITQPHHDVPYFRNILQSETEKLTSHCLEWDRKLELDIPDDAKDLIRTAVGQTRLLMKERFKQFEGLVGDCEYKRGVKETTCTDLDGFWDMISFQV
MDSDSEDAYGGYSSSSSEDVVKRMKRLRTRPLGTCERIALTDDDKPHVGSIRAFRASADGKWFITAGDDKLVKLWSVDGWRCARTICGSKKISSACFTPDSKHFIFADKFGEVHACEIGSDKEPVLMLGHCSTIITDVECVEGGDRGYLLTADREHKTRVSVLPKPEDRTRFSGSAPEIQSFCYGHSAYVSCVRPIVQPARKKKTWKSTKDVFLTGGGDASVRMWDATTGKETDPHGAIEFHRGEICDIATRAEGTHVAVAIENKKALAVVHLTEFRGVPKLFLVGFGPEWTESPQSIKFDRNMVLWGTGVRANEDGSNTAVIMREGTVVDGLELTLSAEESSGTTRNAQLRKREITDQERHERKKNRKDMQLKAANVEKK
MGNTAMWKVCGSDKGLRTAGSQSDLDQNPASDYYCVEHFPVQPPLTVSDSNTSFLRAARAGNIDKVLEYLKGGVDISTSNQNGLNALHLAAKEGHVDLVQELLDRGAAVDSSTKKGNTALHISSLAGQAEVVKILSKRGADINSQSQNGFTPLYMAAQENHLDVVRYLLENGGNQSTATEDGFTPLAIALQQGHNQVVSILLENDTKGKVRLPALHIAARKDDTKSAALLLQNDHNADVQSKMMVNRTTESGFTPLHIAAHYGNVNVATLLLNRGAAVDFTARNGITPLHVASKRGNTNMVRLLLDRGSQIDAKTRDGLTPLHCAARSGHDIPVELLLERGAPLLARTKNGLSPLHMAAQGDHVECVKHLLQHKAPVDDVTLDYLTALHVAAHCGHYRVTKLLLDKRANSNARALNGFTPLHIACKKNRVKVMELLVKYGASIQAITESGLTPIHVAAFMGHLNIVLLLLQNGASPDVSNIRGETALHMAARAGQVEVVRCLLRNGAIVDARAREDQTPLHIASRLGKTEIVQLLLQHMAHPDAATTNGYTPLHISAREGQVETASVLLEAGASHSLATKKGFTPLHVASKYGSLDVTKLLLERRAAPDFAGKNGLTPLHVAAHYDNQKVALLLLDKGASPHTMAKNGYTPLHIAAKKNQMKIATVLLQYGAKTHVLTKQAVTPLHLASQEGHTDMAALLMSKGAEVNVPTKSGLTALHLAAQEDKGAVAEILTGNGANLDQQTKLGYTPLIVACHYGNAKMVNFLLQNGAGVNAKTKNGYTPLHQAAQQGNTHIINVLLQYGAKPNAITVNGNTALGIARRLGYISVVDTLRVVTEEIITTTTTVTEKHKLNVPETMTEVLDVSDEEGDDTMTGDGGEYLRAEDLRELGDDSLPGQYLDGMNYLSFSMEGGRTDSRMQSSDRSFTPTHQSYYSPKHEGLMEEMLTSHQVSSLARENERDSYRMSWATENLDNVALSSSPIHSGFLVSFMVDARGGAMRGCRHNGLRIIIPPRKCSAPTRVTCRLVKRHRLASMPPMVEGEGLASRLIEVGPSGAQFLGPVIVEIPHFAALRGKERELVILRSETGESWKEHHCEHTQEELNQILNGMDEELDTPEELERKRICRIITRDFPQYFAVVSRIKQDSNLIGPEGGILSSTVVPQVQAVFPEGALTKRIRVGLQAQPVNIDVVRKVLGNKATFSPIVTLEPRRRKFHKPITMTIPVPKSNSDPVQNSFGGDTPTLRLLCSITGGTTPAQWEDITGTTPLTFINDCVSFTTNVSARFWLIDCRQIQESVNFSTQVYREIICVPYMAKFVIFAKTHDPIEARLRCFCMTDDKIDKTLEQQENFTEVARSRDVEVLEGKPIYADCFGNLVPLTKSGQHHLFSFFAFKENRIALFIKIRDNTQEPCGRLSFMKEPRNYRSLTQNAICNLNITLPSYCKESDSDQEQEEETSRTLEKYEETETSVLKSELIREPDLLSDVSEMKQDLIKMTAILTADSTEKSPTLGGCGLEKGTEDISGEPLEIMEKDLEKVKEDLEKVSEILRSGTYESKVSEEAAKAARILEEWVLLSDSEIEQAKKMATLEIQEPVLRESRANRGAPRPKAIKDSGDLKEYLLDAPLKAKKEPAIQERFTDVELRKSAKATTPTKVHDKTIAGDLKKPVRRKGKDHGQAEQSTEAGALLSVSTAPTPASPVSPVVEETPIGSIKDKVKALQQKVEAEQKSKKVTGSTPSQLPVMGKPSPKDKESPKSKKGPPKSPKSELEKLETMSVKELMQAFQTGQNPSKRKSGLFEPTTSRSEKTTKSETIQPKSITKAITSRVSQELSLDSKTLKKETTQQERKKETKTVASAHSELTETVDFGNGGLDDSSDSLKHEGAADSLTASSGDGTTHLSSEDSYKHEGLATPGTSPESLCLSPKTGQRTNSSPASKAVQKQSKDTEKSGHTGVGATGDQQATELTLPVSTSKAADDHTTSESISGGRSESKPSKPQNLTKRISETVETFLSQDESPNHQLDLPLICSPTSRSFSQRKESLELPLKQDSEALSPLADDSLTISHRDSLEGSPLMEENSSHKSPDSIEPSPTRESPPHDSLESSPVEQKNYPFLPLTLFPPGNTKSSEFPHDALRGRLLRDHEASADDDSCEQTSQMTSSGKSPLSPDTPSSEEVSYEVNPKPPDHTFLSVPSKPAVIPEDPGEEDTSDSYEAKRKITPEEEMFKMAAKIKTFDEMEQEAKSNKKSRKDLFPSANATIGDGSYETLEATSENLSQSECGLHRSTEDSKLAVFFDPHNKVQPPSPFSAGLHDGSHSKEVKNTTTASITSEGPNSVSDQHPSKSKLETSQEQRLSPSLKSDKDSSAKNTTETSNTENRTDEQKEECLRTSMENKGDSKNGQELGVSRLLTGTIKQASNITDEIKGGHTLAPEATLGETVATDQTKEMFKPEVCIYDDTEEDDEALEPPRTESKGVTANVDTDSWSAMREDDATFAARVKEEEQKILNLVVDRHSLQATPDTTPGRTPTEESTPNSEPNPFLFQEGKLFEMTRSGAIDMTKRNYEEEGGGFAFFQISEQPLEEPHLAEASQEGSRSAAEPVVGLKLILEVKPEEGEKSKETPDSQLQSPPDGDQTPSKADASKSKIPKMGILASAKSTKKDQTSPETVNTKTDKNENEGSFDLDTSFSDQMITNVQTAETTVTRSVYSEQGQESSDSSPEEPQSVIETPKPTGKAKQSASTSVKKTPVKTQAKSATQGRGKSTIPSPSNVTSSSTTLKKEASFTSESKSKIPIKASTIKPDSTLKRVESNLDKKLKVLKKDTRRKSETDAGPSVDVKSKTPSSKAKSFCEGESTGPTAKKKQGRVEPGKPKGFQSRLPVRGKSGQSSHPPAPTKEKSEPRKKSIEFFEEISDEAAKLVARLAQAETENEQEAAAANSDDDSSLIDPSSIERETFSEMQFPPSGDVFPIRPLWDDPVERQMQRIPDDKVQSKVDPKDEAERKEQRLVIMADHLGFSWTELARELDFSEERINLIRIENPNSLQDQSHALLKLWAEREGKHATETTLIKRLTNINRMDIVHLIETKIIKSTQEETSSHTYAEIERTIALDHSEGFSALHEDIESPRPGRRTKTAPRSPGSGQEVPMVSAEDLSCLSSLQETTGRLETDSTATGLHRNAKKEKLQKETTLSVSTESALSDRELETNLNISFLYEDRPASPDSVSSINIYRALSVDSPISEFRQSSPDSVNVDRPLSPESCVPVFWQTLPELSVSTTLERSLSPVSEVSGPVTPSVEYRPSSPESVHSDIEYQFSTSDDFTDQRVDSPESAAFILEEKQSTAGTFRENQLIRQLYDHQYVEVFECVDNDSPIPEYRPAVPECVIVNVGYRSYSPESIESGVERGFGEFLMSTNYGVENRQDSPESKRVEEQSDRSEEEFKHLSPESPKPNFAKTTVGYLMTVRDLSPTEFSDSNNFTQTLGRLCAEDRSSPESIESDKEKLLLEPKSSITESKVPTATEATIDNAGLSTTIVPSSPEESAVLVAEYNLINDVQLWKLISQVRDPQYSGETFSSKTGFLQFIGSKVEYERSVPDGKQDKVNDWQAANATGPQSEVTDPFTTTEAAMDVDGFSCTLSAQIISDTPALESPPPMIETFWSPGAVTYRETKYTFEIPSANSDNEWEFVSVSDTEVDDLRYSPESLIDYRPMSYHSAMSLESLTSVNEFRPLSPDSPLPEFTTSLPECDPPQTPEETKFQTDDEVLFASTATEDPAKIDVLLSENKPMKPFPLQLLGQNSNMTHQTVTQVLPLLEKTFCVMSDRLHGYSEWELSTKEAQSSELFSPTSSQFLVPPDYEAVFSGHQTLKVPECCQASLNDLSPVSPVFSDSAQVVAEVSTKKELETAEDFDFSPDFNRVLSEFKKTVSELESEEPKDPAKELSMGSESPQHSDSDMEFFDCRQAFSDFSESEDVKLEPEISYHISDPSSPMPGSSPDIGFEIAEQLGMLSSDSSEEEVLTTRVVRRRVIIQADNLPDIPSQTVTEEKYMDEHGNMVVKKITRKVIHKYVSADGMESQEVSIEGSHQETVHIEEGDTVSRVVKRTVLHSEGDQKELTFLKPPALGTATSSEFEMEPVQGRKVSKVVKTTVVKGKRMEKQTGDPSLAADLPSAREDFEKPEKETVEKQTLVAQVNPERVKLEENKFLVSLSHMRKSRTQKRTVVRDDQGKHVHLERLDDTPDARHPDALQQYLHRLLQDYCEDNQEEEEEESLD
MLCRALLLRAAGHRQSSSLPLQHLLDGYRCSREDDHLSYGEIGMPVPPFGCSFSAAPNFEHVLAVANEEGFVRLYDTEAQNTTKLISKEWQAHSNAVFDLAWVPGEHRIVTASGDQTAKVWDVRAGELLGICKGHQCSLKSVAFSRFEKAVFCTGGRDGNIMVWDTRCNKKDGFYRQVNQISGAHNVVDRQTPSKLRKKRQNLRGLAPLVDFQQSVTVVLLQDEHTLISAGAVDGVIKVWDLRKNYAAYRQDPVPSKSFFYPGTSTRKLGYSSLVLDSTGANLFANCTDDSIYMFNMTSLKTFPVAVFSGHQNSTFYIKSSISPDDQFLVSGSSDCNAYIWKVSEPSLPPRILVGHSQEVTSIAWCPSDFTKIATCSDDNTVRIWRLQHYPEEEKSVSNKAKLVGWVTQKKPEEQRGAGRSASPQSTPAKAFSVGSPCASSPRPAACAPSYSGDLPLSTNTPTVSLKTQMATACTPAKLSGASPRTSPKLVPSSKMSIKHWIARTPCSSPEVGKKTPSPRKALAEVTQSLLETSSTPKAQHSQAEKRAKRRLDCSKEDEAGQKCLQDCSCVTELDHVAKKSKLNLCHLAAGQRACDEGSLSLADLDNEHEDSTHSPKELSFPGSLVNPSGTQTPPPVLQSPCERDSDVVDKENSSPERKNWLSALGEKLRTGKAGSPPSSYTSSAKRQEAAVVTTSPKTAVNTSVSMRKICTYFHRKPQN
MALSGQATPSEAGPSKSSLIPGPSAYHESSQFRHWRFSPSTLNRIRSELNTKSVEVARRNTELEKEAQKSLGHDIADPPPAATYLTVNDELLLLRFYCSQVSRICREGFGLPEVVESTAISYVKRFYLKNSVMEWHPKIIMPTCLYLAAKTTNFPIPADQFVSKIPKLTPEDVLEKEFLVAQSLSFEFWVRGADKALRGWTLDMQDQQNPPLEAIQKAIAPAFTHLSTSYLSDAEFIFTPSQISLACLRMADRKLVEGFLEERYAAHAAAIASKSMNGVEESENGTPVQGPAPLYGMEKVRLLEILDQIEAIIRAVAVELDVKKVKEVDKRLRQCTNPEKIPGTALYVKRKQEKEAADAAAKATKTLKSQSSAADSDMFFGGSLPLANGQSKSRVPLSPRVNLNSNQKAGGAEMEISDTGMGIQGESGGLLMGGKGLKDVGLPLSKD
MSEPGDDEFDPPPPGEDETPAPIEVAEAAAAEVQGAAHAGDASAAATATDATAATAATDPAAYAAAYGYPPGYAPNSYADYYTSAYYYSAYAGYPGYYDYYGTAAAAAGTDTSTAAAKDRPVQVKRAGIDYVVPLNASAKANGSKSAGGQANKSAGSGSGQGHVAAGGGGGAGGYDDAMALPPPSEPKPTAAGTGVVEAHRPPPAAAHQYPPEEELTEFQRKMLELMEKKKEEAERKRKGQQQTLHTLRGARMAIAAGAAGAAAAAASNMGGGSAAVAAAARLINSGDPLAAFSEEPPSKPPSKPDPKAKADAGAAGGTSKKHQIGGLNNLSLIINAPLAALTLPPKFEGPTPAELKYGRPRSRSRSRGRGGRYNSRSRSRSRGRYSSRSRSPDSSRSRSRSPGRRGRSLSYSPRRGDGYGGFRGRGRGEFRGRGGWRGRGGRFDGGRGRGRGDWAGEGGYNRGRSRSRSFSRSASRSRSRGRSDSRSPVRRSPVRRSRSPGPPRRDGVPPSAAVGSPRVREGATAPRSRSASPRRRVSDDGRRPWGDEPLRRGRGDGGDGDSDHEYRGGEGGGRGFGRRGGRGGPWPGSRGGPAGRGGGGGPPHNRDRDYDSGYDDGPGRGPGRGRGGGYSGRGRGGRGDGAWHSDEERDYHEGAGSRGRGEHGGFRGGRGGYGHDMGRDGGLRGRGRGPFGPGRDGGYERRYNDHGDDRDDEWRDGYRGGGRGGGGRSGYDDERGYRGYDGYGPGGGRGRGRGGWHGEGRGGGGPLPEERWRPDLSPEHEMMLPAERGSERDAGGRSPVRRGSLSPERGLERARDVRRSRDLSNGGQERAAPADASRGAEPPLQRSAAVAPAAALAPAAGPSVAMAAMEEEQRLQEEERLLAEAAAKAAAAAAAAKAAAEKSAHDFITAFEDLDKLDIIDTSLALRPLSVGPPAITSGGAADDDGGPAGMWVEVKPSAPAVAPQAQVPPPAPLPSPSLASAPAVNPAAAAPAPEQRPRSPSPPAVGMEVEAAAEEPKPVPQAQQLQLQQAMPEPQPQYQQPPRRTGAAQECDREQYRPHDRGWDREAPRGQERPRERRQGANSERERDWERECELDRSHERGWERERQRDITQEPERAPRTDRDRGRQWNYDAEGDRGREREDEGPSPKPPASTPGSASDGEEGGRGGAGAGQAVSGREGDGADVEALGTGSSKKHKKHKKKHKKEKDKEKKEKKDKKKKDKKAGAAAEDEERGRDARGAVDSDASPPVDRYGGGPDGRRGGPDGRHEPAGPGGGYGPGPRGWPPTGGGPPPGPRRDYDSEEDCGSDRDREYDRGYGGQERGYGRGGRGGRGGDYGLDAPGPAYHDSSYGGGRARGRGPIRGRGGYYGGRGGGDDFYDDHGCGPGGSYRGGRGGRGAFQGRGGRSGPGGPYGAGGDYHSDEEDEAPRRLAKRGRYEDDGGSPRPPGGADRRMWDDDRGGGPVSGSGDDDGPPPGRQPQRRYSPGGRSMSPQPAQQRPRLSSHSRSPVGDRDRSPRPGIRGGGSRSPPPRGRAPASASGPPRHFNRPWHSRSPPPRDGSRSPPPRGPPGSAPAFRGRGGGGHAGGPYRGPGPYRGRSQSRSRSRSPPRGATGLSGPAGRRLPPRGQSRSRSRSPQGRSRSPPARGAGGAAAGVGAATAEAAPVPLEFKRTRGNSPPDTRTKDEIKAELARATEIARAASQLAAGLMPAAPQQLQLTRHARRVYVGCLPVGMSEVALTQFFNQIMMASGATTQPGPPVMSCFMNNDKRFAFLEMRCVEETSNAMAFDGIQCQGEVLKVRRPHDYNPAAAKLLGPTDPSPKVNLALLGVINTLVEDGPNKVYIGGLPACLSEEQVRQILQAFGTLKAFNLVLDRETGNSKGYGFCEYADPSVTDSAIQGLSALIIQGKPLTARRANTSAETSLTLQTLIEQQQAALVSSGAGANNGAPSPQARAALTAAATAVAVAAGAKPAASQPAVPQPAVPQPAASPPAATSPAGGGHTVVRLSKMVSRDDLLDDGEYADLLDDITEEVGKYGKLVGVEIPRPGAAGAADPPGVGLVFLCYEDTVGAKRAQVALKGRQFGANVAEATFYDRARFDARDFA
MISPLRCSTCSQITGNKWEACLGLLQAKHTEGDASVSLDLPLHAASPRGPDGEAAQLCTPKK
MEQTKALNALEPFLALSKSATSPRAASDLIVQATSAPNTYVFAELLQTPNIQNLRNSEEYSSHLTLLEIFAWGTWADYKAQPNLPKLSAQQHQKLLLLSLLPLSHSHETLTYKHLMTALELPTPRALEELITTAIYSGLITATLDPAHSLVSVTSISPLRDLAPGSLPSLQDTLSLWSDRCGSALADLEAQVAKVKKEALDREKLRRKKERALEAAMQANDEKNNGKRTVTGMGGDDAMDIDDEGGSSRTTRGTKRVPGSFGFGNLGRR
MGDDEVSDLKQFSVKDKVALMRKRENTEQMKLENSKKRKVKEPNQTSRGRCGEDQQCLKEESTFSVWKENPGQGSVTIRSAQTTKPVKTNNHEKPSKKKSQVPRSRGGPEDRMELALGGCEMVSGDGPLQAVLGRKEGIKALPRSTLGEGDSEQGDANQEGGPVKMKSKQKKTKEKTWEEKRLKGLEEKRAGRCSKASRLEKDHRDASHRKGGPEGAGGRPAARGKGEQSGDKETGAGSPKEGTQAEDRELGKATAEGLLGRRQTDEEGEDTGANRAMEGAREGLGGDTQAGGEAPGHKSKSQVERPRIDRRRKMETAGGVGARGAKDQRRGDQGPQRAKLTEEGSMKRAHGCGPAGEEAAGQEVVPATAPGLGGFPRKTREEKKLKEKKKQGSMKQGGGKELPQEQEQLVGVRTCRGREKKRDAEAPKGQEKEEAGQWRWWEEEKSQDGVKWKQLEHKGPYFAPSYEPLPDGVHFYYDGKPVKLSLAAEEVATFYGKMLDHEYTTKEVFQNNFFSDWRKEMTAEERKIIKHLDKCDFTEIHRYFVDKTAARKALSREEKQKLKEEAEKLQQEFGYCTLDGHREKIGNFKTEPPGLFRGRGDHPKMGMLKRRILPEDVTINCSRDSKIPKPPAGHQWKEVRSDNTVTWLASWTENIQNSIKYVMLNPSSKLKGEKDWQKYEVARRLKGVVDEIRSQYRADWKSREMKKRQCAVALYFIDKLALRAGNEKEEGETADTVGCCSLRVEHIQLYPEADGCQHVVELDFLGKDSIRYYNRVPVEKPVYKNLQLFMENKSRGDDLFDRLTTTSLNKHLQDLMDGLTAKVFRTYNASVTLQEQLRALTRAEDSVAAKILSYNRANRAVAILCNHQRATPKTFEKSMQNLQLKIEAKKKQVAEAKAELKQARAGHKCRGDDRSRRPCYLCKEVRLRKCPRRSVARPPPCPVSSGLAPVLGAGELRPGAAGSLPGEEGEAAGEAGGAAHETEHTGHGQGGEQAGGPGHVQAQLPGPPDQRRLV
MASKSLHSKLRSLLPRRCPHIRTATTAAATRGTTQANSHYPPSSTQIKRPSTSSYVPSTRSKMSFTRPTPSQIDPVLNTNETDRTELTRTAKRTRKREKPLSEEEQEKQRLEREEELTANLEKSFKPPKILFENEKVVVIDKPAGCALQAELGSEAYIRWKLIMDYLEKRRGKLFIVHRLDKSTTGPLILAKSSTASRTLSTQFKNSTVKKTYYAAIQFLGDRIGPIQDAKSSGQIECRMRDSKDRMVIAESNRTGTDCKQTKTNWELVTATSNHAIVRLTPQTGRKHQLRLHCSRFLAGPIVGDFKYDFRYLSYQSQKAIHNFLNREAPGRLLLHCSEIEFKLYKKEQPREYTVRVSSPLHDDFRIVCDQLDLSTNAIH
MKLLDGRCFPMFSFEDISAQNQVKASVQRKIRQSIADEYPGLEPLLDDLLPKKSPMIVVKCQNHLNLVVVNNVPLFFNIRDGPYMPTLRLLHQYPDIMKKFQVDRGAIKFVLSGANIMCPGLTSPGGSLDVEVEEETPVAIMAEGKQHALAIGYTKMSAKDIKTINKGIGVDNMHYLNDGLWKQRAIPYSPPSSSSAQLSVTYPLPFDPCFPRANITNTPKRDGGREESHSLAAPKYPALLVFLLAVVFHNHHRAAAYQSIQTFSSPADAHKSPVTSRR
MLNERDFDLIFDSYDFKHEGKVHLSNFLPIINDLQLLHPASAPPLLSEFQKQCTLEFVRQNADLSITKDNFRDVYKKLTENEDDSFANQAEKPSMEQQNSKNSIKEDANEHSVNSAHSKSSSNASPESLNPSQMMSKRLSLPPMSQFTDSDFVNILRTPFAQSTPLNRNTSSRNTEMPLVRKDKPDFSNGHHDLIKQITELQDMLDKARDQARKKSRTVDILEGKVNELTHQLNMADSKYNESKVANNSQNNQIKTLKAQNLNIHKNFQKIQSELIQTNSGLYSTKKELSALQVRYATLLRKFTDQTKKIEELSLAASRSSENENTIRRLALENHELKNSNNQLNNHIDDLTREKHLIALSNNPKGDEFLSPSNLDEMVYSKEVGLSFTQPSVCISIPAVGMRESEELRELEFKCKQQKKTIEECKHISQSLQSSLTAESSRNKELVAGFLMLSEEIGIQKWIIQSLSKMSPTLNDFCRRYDSSMPTYEESSHECTVLSSFSDDETGLMATNTTMNNSSKDFMASQDTVNADNPHFLATKGQPLLLLSVMKSNILRLFYVLFLFACFYGLDYILCAELLQAFLRVVFTFCEHIIILLYGRYELVQPS
MENDVILVTEELDGGNWLRGVNGGKEGIFPSNYAQPLSNPYLVAHDFPAQQEGDLELCTNEVVDVSVENGDWFTGSVMREGEKVEGMFPANFVTKMEVDVPVDIFAIGFEEMVELNAGNIVNTSQANQQAWAQELQKTISVKCDYELVGSEQLVGVCLYVFARKPLSLHVRDLSICTAKTGMGGTTGNKGAVGISLTLFNSSLCFVCSHFAAGQTQIQERNNDYEEITNRLVFSKSRSLLCHDYVFWCGD
MLRSVSRVHRVSTRGFTTQWKQQRDADVYAYRAIKEGMRSRAAYKLDEINKRFGNFLRQGAIVVDLGAAPGGFSVVASKHIHLKSITHDRWNSIEDMDSHFAPADIARSVGGMQVRRKFGQLICVDKQDMDPVPGAVFVRGDMNTDNTYQKILYALNGKEADVVISDMAPSTTGQKEQDHFQIMQLAEEALHVADKVLRNGGTFCCKIFSGGDEVDFRKDLESSFLKVKGFKPAASRKSSKEIYYIAKGFVPAHLTTELSDAKQDDHGE
RKSANKSNEPLVWQWVDDADPSKIGDKEVRTAYRLNLPKCTSCRKNCQAKPTCLFGLGEAQWLSSPSHLEWENIEQKLEKQIEAEKRKEGELVGLKNLGATCYVNTYLQLWYHNVSFRNALYNLEYKDEDLALQQTLCGQLQLIFGLLESSISKSVDPSHFIKCLGLATDLQQDAQEFSKLFLSLLENTPSLSQVIKEQFCGQYTYVTVCKSCQSVTERPSNFYELDLNVQGHKDLKSCILEFLREEKLVGENQYYCTKCQSKQDALRKIALKKLPETLNLQLLRFVY
MSGVYNNSGSRMRSKNFEKHQVPSDMAFFQKFRKQSHSNETVDCKKKQEERVREPPAQEKIKTPEKISCDPSEVREDAEDGSEIQPVKSAGRIPFVKLMPSRNELEWEDAGSQTDHSDVSDGHYSDETVEEKHNREHRNKTKADNRTRRIAEIRRKHNINA
MTRFRPCIDLHAGQVKQIVGGTLDSTTAELKTNFVSTHPPAYFAKLYRDNDLTGAHVIMLGPGNTEAARESLKAWPGGLQVGGGINDGNAREWVEAGAEKVIITSYLFPEGRFSQQRLDAVLEALGGDRGST
KPSAPVVSGPAVRATPHHTVTFTCESHGFSPRNITLKWFKNGNALSDVKTSVKPAEKSVSYSINSTARVVLAPGDVHSQVICEVAHVTLQGSRLRGTANLSEAIRVPPTVEVTQQPVRAGNQVNVTCLVKKFYPRSLQLTWLENGNVSRTETASTLAENKDGTYNWTSWLLVNSSTHRDDVVLTCQVEHDGQPAISSSHALEVSAHQREPGTEATPGNNGNTWSIYVVVGVVCALLVALLMAVLYLLRVRQKKAKGSTSSTRLHEPEKNAREVAQVQDTNDITYADLNLPKGKKPAPRAAEPNSHTEYASIQTGPPPAQEDTLTYADLDMVHLNRTPKQPAPKPEPSFSEYASVQVQRK
MPSYTVTVATGSQWFAGTDDYIYLSLIGSAGCSEKHLLDKAFYNDFERGGRDSYDVTVDEELGEIYLVKIEKRKYRLHDDWYLKYITLKTPHDYIEFPCYRWITGEGEIVLRDGCAKLARDDQIHILKQHRRKELETRQKQYRWMEWNPGFPLSIDAKCHKDLPRDIQFDSEKGVDFVLNYSKAMENLFINRFMHMFQSSWHDFADFEKIFVKISNTISERVKNHWQEDLMFGYQFLNGCNPVLIKRCTELPKKLPVTTEMVECSLERQLSLEQEVQEGNIFIVDYELLDGIDANKTDPCTHQFLAAPICLLYKNLANKIVPIAIQLNQTPGEKNPIFLPTDSKYDWLLAKIWVRSSDFHIHQTITHLLRTHLVSEVFGIAMYRQLPAVHPLFKLLVAHVRFTIAINTKAREQLNCEYGLFDKANATGGGGHVQMVQRAVQDLTYSSLCFPEAIKARGMDNTEDIPYYFYRDDGLLVWEAIQSFTTEVVSIYYEDDQVVEEDQELQDFVKDVYVYGMRGRKASGFPKSIKSREKLSEYLTVVIFTASAQHAAVNFGQYDWCSWIPNAPPTMRAPPPTAKGVVTIEQIVDTLPDRGRSCWHLGAVWALSQFQENELFLGMYPEEHFIEKPVKEAMIRFRKNLEAIVSVIAERNKNKKLPYYYLSPDRIPNSVAI
MDLSGVKKKSLLGVKENNKKSSTSSSSGSPSPSRRRHDNRRRSRSKSKPPKRDEKERKRRSPSPKPTKVHIGRLTRNVTKDHIMEIFSTYGKIKMIDMPVDRMHPHLSKGYAYVEFENPDEAEKALKHMDGGQIDGQEITATAVLAPWPRPPPRRFSPPRRMLPPPPMWRRSPPRMRRRSRSPRRRSPVRRRSRSPGRRRHRSRSSSNSSR
MDLTTPFRASPGPPRTRGGATATRTTLYCFVGSAAAAGEGGWRVEVRMMALRRAVGIGSAAALRSAAYLRRASPSPARPHPLVPPPPAARTFAAPPQVMKRSTKDDDDDGPRINNDITSPFVRLVTDQGHSVVPRHEALQLAARMDLDLVEVHRKSDPPVCKIMDFHKEKYKKDVKEKERLKTKSAIVLRGGENKEVRFKGKTELKDLKVKADGITRLMERGYRVKCMAMPSGNEEEDLGGPLSRLLGLIQDVCIVESGPHLDAKHAYVIVRHVKFATKKAGKKASKAIEDVGKGARKNASELSTVTADSGDETTDCGNGAISDQMDNAPAYVSNEFSMQKDAHDRGSRRELSWSKSNPGNYRENMQNVDAGAHRISSSQRAAQTSEGGFGSNNVKSGMEKQEKANEDVVPAETNRYASRRQQIRGDNQGLSQDRSPQGHRRNENEVRYPVNDYQRPLQQNNRQSPRFNDGRLPQEPRRNERGGHIPLNNKQGQFQQMNHPAESAGNGAGYPTPTAKSFGVFSTRKPATSELGKTNGASRTANPDVPKSYGIFSSPRRESGDKSS
MEKESKPTPSNCSPQDFEKHPKKRSRDASNPHTASVPLVLPNPYVSNQTSARNWTDLSQKQAGKRGDVSRSHGYSSRRPVRETSDKNKLLWDPHSKTSKSSNDSQGRNVGKNSSDARQKGFRHVRSAPASGRKSTPALADFVPFEVKMADFPELAGVLQKSTSHAGAQKDCWGPSPQCTNPQTQTTSQKAGRNGSTAELEPLQNKTTVNLPAQPVITSWANIASQPPKKPVVTDETIRRSDTQTKCLSTPQEEGGPGKKKRKRKKKSKSNAEDAGAESGSPLIHHEPPKLEDEEEFPDLVLGLTGLNSKTKLCKEENQREGGQYQSADLNKEKSPVGKTQLPEITKKGQKAEKVSGKKSKAPVQLDIGNMLAVLEKKQQTQKSKQDTKPIILSVGGGLPVVQKQSSALKKPPWQQDKIAHNPLDSTSPLVKKGKQREVPKAKKPTPLKKVILKEREEKKQRRLLEERGLLPDNGSEFTNDAAEEQHDSNDTEDIQSLTQGFDEHLNLNGTNSNMDEADEDNDKNDDVQQEVPSSEPQQNNVPKIHSRKFRDYCSQMLRKDLDECVTSLLKELVRFQDRLYQKDPMKARMKRRIVMGLREVLKHLKLKKVKCVIISPNCERIQSKGGLDEVLHTIINMCREQGVPFVFALSRKALGHCVNKAVPVSLVGIFNYDGAQDFYHKMIELSAEARRAYEVMLLSLERSDQPDTDQQGNTEPLQINSLAEESEPGPDSKWSEKPHYLKFWEQILEEESSHAFLSHMEQLLDSECTENAEEDKS
MVLLETQREVFFKKINAIECATKWKVLVVDRKTADIINRFTSVHRLLEEKIAAVEILENARTPNSSFEVLYILHCQDKLVDCIYKDQEYPNSYSGIHIMFIDRIKPQVVDRLKNSSITSKLRSVQIGYLDYFALESRYFQVHDEYSGLRLYHPSSGPIIRQELSNIAHGILSVCVSLGIAPNIRCYYPKTAKHTSKTMSFILASQLRDIVDEYCNTHPGFQESSQKSTCLIVDRSLDVVCPFVHEFTYQAMIHDLLQIKDESYPFTIMGPHGLETRTGKLSDDDSVYVKIRHMHMRDAIERLMADFNKFCEENTIFLDKGQASSLNDMRSMLAGLSDFQELRNEYSLHLAMAQECMNLFEKENLLSIGSVEQDLSTGSNPEGKTPRNVLYDLLPLLEDDSTSEADKLRLLILYITYRDGIILQDLMRLFRHSKLPSHRQEILQNLEQLGVRNVKRLSDSSTKRKEVAKSLPAGEETYELSRFVPTLKAVMESLVQDDLDKELFPFIRDLNPETELEVEQTSLRSSRPSWTRSRSIATRLPKEKFLVFVAGGTTYSELRSCYEISEKLNKNILIGSTSCYSPNEWLEFFSKFRKSREELKFPEDNSEPIPCLQAQPSKLLKQPTVDVPSSPFESTSAPTALPSKEADKKKGKTSKLGKLMSTSKKDKDKDKVLTESNDKKKKKKFGVF
MKEKSKNAAKTRREKENGEFYELAKLLPLPSAITSQLDKASIIRLTTSYLKMRAVFPEGLGDAWGQPSRAGPLDGVAKELGSHLLQTLDGFVFVVASDGKIMYISETASVHLGLSQVELTGNSIYEYIHPSDHDEMTAVLTAHQPLHHHLLQEYEIERSFFLRMKCVLAKRNAGLTCSGYKVIHCSGYLKIRQYMLDMSLYDSCYQIVGLVAVGQSLPPSAITEIKLYSNMFMFRASLDLKLIFLDSRVTEVTGYEPQDLIEKTLYHHVHGCDVFHLRYAHHLLLVKGQVTTKYYRLLSKRGGWVWVQSYATVVHNSRSSRPHCIVSVNYVLTEIEYKELQLSLEQVSTAKSQDSWRTALSTSQETRKLVKPKNTKMKTKLRTNPYPPQQYSSFQMDKLECGQLGNWRASPPASAAAPPELQPHSESSDLLYTPSYSLPFSYHYGHFPLDSHVFSSKKPMLPAKFGQPQGSPCEVARFFLSTLPASGECQWHYANPLVPSSSSPAKNPPEPPANTARHSLVPSYEAPAAAVRRFGEDTAPPSFPSCGHYREEPALGPAKAARQAARDGARLALARAAPECCAPPTPEAPGAPAQLPFVLLNYHRVLARRGPLGGAAPAASGLACAPGGPEAATGALRLRHPSPAATSPPGAPLPHYLGASVIITNGR
MISMDDAEYPREYRTLGSGPRRFSNVGLVHTSERRHTVVAAQSLEALSGLPKVDAERRRDALMDHIKSKYPAQHAASPSPSHGAPRGSTERPREQQQQQPNYWSFKIGTILVIGAHPEFKFSCLNFFLSLLCLPQSRSPRHSQSTQVGLADQATKLSFASAESLETMSEADIPLGFNRMNRFRQSLPLSRSASQTKLRTPGVLFLQYGDETRRVHITHELSSLDTLHALIAHMFPQKLTVGMLKSPGTAILIKDEARNVFYELEDVRDIQDRSVIKIYRKEPIYASYPAAHLANGDLRVSKVMAKGASFATKRAKGGNWCRPEWNTVARPSSLSLTKFCPTSSHRVITERDGVHVSGILPNPPAQPPAPSPSAILERRDVKPDEEVSGKSMVLLKNEGLYADPYGLVHEGRLSIASTQSLAALGEPFAFPVPGGLYRRGSVRSLSTYSAAALQGELEEALYKPGGPLYHDSYATSATLGMGFRMPPSSPQKIPDAQVRDRDSYSGSPSRGSPVRQGLRKDSASSSVFVESPKSRSGSGSDALCGALVPAGEVARGTSGFSSSLPGNEAETRERMEAMEKQIASLTGLVQSVLTRGPDSDSTEKTESTSDCSGTGSEYPALSLIALIVLQNQDSVRSLLKRTETEISARMTDALRKQEDPLQRQRLLVEEERLKYLNEEELIIQQLHDLEKSVEEIQKDSSVNHKLVTMQELEEKAGVLRKLGETLTELKNQFPSLQSKMRVVLRVEVEAVKFLKEEPQRLDALLKRCKNVTDTLTMLRRQANEGIWKTPEDFSSPSPKHASDFRKTADFDVPTSPPLNLNGLGSNSLSNWVPHSGSVATHNNPIGSHHDPHTSASLKNRALEELSGRRGADKSVSVEAAERDWEEKRASLTQYSAQDINRLLEETQAELMKAIPDLDFAAKQINKPSAPPASQSVSATPEHRPSKPQHAPQKLSSKEASPCRGSDELTVPRYRTEKPSKSPPPPPPRRSFPSSHGLTTNRTGEVIVTSKTLKKAESDEAEVQKPLVKLRRVASEAPRPASTPPIIAASGVKDENDEEKIIAELEVGVDSWQSRHCSYFLINH
MLSSLSSSSSDQKEISFQEFKNKLLEPGLVDRIVVSNKSVAKVYVRSSPQSNSQGQNTDAIITTNDVPSKHTPSRYKYYFNIGSVDSFEEKLEEAQEALGVDPHDFVPVTYVAEVNWFQEVMRFAPTVFLVGLIYLMSKRMQSGFNIGGGPGKGGRGIFNIGKAQVTKMDKNSKNKVFFKDVAGCDEAKQEIMEFVHFLKNPKKYEELGAKIPKGALLVGPPGTGKTLLAKATAGESGVPFLSISGSDFMEMFVGVGPSRVRNLFQEARQCAPSIIFIDEIDAIGRARGRGGFSGSNDERESTLNQLLVEMDGFGTTSGVVVLAGTNRPDILDKALLRPGRFDRQITIDKPDIKGRDQIFRIYLKKLKLDNEPSFYSQRLAALTPGFAGADIANVCNEAALIAARSEETQITMQHFESAIDRIIGGLEKKNKVISKLERRTVAYHESGHAVAGWFLEHAEPLLKVTIVPRGTAALGFAQYVPNENLLMTKEQLFDMTCMTLGGRAAEEVLIGRISTGAQNDLEKVTKMTYAQVAVYGFSEKVGLLSFPQRDDGFEMTKPYSNQTASIIDDEVREWVGKAYKKTVELITEHKEQVAKIAEMLLEKEVLHQDDLVRVLGERPFKASEPTNYDLFKQGFQDEEDSKNQEAAKTPQPDDDGTPSLGEVVPT
MAGQKNDYGKRSHYQSDYSGNGGSKRRNPTDDRESHAIGPDDTVYRYLCPVRKIGSIIGRGGDIAKQLRQETRAKIRINETVPGCEERVVIIYSSSEETNSFGDSGDLVSPAQDALFKVHDRIVAEDAPADDEFEEPHQVTVRMLVPSDQIGCVIGKGGQVIQTIRSETRAQIRVLSSEQHLPTCASNSDELLQISGEGPVVKKALYQLACRLHDNPSRSQHLLLSSATIQRSEGAYIPSAGAPIMGVGSLMGPYGGYRSDARDWPASVKEFSLRLVCPTENIGAVIGKGGSIIKQIRQESGASIKVDSSAAEGDDCIISVSAKEAFEESSPTIDATMRLQPRCSEKTEKDSGDSVITTRLLVPSSRIGCLLGKGGSIISEMRNATRASIRILSKEDLPKVAHEDDEMVQITGDLDVATNALLQVMMRLRSNTFEMEGALLAPAVPYLPMPVDMSDSPRYESRDSKSRGRGYSSSSRYESNDYPPNDAYGSYGGSQGGGSGYGAYGVYSGRSGGSGLYGESPVSYGKHHGY
MFGVSSINHPDLCCISTDYGSEGHPLRKDLPLSGYVERSEGLSIRKFECKGSKNLRDNSDFENQSFA
MASAAVETFVAKQLDLLELERDAEVEERRSWQENVSLKELQRRGVCLLKLQVSSQRTGLYGQLLVTFEPPRCASAGVLPSNSFSSGDIVGLNDEGGQLATGVLTRITQKSVTVAFDQSCDSQLSFDQQNSYRLLKLANDVTYKRLKKALIALKKYHAGPALSLIEVLFGGAAPSPAGDTRPPTFYNAALDASQQEAVSFALAQKELAIIHGPPGTGKTTTVVEFILQAVKQGCKVLCCAPSNIAVDNLVERLARSGRRALRLGHPARLLESIQQHSLDAVLARSDGAQIVADIRRDIDQVSVRMSQ
MAISVEEALTVSCHSSAGTLGRLLGPLPMHPAAEDNYGYDACAVLCLPCAPNILVIATESGMLYHCVVLEGEEDDEQASIKSWDSRPDQILSLYVFECVELELALRLASREGDQPLESDFSCPIKLHRDPKCPSRYHCTHDAGVHSVGLPWIHKLHKFLGSDEEDKDSLQELGAEEKCFVEHILCTKPLPCREPSSILGFAIVSDILGPTMVCITETYECITKPLLSTVHSPCPPLLCSKDDAQAAASPLRILSESQDSFERHVQSILSRGSANPLLLKAADKESSPPPEEGLQLLSRATQVFREEYILKQDLAREEIQRRVKLLREQKKQQLEDLGYCREERKSLREMAERLADKYEEAKEKQEDIVNRMKTVLRGVHSHLPVLSDSEKDMRKELQAIQEQLRHLGNGIKQVKMKKDYQERKTEKGSSPRRPSISLSAAQRKCIQAVLKEEGEHIQEMVKQINDIRNHVAF
MAKDSDRNENQSAYVSSKQQTFQIALHRCSFVNFETSAVVAICPDCSHSGNQFFVARENGDLETRSAFTGWAVQNYVPSTIKTGKFITSIVELAVDKVMTSTLDGFLTIWDMERRTQLYQQSPGGGAIWCMEVDPTTTNDTKTIAIGCEDGRVRLIHIATSQLADATNSKDLVQVELLEAGQSRVLAIAWSLESTSFLLATDDSGNIRKLDTETRRCVQVMKITQQGVPAVIWSVIALKVNSNHHYYATGDSRGILTIWDATTCSVISEFAVENCKGDITCLTGIVHEDSQDPNLALPDVDILFGASDGGIGAIRGHWTSTEPNKYHWIPVRGRSLHARDVRTIKAIGNHRIVAGGADCRISIIDTNDFFSEAPCIRLYPSRQPHRPSCASYYRNKDLLVAEHDQHVDFWKGNCKMMDKILFRYKSRKRDGHICASAVSEDFTWFAVATTTVIRIYQVSWVENGTVAMEVDPFQVIHSCGGARQLLWIYESNTCSYLLALSKEAECIFLHTILSNQNAASIEKPRSIQWADWIPTKVSKNASNSCTITCMTHAKESTNASEMSLFFAAGDKYGNVFIFDIRHLDSPVASLQGCLSESVVSIRFQKNVLIVCGCRGQIQLFRIEADSGKWKMDRLSSWSEKSMEWVKEQLILSLNLLPIYGLDIDVDSSCFLIYGRHYIILLHWEQFEEVINKGNHLEDSMDLSETGKPSQDSSSERHSTIAKKIQKVPTKKLKIMYPLENVVYACFMSDQEKKQTTDNMISILCLEHRWEDMLSHMPPAVLKKKFGI
MSEAKIKPRSHMETCVTSSLDRPAAELTVTDVYDIAAGLGQEFERVIDRFGCESLVGVVPKVVRVLELLEALVSRAAAGHEAEELRRELDRLRQERSDRFAQDKRHQRELELVEDVWRGEVQDLLSQINQLHTENKKLLVSLSLKEFPVPEEEQQQQGGMSEKDKQVMKKLMDSVNKQRDEIRARDHELTLKNEDVDALQMQQQRVIRINQDLRHRVGVMEAQGKSLIRQRAELEAAAQARQQELVAVQREVTRLRKELQERKMEKKVADVEETSSSRSGISPPASSLTTVWEDTEPETDSPEQDSNKPRFTLQELRDVLQEKNELKAQVFLLQEELAHYKSEEFEDDISFMVCPPSPPPIAGCTDQGESGIRSLIFTAIMPMVAAGLIADDPTLLPIRRLFFV
MQAAAGSVSWVAAQPSVLGRCGGGGGAQSASVKGRAGGGGGGGGGGASVRGVGVVRCSTRAQEKRPPRVRKSKEERREMVESFINSYRVANDGKFPSVNLTHKEVGGSYYIVREIVRDVIQENRVLGPGGLDSMALSFEDCPDSSEVSMKHELGQDNIESLAMSDDGQAGQGSVSESSSSEESFSLQNNSINTDILLGSSNILEAGVLKSIVQNGTASGTAFLETNLEKQDEVPSGGSIEVGLNSSEELNSQEDAHEGMGSVATDILPSEATDVYETNGALLREHEMLPNDSHGGSNDSVVDDGNLLAAANGALQEKQASFQEHDPSNESVQGDVQSLDCQISTTLSANPINGFDSEAEVTTKTIEASDTKGLLHTEDQHSVVQVDGSEFKKSTSGFTKEVVEATDARHEQGMSTTTVISRRTSKAQQKKDDNLFWLVLRAFVVAISKIWAK
MSQTSLKQKKKNETGSRNSKDSLDTEKRKDSEKSGVRLSTQMRRAVNPNHLLRCCPMRGHSSCRRCLCAAEGTVPLGPCRTIRIYIHMCLLWEQGRQITMIRVSRDQTTDFGGEPQAIWGSQELSLPKTDSRGYVVRNQWSRTSRSPSTRAPSVEEPRSKNTSLKLPSSSTTSRTSSTSPSQQESLKQLSEEPSPPTPPLPSTPPMPLDSHPPTPPEPFSSSRRSTKMHENPEAWAHGIVREIRDSRDPMPQRDYPRTPPTEWKAYTQRRSTYSSQLDQDCLSELPRQHHQREEEEDEDEAYWASVKTLYEKIPSCSRPRPPKPKNAITIAVSSRALFNMVDGRKIYEEEGLEKYMEYQLNNENVILTPGPAFRFVKALQHVNARLRELYPSEQDLFDIVLMTNNHAQVGVRLINSVNHYGLLIDRFCLTGGKSPIGYLKAYLTNLYLSADSEKVQEAIQEGIASATMFDGAKDIAYCDTQLRVAFDGDAVLFSDESEHIAKEHGLDKFFQHETLFENKPLAQGPLKGFLEDLGRLQKKFYAKDERLLCPIRTYLVTARSAASSGARVLKTLRRWGLEIDEALFLAGAPKGPILVKIRPHIFFDDHMFHIEGAQKFGTITAHVPYGINQKMNN
MPPKSKAKKRKTSEANQSTLDSFRIGQPGRSQTAFPPKHHTVSTTSTTTNDRMQQQPTTSDDSSTSAKHNNLHAGSFLGSFRQHALIDKVPILLCKETPSTPALSNEQIIDTFTKLDNVLRSILHQTPNDLGFQVAYELCRSVCLFGKPKELYNDLESTLNEHMQQEKHVIMGETDQDTFLDTLDDHWTTFCQQLVTIRNIFMELDRRYIMSETPYPSILHLGKSMFRKIVMGVPRIQSKTISGVLKLIQQDRDGLDVNLNRLRSITQMMLDLSLYDDVFEPSFISSTIQYYGTESTETMDRLSITDYLQHAKDRVQQESEYRIATYLDKGTKISLTEVVTNQLIYTKIDIILSQGFDDMMDHCERESLAILYHFVSSHESITKLRTAFGDYIKKRGVRMVKDPSKDQVMVSTLLSFKDEVDKILHDSFDNNPTFANAFKESFETFINSRRNKPAEMLAKYFDTMLRSGAKQPPEHRIESHLDKVLVIFRYLQGKDTFEAFYKRFLSKRLLLNRTTSNDLEKSILGKIKSECGPDFTKNLEGMFKDMDISADINTTFKESKDYGEQDSIPLYVNVLAQGVWPTYPTTDIMLPTNMASLLQAYQTFYTKSFKGRKLAWRNALGSCVVKSHFPQGSKELTVSLFQTIVLLLFNDTTKSTMDYKDIALATNLDDKELKRVLQSLSCGKHKLLVKQPPNDTVTDEDTFAYNSNFSASAVRLKINSIQQEQSTEERKETQTKVLVDRQYQLEAAVVRIMKSKKQMTHVALVNELFVQLKFPIDATDIKKRIESLIDREYLSRDQTDNSVYIYQS
MNALQYDAMGILWLVDSGDPEAMKEVGEWRNSDHYIAAINFTKYLLKEEMEEGQALVLPVPSQATIFTLSVTHSTLTQGGQSQNREATQTSIRNQALILVLCEPPTLTALTRGEKDKQVNGSSSRAELWERTGTLSEDIVVRQQFQALGNHEFDNGVEGLIDPLLKEATFPILSANIKAKGPLASQISGLYLPYKIISVGDEVVGIVGYTSKETPFLSNPGTNLVFEDEITALQPEVDKLKTLNVNKIIALGHSGFEMDKLIAQKVKGVDIVVGGHTNTFLYTGIPPSKEVPAGKYPFIVTSDDGQKVPVVQAYAFGKYLGYLKVEFDERGNVITSSGNPILLNSSIPEDPSIKADINKWRIKLANYSTQTLGRTIVYLDGSTQTCRFRECNMGNLICDAVINNNLRHPDEMFWNHVSMCILNGGGIRSPIDEQNNGTITWENLAAVLPFGGTFDLVQLKGSTLKKAFEHSVHRYGQSTGEFLQVSGIHVVYDLSRKPGDRVVQLDVLCTKCRVPSYEPLRMDGIYKVTLPSYLANGGDGFQMIKDELLKHDSGDQDINVVSQYISKMKVIYPAVEGRIKFSAGSYCHGSFSLIFLSFWAVILVLYH
MSDLLPLATYSLNVEPYTPVPAIDVTMPITVRITMAALNPEAIDEENKPSTLRIIKRNPDFEDDDFLGGDFDEDEIDEESSEEEEEEKTQKKKKSKGKKAESESEDDEEDDDEDDEFQESVLLTLSPEAQYQQSLDLTITPEEEVQFIVTGSYAISLSGNYVKHPFDTPMGVEGEDEDEDADIYDSEDYDLTPDEDEIIGDDMDDLDDEEEEEVRIEEVQEEDEEDNDGEEEQEEEEEEEQKEEVKPEPKKSKKEKKRKHEEKEEEKKAKKVKKVEFKKDLEEGPTKPKSKKEQDKHKPKSKVLEGGIVIEDRTIGDGPQAKRGARVGMRYIGKLKNGKVFDKNTSGKPFAFKLGRGEVIKGWDIGVAGMSVGGERRIIIPAPYAYGKQALPGIPANSELTFDVKLVSMKN
MATKCVHKGCGKVFTDPEEPCVYHPGPPVFHEGQKGWNCCKPRVLTFEEFMEIPPCTTGKHSAVDDTPAPAQKKDTPAESQPPVAAPVPVRDSGVPRPVAHSPAIPPPSNAPTPVPEEPESDDPELAIPENATCRRRGCGGTYKPDVSRDEERCVYHPGQPVFHEGSKGWSCCKRRVLEFDEFLKIEGLRGEEEASFCREGQACWRGEG
MAFKYFDQGNSKSGIQASVLRIASYVTGMAAKLGQQRQVSFRVPGHLSGSSVTVGSPQTQLLFNRGLPASASNRATRVTSPSPIVIEKLGPKVEAAVNDGEASTCSSMCFSVLSEERLEAAVRLAKRDLRRRRLESIRSPTLQQEQEEEIQKTGSVEHRLNQHVSKGKVKAANPNKEVTKSGARVKVYSPQKLALPPRPPHGQSLPTRDFDPGTEVRNQEPDLSREIHRLQKELGSYIQKVEQLADKERLLVEPLEPEEERRLKIRRQEQAARSARIIYTLQRQGKAVDRLAAAHRGAVRAMQVFVSQLSDQSANWIPSHYKELGQLIRQLSLCSAKMEVGKGSSVPKTTIDILHQLEKSPRERRHSASPPRATGKVQQPHRPIPVKKRFPGESASTERDNCAVDAYISPRLSTAQQPASPRECPAAQQESVQQDLDPDKMRQARNETLRQAWLEKKTTQRLKELNQLSRQEAEHILKLRSQVPSPTSWAESAERAAREKLRPLLDHAQEISDLYNWKGTSLRHRLSKQAAEKAAASADLLSEAILEELLEDTAQALWAVERDNQIEELAEQQLQGPTLESMLFRMEEMERDQDAVRQRFAHISYSDPQYWAAEERAGPPRAAPGCIPGSPRPMRLTKPALRQEPAVDILLVNPVEI
MARPACPVCGDAAVIEYDSAAGNAVCTTCGYVVDENTIVSEVTFGESSNGAAVLQGSSLGATDLRARIGGPRGRPQPSAESRAETLAQGMRKLTYMAHGLRLGDSIAESAHRFYTLAVSNGFVTGRRSPYVLASCIYVACRLAKLPTMLIDISDILQVNVFVVGGTYLKLVKQLCLQNIPLVDPSLYISRFASLLEFGEDTNRVAADAARLVKRFDTDWMTAGRRPAGIAGASLLIAARMNGFRRSVLEIVQVVKMADVTIKKRLEEFRVTASGKMTIEEFRNVWLEEAENPPALKKNRRKERKKDMVDDDDQASVITQSIEPPPQSPAPKDISSKQGTSSVVTQLNTLKRNAPDDETPAKETWGGSIADSETEIEIHDFKDTDQNSNGGSDWYENQLEQVIAQEVESHLISGTVSALQTELDEKERLQKEAAQRLEDARLDDLDDEELDQFILSEKEVEMKTRVWMELNREYLEKVAQKKEREANGEIKVAKKHNKTKSKPRDSENPAGSTVEESVKNMINSKKKLSSKINYDIANSLFGKAGSSSSPSQPTSKAKLKPAGKRSQSIAAPAHGSLLNSSKPAAAPQDDDDDDDDDDQVEEEEELVHDAEFAMLKRDNMMRDDDEFEGWGEEA
MSTVIGIAFGNTNSSIAYEKDGKVEVIANPDGDRFIPSTVSYVGSDEYSGLEAKAQLIRNAANTVTNFRDYLGKPFSNIDASAAKASSKPTDGGSAVAYKLERGNGEEAVSVDEIAVRHLTKLQEAAKDYIGKPIDGIVIAVPTDFDEATTKAVVKACEGAKMPVLQVISEPAAALLASDAGNAEISSGDRVSLVLDLGGIRSDAAVIATRGGVYTTLATHHAFGLGGNKLDDALVNYFAKEFEKKHKLNPLEDKRGVAKLVHESEAVKKTLSNTSSATFAIESLAGGIDYHGTVNRLRFELVAKAIFAEFNTFALEAVKKAGLDPLDVDEVLLVGGTANIPKIAKLLSSSFENATVVAPAVESKAVEPAELVARGAAIQAALVADFDESEIADSTQAVVTVAPHTTAPIGVKLADGSLKVIIPQDTPLPVKKSVVLPAKGSFFAQIYEGKHSIDEKEVTPTNDDDDSDFDDEPYTERTKKVEGTHLLGELGLDGITGDKVEVIVNITRELKLEISAREIGGAGVVRGVAGTAKLE
MKTLETQPLAPDCCPSDQDPAPAHPSPHASPMNKNADSELMPPPPERGDPPRLSPDPVAGSAVSQELREGDPVSLSTPLETEFGSPSELSPRIEEQELSENTSLPAEEANGSLSEEEANGPELGSGKAMEDTSGEPAAEDEGDTAWNYSFSQLPRFLSGSWSEFSTQPENFLKGCKWAPDGSCILTNSADNILRIYNLPPELYHEGEQVEYAEMVPVLRMVEGDTIYDYCWYSLMSSAQPDTSYVASSSRENPIHIWDAFTGELRASFRAYNHLDELTAAHSLCFSPDGSQLFCGFNRTVRVFSTARPGRDCEVRATFAKKQGQSGIISCIAFSPAQPLYACGSYGRSLGLYAWDDGSPLALLGGHQGGITHLCFHPDGNRFFSGARKDAELLCWDLRQSGYPLWSLGREVTTNQRIYFDLDPTGQFLVSGSTSGAVSVWDTDGPGNDGKPEPVLSFLPQKDCTNGVSLHPSLPLLATASGQRVFPEPTESGDEGEELGLPLLSTRHVHLECRLQLWWCGGAPDSSIPDDHQGEKGQGGTEGGVGELI
MAPPIPLPGALFPILSAEDVILGCQAIELHLSEADLRQPSSLLVEKIWDRWSDRLLGYTSETSNRVALDQLDKMDYPEIYESAMKSRMFFRMVQQLTDAAQIERFSLSDVANPQSGRLIDALSGIINFWYFEEEQAEDILQPLIEEQKIMREQEMELETRSNELRLKIEQERAKRLENEPKVTQAKLEIARRQQDLQAQQREGHRLEAQMKEKKAAVIGLANHLMELSKEQTRLHSKVNRLQSQIVRSPERLRQSVVSLREDLDRVVGELRATEAKAHQLSGKISSLQKYKADLESCNTIARDLASDVAKMLDGQQRLAKLEEEWSKAEAAREGYEETSRNSERRLEFLRDNCSKFDEKTQYKREAGKTKKKRLEEEWSNLKQERVDFDMRTAEVNRRAVEIEATIKSIHNETYAVLDKSEALYREMVDSVGLYSLQVNKAIDAMHTACATRMVL
MADPTVCCFITKILCAHGGRLSLDALLEKIELSEAQLLDVLKEAGPDRFVVLETGGRAGVTRSVVATTRARVCRRKVCEKSSCDNLHLCKLNLLGRCHYSQSERNLCKYSHEVLSEKNFQVLKNHELSGLNQEQLAVLLLQSDPFFMPEICKSYKGEGRKQICNQQPPCERLHICEHFTRGNCSYPNCLRSHNLMDRKVLAIMRDHGLSSAVVQNIQDICNNKHMRRNPPGSKTPVHRRARAARGRSKSRDRVSQDIKEFLPSALAHKSGSPSPDGSGGRASLEDEPFGDLIHKFEFLESQDRTQPSSVSSKATGLGGPGQVGTSQRFLENGPPDGLFPSNQSHLASFSTPVSNQKGTPSWLNAQGTGKESKFFPSQAVPSFPLDSIQTPKALTSRKAVGMLSSDHGSAKDKTQDIQRIPIFNRNTDGLAMNMNFGKTAQRELALPSYQESRTTPRDLQIGNITSDDARVAFLNDSTSDIASTTSRMGNLGLEEICIDYLSNCCQPNSNCSKIHFPLPYRWQLLTLHTWKDFKDMEKIEEAYCNPRNHVLSMENHTLDFQKMTYALQPIRRISSSSSCKSQASSVFTTRWIWYWKNESGEWVQYGKGSNNQQGSNVDSSYLESFFQKCPRGVVPFQAGSRNYELSFQGMIQTNVASKTQKNVVRRPAFVSALDVEQMRKGADPQRVQFSVSSPQPAHTLPEVMGSSFVPQRNVSSSSSNGYKLLDLDNQSLEYATIRDNFKESMKNFKIEKIKKIHNPELLNSFERRRLLMTEKKERLLFYATSRIHVDSICANNFIWTLHGTHENKYGQGNHFSKEAIYSHKNCLYDARNIVMFVARVLAGDFIEGNMIYSSPPLPYNSCVDTMLNPSVFVIFHNDQKRLYTVSDPRKSRPGLGGQDAAAGAARGALKPTVLPTPGPESGEVTRSTCTLSHDIHTPINIQVLKKHGLFGLNEAQLRVLLLQNDPCLLPEVCLLYNKGGDPLYGYCNLKDKCNKFHVCRAFVRGECRLQTCKRSHQLIYATSLNLLQDQGLSIPSVVNFQIIATYKHESLHERLERKDDSSAAPEHPQSPDKQGACTASTAEARPPVPVAAQLCTGPCPGKIEEPGLPKSEPYSLQLSHTVERWLQMQQYTMPKSHNWERCISYVFTMTRCGKHFIVLSVEVNRNTVEFCFLLEVVDQHWVPKSDKARADLVKTKESQLPRTAQTCYWRHEQVGGLWSYTREHGPGFRVSVLALSQFIV
MLGAGGCFVLGSDAVHERRHGWASVEDSRERCTDRFRFVFTSSRRMFETFSFLPPLSDAEISKQVQYLLNNGWTPCIEFEDSAHAYTDGHGWANMDTSINAGYYDNRYWVMWKLPMYGCQNPDEVIAEINTCIKCFPDCYVRVAGFDNIKQVQCSAFLAHRPASEAACAVDQRQVQG
MSMTAGNVVFVGNIPYDATEKQMADIFHQIGTVRSFKLVLDPETNQPKGYGFCEFHDPETAASAVRNLNNFPFGARKLRVEFPSNDPRGRSDSSNDGIRHAPSSLMHNNPTPTPPPPSSAVSLSALQSQSAYRPMNMPSAAAIVAPNGLPSSASLPANPAAASAPSIIPGPAVVSAPATISKTSPIAKTLSAFPAKELLDIVEQLKTVVHVAPDEAKNLLKATPALSYAVFQILLLLNMVDARVLQQVLQNAAQKQQRKPAQAPPPTSDPSYNALVSQLMSLTPAQINMLPPEQRNQILLLKQRLRPQ
MATEGASGEQPPPIQTLATALQGSVEAKCEFNMDNLSKPELLTLLSIMEGELEARDLVIEALRARRKEVFIQERYGRFSLTDPFQALQRDYESGGGEKEKRAMSTNPLSILEAVMTHCRKMQEKMATQLAAAETRQKKLELEKSQLQSLEQEHKKLSAQLKDEREKNKHIVMMLVKECKQLAAKVVEESQKFEELTAKLEQETKTTGRLEEELAAERQKGQQMEAKMEKQLSEFDTEREQLRAKLSREEVRAADLKLESDNLKKQVDQLRTEKESQQTAPSSIGIKIRSSVSVSVGTDLVNMRTTSCQTDLPLSAEHSVDGLKKSPLTIPVKPSVANYSSVGIPKAVNTRSASERGISLSNSVLPVVTQTENGPSGAPPVHSLHSPGTASTLPTSVSPRVQAARYKFQSSPTEHDQNGMTTQSPPSRDVSPTNRDNFAAKQQARHTVTQVLSRFTSPQAANTLRPGLPHSTSEGGPFSSRIGHPQIGLKSPTVTRIDRGNPPPIPPKKPGLSQTPSPPHPPIKIVGDGSRSPGTGLGVHVLSKPTTPQLPPKPALDISGTGGACPVPALATSQVGACPSISRGLHQLACTECPPVIPTSATTIACSSSINPVSASSRRPCDTDSPLATASGWCPSLVPSLTCGGPVPLAGRPTLLLQAATQGNVTLLSMLLNQDPMDISHLDEDGNSALYSAAKNGHTDCVKLLLTAGAHTDVPDKHGFTPLHKAAAHGHFRCVELLTGCGADVNWAAQGGQTPLYLASGSRSPECVRLLLAAGADRTVITRDSWTALHAAVDAGDVSSLMLLMYYDSSKNGGSASELERSVDPPHSSYTKIIRSWGKRPGLPGDLINHADRDGWTAAHIAASKGFKNCLEVLCSHKDQDIEKKDRCNRTIHDVATDDCKDLLDNLYSYKVLVKIHRSTDEQICSVDITEDEITIGVVTVRKHTSWEDMSKSISQVVVNHFHFLSSGWEDRSSVLNINMDAPIGLSAKSIFSVQIGDVTWYPGQDQAQSPWELVRKCHTQCVTVRLKGLLESSLDDLTYASLIPLKFLQNYIRLVEQYRNVIFHGPEGSCQEYIANQISQYIKHKQKPVGISCDIVTLEVDANLSKEQLVEFFINCGFLIPVKEQAGSSCIVVVLEGLEKAGSLSELLGDLCEGLENRGSGSPLLVNPVQESSGLYYFQEESFLIGTLSKSRLHGAELLMQQHFRWVQLRWDSEPLHGLLHRHLKRKLIHKMKGQIPPTSDLLCKTVAWICSVWQHLNSCLSRLGTPEALIGPHMFFSCPVIPGQPLAVVKWLSRLWNAVVVPRVQEVIVSRATVRRAPAQRQVPSSKSLSSGQQAVAKAALSILVNKAVLPACPLPRPEIENHLSEFQGGCFPLPAFTAGTGSTKRSREIGSWRKANTSPRKKGSLSKAWGTASTLREGEIRSDKEQQRTVGLDQRFSLSSDDEHDLMQELQSLCSSKSEPDISKIAHSKEDFIMFSGSSSEQSPLKADNEQSTLSLPQSHYHRSSSALSCSAPGTCSSDKRNNVPGQMKVKSLLPIPMSKNTQRSNSTLKLSSSSTRQEPLNNNSPEEIWILHRDLHEN
MELHVPLGSEIVLPGGERAILKFVGNVESKSGIFAGVELIGQMSGKGKNSGEFKNVQYFTTKVPNSGIFLPYQRLLETSNMQRLQAETPTKTKRNVYVSRSPLAVSNQQGLKRSSKESSPSTVAGNEGQLHSLKTENTHLSQKCLKLETQLQECTEVLESMEKVIKDHYEPAFNQMEKDLSEKNEKISKLKVSFDEQKTELLDIIDSLEKQASETEQLYTKELKRLREECAAYKNKDTAKETNELQRQLKVKEKMCQDWELKYTQLKDSKSKEENDIIQGYQREIDDLKAKLSSSQKAQPEKNTEIEEQLQRLKAENRSLQQQLETAREKEKIQPLTSTTTEQSTLLDENGNLQIFVPKNSDPANGRKKWCGLCEREGHDSVQCPFENDMF
MSSSSSLRRQPSSSNLTRPVQPRSRAPSVAPPVSSAGAARRLTVNGASQSNGPSRSASSASNANDADRKRSDVGESNIQVVVRVRGQAPHEPKRTQPGILTTSGPRCQQIDVAIEPPPVSSSSVMASSSNLVQESSTRQKSYHFDQVFGPEADQGMVYQDVVGPILEEVMSGYNCTIFAYGQTGTGKTHTMEGDLTSQMGTYSSEAGIIPRSLYRLFHTLELSKEDYSVKATFIELYNEELRDLLSLDSSASAAEPSSSAPATKDAQHGLRMYDDARGKGVVIQGLEEVALKDAAHGLTVLRRGSQKRQIAATNCNEQSSRSHSVFTMTVFIKDKGSRGEDVLKIGKLNLVDLAGSENIGRSGAENKRAREAGMINQSLLTLGRVINALVEKNSHIPYRESKLTRLLQESLGGRTKTCIIATVSQERANIEETLSTLDYALRAKSIKNRPELNTRMTRSALIKEYVFEIERLKGDLQASRDQNGIYLTEESWNTMHSEHEQRKTLAETLKRNAEVTESKLNSLKEQFEQNMQLLVKRDNEVKVAKAECADKLAELEAMIAKANSLELTVEHEVALRKAYMASEAHLNQAATSLADLVQQSTADVQGLFDKLERKTTVEKANRALVAECRKAVSQRASELESSLTNFHSAEGEFHATLQSSLDTFVTTTATRHDEQQQFLQARLKKISTSLREVRSGQMESKDVLAALLAELDATVSEMQASSEASLDSLKQTCRGAVNDVVLANTQRFAQVAASLDAMVQSHVATLAQVSDMSQSSQQQIAQVRADADAANAQELASLREQNALLTATLDDMKRSNVSLKADLLADVGKLLDRFTQQQESTVSTSIHSAQALVTRSTESRESHAAEQSTQLASLSTAAADMAHQLQGAQTSLVKQTGVIGRDVSQASGELGTKMDAFASAIEEDLSSCAHAGARAHDEISALTAKARDEVDARTKAQSTRIKACNTKLSETFESLTANLESSSHEIAAAAKQVGALVDARRDEVGVWSEQVRGALTALSSDSTALLAGRFREDSSTGQTPQKRAWKMPGRWALVPANREAAIEAGRRVADTLDVGAASSDDVLSSETDLADPLSDATAHDAAAADAAHLHDDQAEHQHIEAAPTPSIDTPQDPQPHASNRPLRELPFSHSNLPVSASHEELLPIKAQMDAPTTTAALPKTRSAKNKMGATALPISKRARS
MDDQRCHIEMDDQEVVGRMAGQFAKPRSDGFEERDGVKLPSYRGDNINGDSFDEKSRLPDPHRMIRAYSQSAATLNLLRAFATGGYAAMQRVTQWNLDFTEHSEQGDRYMELAHRVDEALGFMAAAGLTMDHPIMTTTEFWTSHECLLLPYEQALTREDSTSGLYYDCSAHFLWVGERTRQLDCAHVEFLRGIANPLGIKVSDKMDPKELVKLIDILNPQNKPGRITIITRMGPENMRVKLPHLIRAVRGAGQIVTWVTDPMHGNTMKAPCGLKTRSFDRILAEVRAFFDVHEQEGSHPGGVHLEMTGQNVTECIGGSRTVTFDDLGSRYHTHCDPRLNASQSLELAFIIAERLRKRRIASWQLNKNTSRTPVSLHSLLVAGGHGKRCVAGAGGRKRGRVQRRHLTQALESFWRHAPRPAPPAAAARGEANRSWQPPPLENPAFEEYYKEQRIVREEEWDDFISVLRKPLPATFRINASSQFFKDICSKLENDFKRYLESEVSDEYGEDAIRPLPWYPGNLAWHLNFSRKQLRKNQALESFHEFLKHESEVGNITRQEAVSMVPPLFLNIQPDHHVLDMCAAPGSKTFQLLEMIHQSKEPGLLPRALVVANDVNAQRCDLLIHNMKRMCTANLIVTNHEAQNFPDCRIANDLSEIYKKDCKPQRLEFDRVLCDVPCSGDGTIRKGHDMWRKWNSGMGNGLHLLQVDISMRGIALLKVGGRMVYSTCSMNPVENEAVIAELLRRSGNSVELLDVSNELPELVHRPGLSTWKVQDKGSWFQNHDDVPCDRKNVILPSMFPSNKSIQEGQSVCDDIEVNTGSNGSFSRNFSIEKTNKVYCDTDGISNSNTTKHSDSTPNSTSSNFPLHRCMRIVPHDQDSGAFFIAVLHKLSPLHECQMVEVTKTKVLDDDESLEEQKKISIDAHTSEDNNLTEVALVTDDVKNDQAELGNRMNKLQDQCKWKGVDPVLFFRDLTVIKSIVSFFAINISFPLEGHLVTRSADPNNARRIYYVSKSVQEILQLNVEVGEQLKIASLGLKMFETHRSKDGCPCAYRLSYEGLPLLLPYISKRILCASPNDFLRLLQYRTVNFAHFINARFGEEAASLIPGCCVVILREGHQNLDLGSITMDPTTIAIVCWRGKATLNAMVSPPDRKELLERITQRFGLKALRVEEENPRRQN
MRKKLDTRFPAPRIKKIMQADEDVGKIALAVPVLKLGSNGVGIVVWIGRAVSKVPDMGTSDAGVDDKLGKRRKTAEDDSEEESKRTRNVRGSKPDKHWKRAWEGSGKRPTWWACV
MSYHGGQHPPPPMAHPPHHQSHNQQAPTGSSRRLSAQTPMARNSTAMNSIESSVTHLLVATKQLLESLTQWARGAASEQDVSDIYVNLGNEFNIACRAFLNAGLPVTDMGDVPQALRTVLEKALSEEASQENLDLYLPSIREIIINLLQGLKKKQAALRAAQGAQAQQIPPQQSPKNFRPHPPQHQYGPSRQVSAPTSLPQHKDDRDHVRRSQTIGSAPKQPGLPSPPVARQPPQPPHMAPPAHMPPGIPGAMAQAMAPAIPQGSPTRRPGSRGDPLAALQRGEALERRASRRFSAYQYAKLTSGAPGKAVPDMPMLPSTPLPDESDLGDVSTATDVGGPGMSLFLRLGNATKKVKADSDVNINALRLLFISTFNYSPGADDFPNIYIRDKKSGVEYELEESHLSDIHDGTMLVLHEEEEKEKEKEKEKEKSDDIQGILEHVKAITFALNQQREEIGDLKLMVEKKPPSAAVGAGTQGPSIVKATEPIVKTPVIAPPEVSQAKLSTIAPAPVPTPIADKDLLKAKAADMHALKHELAVIRQLKDSSFTLWKTSMKDISDTIGKLRDYSSLPAAGDNSRAFMEMANKKVSTDSDALLTRADDLQDVIEALRKDVAQRGVRAEPGQLEVVTKEMETCNTELTALETYINSQKSVWKKVWERELETICEEQQFFKLQEELMADLREDLASAASTLALVEQCSNEQLKSAAKNSHKAVLLPVPTESVQDLKEGVLSSVLALKPDHESRIEAIERSERLRKFELESRVDKFEKELGEFVGENKLKPSGGVAEAEKQRLEREQRVWREQFGYGGDEDDIDDLDGELQTASEEETDEEESEAETDEDEEEEEGN
MSTIFHSYSVLHRSSVKVVLALSLKRWKSIAQNIPKKTSSSGRGVRSRLRRTPIDPKILETINSLEVCSPRRRRTEYPDQDRFSGRVFQVWSRGGELYKRARVPEEFPEALLPEVALIGRSNVGKSCLINSLVGGTKSRYLAETKDFPGTTRELGFYVLRSGFLSVVDLPGYGFAIAEEQERKQWQETVKEYLQQRKTLKRLLILLDARHGIMKADRDMLQFFQRCKVKYQFVLNKCDLVKDDELARKVYMVREEISSGVYKRVLKNIMMTSSHTRAGAFTLQAELTGLALRPSQRHALKLDLATRGNVPDAIRRALKS
INDFYVSDDEENDSPKVNFLKTKTTNNNITKDLAPFSIETEKEAVLDTLETIGINSLMDGKDQEFEQEEINGKSPSRLVKFISSENISNFEKDTNVKIPLPRLRGILRKTGHAGDKDVLEEEDNSVFAKTQFSHSAPSSLTRLGGKILEIQQRTLSESPNSEVSTLSETFFLLYLCMVICKIFYL
MENPLLTVLSHRTAGIEYRGVVTKRLATLKRRLGVQTKNTKEYSPKQVSTEDVVQDARFAQLLLLQAERAWAVSQETASILETNGSAGKRKRVASKLTKAVQYAMALEQSVSDTQSDEVRLQIATYRLLLEGALYAHKKQWQKLVQPYSAARVGLSALITLAKDAEEAELLADVISTQIDPALGVALLKVSPDRKLDLENASKGYVDAGSDFGKLVEKINPHALEVDEAHGLDEIEWRGHQAKITDPDVARTVSNALTQTKAEEKTISDYDTLLSLWQSANDLVKEELERFELAGIAAHDDTTQNAHIVLTFINFHMLQQRIERDLLLLSEVSQLKTVDRKDHAKTNKEKLPSALKISTHTRLLQLKDSVRLLGNIVQSVDEILNLAGVSNDSSLVSALTATKAAYRAQKLAAIGASYDLVGDYKNALALNSKALQLQQTVGDADHAAVTGIQVPKNAQLVANTARLQALETIAQRLTEKPLNHPVSDNMDSYPMATASDTAHNIVEFDQRLKPVLVKPVFFDIAYNYVDYPAEVQAVETAKGGEEQKTKKSGFLGGLFRK
MCVSLSPNRLLRFPFCCRDQRLFAALLRASLTFPESSLLVPRPKVVCCPSPCVAHFPQIEPSCAETRGCLLPFFVRRSLSPNLFCCEVLNADEIRQIQGCLSTQAFLWFVFRPPSAFNSPFWTTISGAPVYNNNSSLTVGPRGVHIILGVPRSRSFMVVVSQMMEFVIMNY
MASVGSRRLTVLREFRPHGLAVEEADGQGVPGAPPPQDYDYFLFDPALAISPTPDPSDEASSSGADGDHELFIRDNQIIWSNGSRVHKRYVSPNTVIMACWCRMNAISDALLCVLQVDTLSLYNVTGEIVCIPLPYAVSSIWPLPFGLLLQKSTDGGHMVSSSSSLLNARDLNRPSKEYGLTYNIPFQANILETDNKANGAIISSHLILKHPFEEPQATYVEEKDKLTMMRDFDEKTIWTSDVIPLIASYHKGKFQHSVWQIDGASYQEAMNENTMLPVDISSHKCAFRKIWQGKCSHSAASKVFLATDIDGMPIISFLLHEQKILLAVRIQVDDATEEAFGDIKPHMSWNIPAFAAAPVVVTRPRVRVGVLPFTDILVLSSDNDLLLYSGKQCLCRYTLPNELGKGFFSNHELNSDISDTYSDLKITSIADAVEGRINVTCSNGLMLRCSLRKNPSSSLVSDCITAMAEGLQSCFYNQFISLFWGSDAAYLYSSSQVDSEWEFFSHEIKRVCTKYGQTLSTKSLTFPSKAWDFLINSKYHSQYCKRALSSSNSFLPVSYNTGKTVFNSFLQDEHSSDVSYNIRFMRETLETLHALYENLKLNILRKEDLGCLASLLCTVASSLGEHSYVDYYCRDFPLNLTESPSLVSSNSLTTPPSLFRWFEYCLRHGLNSAKLEDIPTLMRKQKVSAVSWSRKVLSFYSLLLGAERKGKNLSSGVYCEVASGSARNTEELTVLAMVAEKFGHRQLDLLPVGVSLVLRHALDKCRDSPPDDWPATAYVLVGREDLATAKMGTVRKENLLWNNDNLTSMSVPYMLHLQPVIIPTTAPDIPASEVLNSDDSDSVYKSVEDGMEHIFTSTTQLRFGHDLRLNEVRRLLCSARPVPIQTPTNPSVSDQDLHQQQLWNFAQRTTALPFGRGAFTLATTYTLLTEQTAMHQLFSPVSVLLPSLQVLVFPKLVLAGRLPAQQNATVNLDLSSRSVSEFKSWAEFHNGVAAGLRLAPFQEKMLRTWIQYNRPSEPNFTHAGLLLAFGLHEHLRVLTVTDAYGYLSQEHDITTLGLLLGLAASHRGTMDPAISKMLYFHVPSRHPSSTPELELPTLLQSAAVMGIGLLYEGSAHALTMKILLGEIGRRSGGDNVLEREGYAVAAGSALGFVALGHGNRAFGFMDTFLDRLFEYIGTKEVYHEKYLNATSADDQSCNPGQMMDGAQINVDVTAPGAILALALIFLKAESEEIAARLNIPNTYFDLQYVRPDFVMLRIIARNLILWSRIQPTKGWVDSQIPETVRCGISNMSEGTIDSDELDAEALFQAYVNIVTGACIALGLKYAGSRNGDAQELLYAYTVYFLNEIKHIPVRTSNILPKGLLQYVDRGTLELCLHLIVLSLSLVFVGYVQTISNDVA
MLRTKNPCGKVPNQLYLAMDTLADEFGIGTLRLTTRQTFQLHGVLKKNLKTVISTVIKNMGSSLGACGDLNRNVLAPAAPYVRKDILFAQETAENIAALLTPQSGAYYDLWVDGEKIMSAEEPPEVTKARNDNTHGTNFPDSPEPIYGTQYLPRKFKIAVTVTGDNSVDILTNDIGVVVVSDSAGEPVGFNIYVGGGMGRTHRVETTFPRLADPLGYVPKEDILYAIKAIVVTQRENGRRDDRRYSRMKYLIDSWGIDKFRAEVEKYYGKKFEDSRPLPEWQFNSYLGWQEQGDGKLFYGVHVDNGRVAGQAKKTLREIIEKYNLEVSITPNQNLILCGIDQAWKDPITAALAQSGLLEPKDVDPLNITSMACPALPLCPLAQTEAERGILPILKRIRAVFDKVGIKDHESVVVRITGCPNGCARPYMAEVGFVGDGPNSYQIWLGGTPNQSTLAETFMNKVKLQDIEKVLEPLFSYWNSARQEGESFGSFTRRTGFDKLKAVVNKWAESASAA
QPPPANPGEETGPGPVAGSEDGIPHPSAPVDPDRPPPSPIPHPHPPPLPRPRPRPRPLPLGSWRQGRGPPRPACVAGSPRPRSGSAASSSAAAAASSSASCSRRLGRALNWLFYLVLVAAAAFSGWCVHHVLEEVQEVRRGHQDFCRQREELGQGLQGVEQKVQSLQATLGTFESFLRTFQHKQELAEKVMKQGESEINRISEVLQKLQNEILKDLSDGIHVVKDARERDFTSLENTVEERLTELTKSINDNIAIFTEVQKRSQKEINDVKAKVASLEHSEGDRQELKALKEVVKGIQTSLKSKDKDLEALRSTLQTMESDVYTEVKELVSLKQEQQKFKEAADSEHLTLQALSEKVLRSEEATARLPEEVRRLSEELRQLKAQSLEPEEDGVFKNSDTLDALQRKSQGLDTRLQTVEDGVQAMQMASARQSESLESLLAKSEECEQRLAALQQRLDSLDSSEEADKGSLASTVRSLGEAQLSLYSDVEELKRSVGELPSAVDTLQKVQEQVHTLLGQDQAQAARLPPEDFLDRLSSLDHLKSSVSQVEADLKMLRTAVDSLVAYSVKIETNENNLESAKGLLDDLRNDLDRLFVQVEKIHEKV
MEGGSNSTCCMMGFGHNSNGLCPMTMMPLMTSHQHHHHHHPHHPNSDSNPLFLPLPPTNNQDHHNHNSSSGSSMILDDNNNNNNGCYVMDTNDGSSSSVKAKIMAHPHYHRLLAAYVNCQKVGAPPEVVARLEACASAATMGSSGTGCLGEDPALDQFMEAYCEMLTKYEQELSKPFKEAMLFLQRVECQFKALTVSSPISACGEAVERNGSSEEEADVNNNFIDPLAEDRELKGQLLRKYSGYLGSLKQEFMKKRKKGKLPKEARQQLLEWWSRHYKWPYPSESQKLALAESTGLDQKQINNWFINQRKRHWKPSEDMQFVFVDFWNMALSVSRRIVRSFGSLSALGRCDSSTVVSRSSQASDSISRLSVDYLPHAECFGLPKGGLSSLACRRFSSTILTPDSAENAFPSDLLSSKTVLTPDRTIGLYQDLVIPVTNFHNEDKGLMVLAGDVFDVPIRKDIIHRVVLWQLAKRQQGTHSTKTISEVSGTGRKPWAQKKTGRARHGTLRGPQFRGGAIMHGPKPRSHAFKLNKKVRRLGLKIVLSARAAEGKLIVFEDLEVPTHKTKNIVNYVKQMEDSKKLLMVDGGPINEKLKLATQNLHYVNVLPSIGLNVYSILQHDTLVMSRDAVNMIVERMHTPINR
MRRLWTRLVDALSERQTNWRELQHQRDNMQLFLLAVSYEKGFEQARALAQEIVSSAEQATRASSPLLMFRRALSVWKHSASLEMKTDSPQHILDDQGAQSRLIERVNARQVHNLLAAAASMPTSASAATSGPAFTLSLRPSQSNVNAGYGVILNGHARMGSVVAFYPGIAYRVRHWTSIPGYPYITAQNPYLFARYDRVIVDANPNLEVSRGLMNIPILDHALESVVRHTRQTESLHECWVGLNPYALGHRVNHPPRGREANVMPCAWNFDLQRLEPSLLSFIPNRLFTKYRQLSSGILGPTSMLWSRFRHWFDSLGHQDNMSLTEIPGVVLIALRDLQDEELFLNYRYNPAALERLQAPSWYWQPDQEAAKRRWSS
```
