## Supplementary Data 1 for "Blockiness as Determinant of Liquid Phase Formation by Polypeptide-Like Polymers in Stickers-Spacers Paradigm": repr_seqs.txt (part 2 of 20)

```
MAPRPIRSPAPAPAPARPPTQIDVINLSLDDSSDLGNNASLPQRSPSPQPARLETTNARFCLIDEAGSPSQTPISPPQKRPGQSSFHSFEPSRPSQPTFRPVQKVTTSNGKSDDAQDMARSSGVRHPNLGHQQAMPSSEHRSPKAIQHVKAISPEYHTPRKPEWDVSRIVQALTTFRQDIKDGHARMTSYIIESTKPVERRVLTGKDLFAGLSSKPTLADEADTMRIKFKEHSKPKSNKREDYYEARPIQTDEERVPRYRFHHVEIKKNILTPNTMLTFVPHLRDLEGSEESKYNVWLQELEDIDRKSGFKPMSREEKVRVTVRSEFALTVSLYLENWLDRLRLPGCDKSTLIRYMANRAPDDAITPRQKSDILNAHRPAESSTPPEANRAVEMFIEAFHCVFYQNESSTKQIALRDVLLLDESVDSIMDTKPTAKNGSLSLNENEFEAVEFNLGTYCILGCLICFSHSCEHGEYDASNSKRSLSMLPRLSDTLRRRRRIPSDKVNVANGHPPNPCKRSCYQTSTTSVVNSAQRPWTPEEHIVMRSMIVTADHSRVKTDPFCIVAHLLDRDCRDVFHEYERLGIRLPPREPVSKTPIKTVSWYDRFKKALIGDWENRTRSHEHQQRELIEPCFHEGPCTQENCICVQYGYLCEKYCGCTVENCAYKFTGCACHLQGKTCLAKQKDRPCICVQLHRECDPDLCGTCGVLERADPENAEDELIHATGCQNCSLQRGLTKALALGQSQLEGVGYGLFAAECIAQGDFIIEYVGELITHDEGVRREARRGDVFDEESNISYVFTLLENEGMWVDAALYGNLSRYINHASEKSGGDKRGCNITPQILYVNGEYRIKFTATRDIQAGEELFFNYGENFPNLTKKVLDHKAGEMSDEAKKRTRRPNRVDHKQGVARKAPKSGKKKSDKKKPGKAKTASHQDLEDEDLEMYESPEFIPKLPRKRKREIQDDSEEDEYHPTATDATGSCAGSPSTIDSDFALGKSSGSLRKRARRPLKSAVAEHMGKSRGEPRTWGKRGGTRPDSGRPRKHPHRAPKPAPSPMPEQPVAMTPGQPQTGTPEVTQPLVMALGLQGRQAMEIDGGLEDRN
MLQDIRHTRLTNITSKDRKGGSAADQLSNRQKFKQIDPPLRLYERLERLGFGTLRRTKRYQSVRQQKTKDKHPVPDPEYKLPLMSFFAGAKTPASFPPAHLEEVGFVGRSNVGKSSLLNSLASTTIVRTSDKPGLTQQINFFSVGRLFTMVDMPGYGFAFVDDDQRQQWRQLMETYIGERKSLKRVYVVIDARHGLKVADMDFLKMLDMKRVKFQVVMTKCDLQVLPTLARRVMAVQDDIKGFRNAVKDVLVVSSKTGAGVNQMRKEMLFLMGHLKEKDFYVEKNKQ
MTLVTVDVAERRAQEGPESRDKSCDNPRDSLAALNTCLQDVATATTDNRLIPRTYPYTASLPYPVESRDDQLNHLSHVISKLYAAIRADDLSPGGGSVTAASICHWTRELKSWVRLKFDLPLSARLALIRVYYDLSLATVVSAASNTVIPGGDDVPFDKFVSMFCLLAREHVLLLKEGLKLDYKPLYKLLKYAFLPAPPFVEPSQQDKSALVRLVQSARVFFEPGCIDDVMEDLLPSFSPLSSQQSHPVVSLLMYFTPPSCNPQTYLPSLFHLWKTLRVSKHFDFQMLDYMSRLASDGLQNDQVIWHGSGRYGIFNEEQMNFLFSVILSLSGVTVVSCPEPYHVNNETRRIDHVEVRKAKPSRAAARLIISCLGGTTKPETSETASPDVLDTLLTLITSLESFFHPSNQGKWSKGLFELINLLVEYFLLRWNQEQEGQVFSVDPSRFLSADTKRKFVNVLRNVVFFGIYSKNRLLSRMAINCLQGLAFLEPHVIIPQFLKEAYPSLQGLVETHRTLTTLQTLVALVRIISQQSRYRIHVTTLLSLALPGIDANDVDKTFQALSVIHVAALNVPFTESSESQDNSRDQTLEYDPESYHPPSDPAFYITHDVEMLEETGTLPPLPAALCNDICVATTTGFPLLVDTLFERLFNLLENLPDVSRASKERDFPEAQVVSILTPMLMAVLGGVSKDMFEKCCARMADFISGHVIHTATDAIANMSGAMVRVNSSVACKYLFPVVFHGIRNQIMSNGAGSTRHVSSEILPRDRALIWHLSVLNLCVAHANKTLMDYQDELMELTSFLREKCRGNIIFHSANTVHHILMSLTNLAVVDCSPGIDNVIQWGQRVDPKQLVIKWYVPGEAEVGFAVQLFDEQVGLSLEALNGVIAKLNGGDSNGQSNGDGVTELSDFITRHVTYLRTSLAGISILFDPCYDLAYSAADSTDSVSDDGMSESSDVDADSAEPGDIEFEQEPICDDADMFGDFVELKKLREYPSGYLFARQNEKSARLLGESRGTDDESRDITVNDGAGNASNDAAVVESSFFDSTYVHLHKLRLSIGHVLHNLHNSLLTHRSTDISSFKALLFALKVYLSDVGIEKTSKSVIIQIAAYSYEVRKCNTLGLRKDYPRAVLIRRALAHHHERLLHKFGARHMTPFEKSLLMDILKSCLSIYPDIRRNAQSCLESAIKTIMKCRPLILPFILRSCDEAIGQQQWEKAISACLVLEMSVMNTCLKRNIRHVPLFIQVMTRALEADSLMLNRQAQSLLMTLLNDGFRLPSSYFKFDDSHIAGIEPAESSRGEVDAKIEKMRAEKTTKRAEAVKVTWSVDELMNRIQMSSGNWKVVLLCCSIQVSLNRSFEMKTSRETWSVIARGLTNQHPMVAQMYFSSFEGLIGKVLTLAVNGYDMSHVTSDQVEKAGYTLIETDKDFGGRLVTILRQREETGWILDVPCAFGWLLWPKKLEVIDLGGTLTSGHRDSAPFTLSEHDQSAMSVFSEIITLEMIRKLIHDNTNDADDESDFSVESCGFVASLLRLYQLKLVTWTIEDLLNLVLKSFDPTDKQSHRTLTEYFGGCLLSLKFLSSRETRDLVNKTILDTFTSVIKTHLTPENVKYWWALISWTTHQIDPRLWGPIADFISKFTIDESSHMAFKQVAKLEFFRRVVYYSEWHLDTDVQLGQLWSHVAHEYSNVRAALAVTLGELYRVQYEETDRFVDVGDFLQKNECANDTGLGLGVYTLPERLKSPLINCMSLITSSDINKKSITNTAKTLVAFIMRRLSSSSGRDLVPLIQQLLECLMSMCLVRDDPELLIEASATVVSLGDVALESSQMDHVVSAVESIVSSASHRKQKLALIQFLQVFFFRHQFVMTQKHRSRVLATVTELMHDKEVEIRSAAAKALSGILRCLPEQERDSQVHHLHVTFRELLVKNPAKRVKAVSREDKTTRDLLAATRHTAVLGLGTIINAFPYVSPPPDWAPEILVTLATKAGSDSEFVGRSVKEILGDFKKTRQDTWHIDSKKFTEDQLADLEGVLWKPYFV
MRLSLATLLPLLSVSTKTLCSAASLLAIDLGTDSLKASLVKPGVPFDVLLTKEGRRKTPVVMTIRKGERSFGGEAVNLATRSPQDTFSSLKLVLGHPSSHPQSQLHSALYDLPISTTARGSPSLSSSSGSFAIEELLAMQFTNTRELAEEVAGEFVKDVVVTVPAWWTQSERQAVIDALDLAGLRSIGLINDGTAAAVNYAMTRSFPSESSYHLLYDLGAGSLRTTLVSLKSSLLPDPYSLAFKPELKNVTSLTVLGVGFDVHVGGYVFDKIVRDLMVEEFEKNGPGSKMDKKAMAKLLKEASKVKQVLSANTESTARIEGLIDDIDFSTLITRDQFEQRSQDLLPRFTQPIQHALLSANITIPQLESVILIGGSSRVPMVQAAVAAFVGEDKIAKNVNADEAAVLGAALYGAGLTKGFRTKDIRVQDITPFGIDVTYPDHHYSFISLRFENLDQENDDFEKTKDFTLKFSYQSPSNEAWKEWVPQDLFEISLKGIEEKLVSLTEETLKNVSVLVTIELDGSNMVKIDSATLKLGEEREEKEKDKEGINEKIKGLLTKFGSKKDKKKEGAGEGEGMGEQRDEEGEKEGEEKDPLEGLDAEKLDELLKMSMPPPKSIHLTPTTISLERVPMSAEEKKDARTRMREMKLAETRKLQREEARNILEAFLYKAKELITSSEFEGASQPHERKILEEKVASTNEWLWDEGDSAPTKDLKAKKAELDKLVKLVSNRITEAKCRSASIESLKGTLASVATFVDAAKKNDSKAEVPKYTKEEMEGVSKMAKDAEEWLAGSKKKQDALKKWDDAVLKCAEMDRKVREIEIELTRLRRKKQPRKPRVVKKPEETKEKEEKKEETKGEEKNGSERGGEEAEHKKDEL
MSETWEALRKKARSTENSIDVKLVSLNKLTASSHGGFDIDEKTVSSRQTSFKTVTTEIEGLIEQLTNINDDMNDVAGAQSSASWANNPAIQHTLRRHREILRDYGSEYRRARDNVDQVLQRELLLSSSNENRNNPILNNRARGYDMYLKENDHINACDRLLDEQLEMAMSTKENMARQGINLRGISTRLHHISKKYPAINNLMQKIKTKKQKNTLILAAVISSCLIFTIFWIIN
VQDTQVLLCTMNPFIHLQPGSKERQEVHDALNVVESRTEDVPIVIGGEELYTKDVHYQVSPYNHRQKIAKFSYATSDMINDAIENSISVRAEWEAKPLADRAQVFLKAADVFANEKRAEILATTMAGQAKNVIQAEIDAGPELIDFFRFNANYALELENQQPINPEPDIVNSVQYRGLEGFIAAISPFNFTAIGGNLAGTPALMGNVVLWKPSDTAMLASWLVYKVLRECGLPPGVIQFLPADGPTFGNTITASEHLAGINFTGSVPTFTKLWQQVGENLPRYRTFPRLAGECGGKNYHFVHSSADVDSVVNGTIRSAFEFSGQKCSACSRAYIPKSLWGQIKQGLVDKHRDIKVGDPGDFSIFLSAVIDKASFDRNKSYLEHAKSSSDIEVLAGGECDNSTGYFVQPTILECKDPQDKLMREEIFGPVLACYVYEDGDYKNVLKLINSTSEYGLTGSNCHIPQFNLCFRSVIEEASSVLRNSAGNFYVNDKSTGSVVGQQWFGGSRKSGTNDKPGSPHYVLKWVSPQAIKRTKVPLTDWKYPSMK
MHICFFPLLVEAIVEFDYKAQHDDELTISVGDIITHIRKEDGGWWEGQLKGRRGLFPDNFVREIKKDVKKEPFASRATEKSIHEVSNGSPLLLSETIIRTSKKGDRNRRRRCQVAFSYMPQNEDELELKVGDIIEVVGEVEEGWWEGVLHGKTGMFPSNFIKELSECDETRTIHEEQLIKPSKRKSAFEGAILYKVAPTKIDSYRRYNSLREATGSESDGGDSSSTKSEGANGAATIQPKKIKGIGFGDIFKDKPIKLRPRSIEVDNDFLPLEKTVGKKIPVATAIQEPAKIELDNRTKVKEYCKVIFPYEAQNEDELTIKEGDIVTLLNKECIDAGWWEGELNGRKGVFPDNFVKLLLSDFEKEVGPRPKKPPPPSSSAFKQGSATTDRKHEIRKVPPERPECLPHRTEEKERPDREQKLLDLQKPSVPAIPPKKPRPPKTNSLNRPGTLPPRRPERPIVPMTHTRSDIPKVDLVGCTLSSTLEKDSTERSNDIDLEGFDSVIPVAEKLSHPTTTRPKATGRRPPSQSFTSSSLSSPDFFDSPSPEEEKEEHVSLPPKVAEPVKKPKTVTISLVSDNRATLPAKPGGLRGGSKLLSSVKEIKQLLSELDEEKKIRLRLQVL
MVQLKKKSKSDKTSVIKPVKVTKAKKENVEMKKGKKSKKVAAEPEATNEENELLKQEVENEENDEKVVKTEDSDDEQEESADESSDDDDSEEEEKVKPKVAKKESKSKAKKVVKEINHISITKNSYTYSFASTEKNEEEVKLVKRKATETEEVATKKVKLDPSEVATLLFTELPEGLNDAVFNKFLKSKEIKCVACRANYGRQKAYVDVRAEDKDAALQLHQVEWKGQEIQVTEAQSKAQDRKGDFASNRNDKDERTLFVKNLPYSADENAIAELFDGVKEVRLLTDRESGRPKGMAFIEFDSTAEKETAFGLKDELEMDGRSLYLDNVTGGGGGGRGRGNRGGRGGFGRGGGGFGAGRGRGGRGPSAPSKTLFVKGITEDMTRDTLYETFSGATDIRIPQDRDTGKNKFFAYVEYQSESSATEVYKSSKGGMHVD
MNSKNAYNEAGFNKLSLVRQFDEVQRAYTTLLEASCEKEFLQFAHCFEDCRIKWDLAENRCLELQEKLTKSEAEKNALLIKLKHARRQIEVELQGRQKAEQDRDELDQQIMLVRELLLSDGSSTATLSEEQQRKLDFLNASRYQSPRCMRNHRRLDPIDETGSMLSDYSDISFDVTEDDLDGSNLRNGKQWKRGRAARRAFAGDEDAVLPKRVRADAGESLQCTVDGPATMRIEKLEKSFSKPNPHQGRRR
MSRLIVKNLPNGMKEDRFRSMFAAFGTLTDCSLKFTKDGKFRKFGFVGFKSEEDANKALKHFNKSFVDTSRVTVEMCKAFGDPSKARAWSKHTQSSGQGKPSAPKKQKKESSSILGDLEEEPEFKEFLSVHQNRSQAPTWANDTAQEAPDPNKKKTAQSKKKPASDDYLNFDSDQSEEDKEDEEEENDENATKEALKSGLSDMDYLRSKVAQTADTEEEEEDENKDEEEEEEDDDGPLQHTDSDYESGDRENISKVKSSVTSEEKDQSKVKKPATQETEPTTEFTVKLRGVPFNVKEKQIREFMTPLKPAAVRIGKNESGNRTGYVYVDLHSEEEVEKALKKNKDYIGGRYIEVFRVDAFAGKNKRDGKEKETDRNFSRKLKEDEEEEDVSESGRLFIRNLPYTCTEEDIKELFSKHGPLSDVLFPIDTLTKRPKGFAFVTYMIPENAVTALAQLDGHIFQGRMLHLLPSTAKKEKSDSDAGGPGSSSYKRQKDAKTKALSSSSHNWNTLFLGTSAVADAIAEKYNTTKSQVLDHESKGSVAVRMALGETQIVQETRQFLLDNSVSLDSFSQAAAARSNTVILVKNLPAGVQASELEELFSPYGSLGRVLLPPSGLTAIVEFLEPTEAKRAFTRLAYSKFHHVPLYLEWAPVGVFVAKPEPEEKKKENEEEEGDDEEEEEEEALPGSTLFIKNLNFNTTEEKLLEVGTLINTIIINCLNTGKLLSMGYGFVQYQTAEAAQKALRQLQHCKVDDHQLELKVSERATRTAVVTRKKKQADKKQTGSKILVRNVPFQASVREIRELFCTFGELKTVRLPKKAAGSGSHRGFGFVDFLTKQDAKKAFAALCHSTHLYGRRLVLEWADAEETVEALRRKTAEHFHVTAKKQRKAEVMEGILETMETEGGVED
MSASYLLPQPDSVEEEGARAYYSEVVAALGAPTVEVRLATEDGKGKGVFATKDIPEGETVFTEVPLVSLQHIENRGSALVCYRCLRFVGTVEQQIGHKLHCLVEDLKATSTHHQADGDGGAGGSGAAAGAAGPSGAAGAGGDQEGDGESQDGVDVDLDLEEALKAGERLEQVYSHVTPERIEALRSGSEALPLADDFQLPPPVPCRRRCGEVFCGEACEAAAWEQFHCLLCIGPAPAEAAGAAAGAAAGAAAAAEQQGAEAGVQGGGEEVEVLHGVRVDRRSLATFVEHAKETNEIFILAAQVLASTLIRAARALESGESAATTAAAGSLADAGPSTSPPSQQPQQHTPQACQAALQAGWRPYVYGWKRVWWEAVAVPEDVDSEEEFREQLRALAADSLELLTAALHDPRFGADLLTLEVYGSVVGLFELNNLGLSVCSPVEDFFLAVDEQEEGPDKAAVCKLTGPLLDALDAEYATPCEATAFLALQSCINHSCDPNCTAACDSGDRTATLLAQRDIAAGEEITLSYIDVSLPYKRRQAELRDYGFVCKCERCTADLAAARAKKAAGGGKAGGGVGALRAKIGKRR
MTEWFQAGYFTMSLLVKRACDENFQPLGDIMKMWGRVPFTPGPAPPLHLGELDQERLTRQQEYTAMYQMQHLQYQQFLLQQQYAQVMAQQQKAALSSQQQQQLALLLQQFQALKMRKAEQNMVPPVTRSVTDNGSIWELQSPAPQATVWEGSSVWDLPIDAAAQGPALEQLQQLEKAKAAKLEQERREAELRAKREEEERKRQEELRRQQEEIIRRQEEERKRREEEELARRKQEEALRRQREQEIALRRQREEEERQQQEEALRRLEERRREEEERRQREELLRKQEEEAAKWAREEEEAKRQLEENRLRMEEEAARQRHEEEERKRKELELQRQKEIMRQRQQQQEALRRLQQQQQQQQLAQMKLPSSSTWGQQSNSRGCQSQAALSLAEIQKLEEERERQLQEEQRRQQRELMKALQQQQQQQQQQQKLSGWGNVAKPAGTTKSLLEIQQEEARHMQKQQQQQHQQQNRSRSTTQHSNLHTSIGNSVWGTLSTSPNSQWASDLVSSIWSNADTKNSNIGFWDDAVKEVGPRNATNKNKSNASISKSVGVTSRPNKKVEEEEKLLKLFQGVNKAQDGFTQWCEQMLHALNTANNLDVPTFVSFLKEVESPYEVHDYIRAYLGDTPEAKEFAKQFLERRAKQKANQQRQQQDSVWGMNHSSLHSVFQTNQSNNQQSNFEAVQSGKKKKKQKMVRADPSLLGFSVNASSERLNMGEIETLDDY
MDEDFSFDDIDRWEIGKERQKFRRYRTRHLPSTSLLAKDLQIPAKVERRPEPELPSFPEEPVIDKQESPVAVPRIKHVKEEPDQPSDAGEDSFERFASGVDTWLHGFTSLSELLSEFEDICRDLAEAVRDEAAEKHRAVEDRVLRQKAQLLHSEASSWALLWHLYGKEDSMEDNQKASTSAQVASEFVRNDETAQTCLRLVQWLESLASKELDLEKKRKGWYAGSYTQKLGLWDQTKRAIKKNIGTHYVRHLDPDAPTREGLQLHPEDQKLEDGLLEDVWKLIRAGRITEAQDLCRTSGQAWRAASLGGCLTGYSPTMQNAFNERALEAIELDGGLGRQRKLWKWACFCASEVFQKIASSEGGRYESAVFAAQCGNVNHMLPVCADWESAFWALVRSWLDTQIELELSDRHPSSTIDSSSTWPDPVVEQQPRDFINLFQKLYSGNLVSESVRRSCKEQHRLIQMHVVVSDIAALLEMLKTWILPSRDDSSNIKPHGHPQMIRFAAHLVLVLRSILPEGLKEQYADRLELVGDLILNTYVIFLFTQHKEELVGPYASHLAPHLCVDLYVHMMELRQNDSEMVKRKFFSSAMEYLPFYDDGKKGSVSAICKSFLEKSRELKPSVSNVKAEDSERVENLQKGHSVQWMCFTPRAGLPDSELMRIELLALALQHSNILLREISLTSLWRSVEIPEGSQALFGHLAAPLGEEADSVLLHENYDTKENYQEFLDWQEYFSCDAHYRSWLSTIENFSSPEERAKSFAAARQALDTAAAFLHNSEGKWLLGSEVINDEAFESVELFATVVLSRPSDPYFVPDPTVCTALNSALYLCMGELASSQRNLTVNVAVNPQNNMLLDIELKCAALEGEGIESLVSSDGGFLSAIMAAGIKGELPHFHPGVAIEVLRMDAFSIHSDGVRRDAPSVARGICRRCCLPELVLRCMQIRAWLPVSEMTAGDDPEDDLIQLVASGALQGLFSGSQLEEFLLLEREIVLRRMEAGEDEPRVSEAEDMLHE
MYCIVFSLWLRYQQQQQRPLRNAPFASQSSAVRPTPVLDSFPHHLSLNRFYLSDVANPSTDSFPPSIPRPCRSVPFPLCPVASPLVPVRPHSALRSNMAPGGMLLFNVDDGYLEGILRGYRSGFLSSSDFVALTQCESLDDVRMHLTATDYGNFLQNEPTPLSTKTIAEHATKKVVDEFRFIRAQATGTLGRFLDFLTYPYMIDNLILLITGTLHDRDISELIDKCHPLGLFDSMASLCIASTPEELYREIVVDTPLAPYFVECVSLEDLTDINIEIIRNTLYKAYLQDFYAYCIKMGGATAELMGEILKFEADRRAINITINSFGTELTKHEREKLYPTIGTLFPEGIVRLARADHPQAVASAIEPYSTYRKLFQTAADNIDKSLEDAFFEHEVHLCKLTFEMQFHYAIFYAYLRLKEQEVRNILWISECISQKQKRRINNFVTSAFS
MRLQRHAAIFAVRPAVAPPPGGASSPGKPSDDDAPPPSSVQWEAPGSQRARYGTMASPRTVTIVALSFALGLFFVFMGTIKLTPRLSKDAYSEMKRAYKSYAKALPGLKKIGISSVLLRKIIGSLEVGCGVVLTLVPGRPKDVANFLLLLVMLAVLFFHQLVGDPLKRYAHALVFGILLTCRLLIARQSDERPEREDGREEQQHMNDQEKNKVKQS
MSHPIPNTSDSHSVQVILPQKQLGRKSDMYLFCCSYSHNVAPKGKYIAFVTTEAETDNPEIELKPGIELLGQVDEIFFDAYDRYEPANKQDEDNCFISTSYDATTHFESTVEDVIAMYSRITGKNLDLTVDLSAASAADEE
MSKSEDNKPQENIVSGTWLKRSRADMVGSSTEATEHEPEEKRPAFRLQPPTLIHGQAKPVPKSAEDSTNRCKFLQPSKLTVSSTSGAQHKNDKSPLQPARIGSGLLVSSSNPFLLTANDSIKEEESVKENETVAPPEQTESKQNGGSADTGEKCVPDSTTDKATTKDTKEGNLFLQSTEVSASASDGFVFGKKMEERVTVAAINSDVAEQESGDAGSSVSSSEFVFGQNLAERAKVSSSTDPPSLFMPPSNNEPSGLDAKNDSTNQVETKRGGLEEDAAAHFAASQHRTVIPEVEVVTGEEGEKNVLQMQCKLYQFDAKNQNWLERGVGSLHLNDGICNDGDVNFQSRLVMRTHGSLRLVLNTKVWPQMTVERASKKSVRVSAQTEDGSISVFLISGTINDAEQIYRALEYRVLHQKQLEDQNKEDENPSPTKSNNCGDKDNDKTLDVSKELPGEVTDNTLKIEAAKNTQETTTTT
MPFPAHLTFCCNCRRQKVPDVLFTTIDLPIEAAVTGKGCLIQARLCRLKKKAQAEANATSISNLLPFMEYELHTQLLNKLKLRGMNALFGLRIQITVGENMLVGLASATGVYLTALPSPGGIQIAGKTPNESLYEQHVSYIQKKINDTISKNKEIYDINPLDVPEELVGSPIPEPRQRTRLQRSHSESSDEVSELDLSHGKKDAFVLEIDDTDAMEDVHSLLTDAQPPPGFYSCNTEVMPGINNWTSGLQMFTAVRVFRLTTVNLTNQGLNKTFSDLCENLLKSLYFKLRSMIPCCLCHVNFTVAVPEEELIQVAVTAVAITFDKHQALDSSKNSLEKVPLRVSTDNEEQLQFPLELCSDTPTAVHPISPQRNAGFLECAGSQAATPAAQRATSVDYSSFADRCNSWIELIKQKAQTIRRGSIKTISSLDKASPLAEGHSRHRSATLYTGSAVTVVKMTPLSFIPGAKIIKYLGIINMFFIRETTSLREEGGVSGFLHSFIAEVFAMVRAHVAALGGNAVVSYIMKQCVFMENPNKNQAQCLINVSGDAVIFVRECELEAVPVQPSGAGVQVASTGGEVTV
MPEDDKYDVLEKIGHGSFGIIRKVKRKSDGYILCRKEISYLKMSQKEREQLQAELSILKELRHPNIVAYFERDHIKASQDLHLYMEYCGNGDLGRVIRDLKNKNQMCEEEFVWSIFSQIVSALYRCHYGEDPPAAGRNVMGLVGNAKPARDPRRPMILHRDLKPENIFLGDDNSVKLGDFGLSKILQSHDFASTYVGTPFYMSPEICKAEQYGPHSDIWALGCIIYEMCAKTPPFNAKTHFELISKIKLGRYPDIPSCYSAELRKVIASCLQTTPDHRPDTAALLNLPIVKLMRKEQEVVKLGQDLKEQRLLTARREKEANESIARMRKEIDDQLRREWEVKAQLEIERQVKLQTDYRVQRELAHLQSAFEEEVNKRVEAALKKYPNRLSTSPRLAPRSSTPLLSATEQGTLFPADEHKVANGSVSTLDSNSDFASGTDLSSLSLDDSVSEDVTVKAKPKRPSRAPLSRARTMCAAPAPPSPMDVHMAEPSPAPPSLAGLSLSPRRNQPTRTNIFAAAKEGAKKWEADVPPSPTEAEWNGDFDDDDDLPVLPSPTRARNASGGRVNGDDPFKALANAQAPLLKPGHRLGSTPSLLNLKSTKPRPVSAVPIVATSPARARPKSSADLVSTSPRKAGLATKSAPHVGLPTKKGNEAIRIQAMRNNGGVQGRTLVELQQARGIPAQTMSEDEGAVRKGFGYAGRKSPLKGRSGGASPPAVWDPDTELEMPSPFIVRSKRMVR
MAIKLYGTAASTATLRAKACLAEKGLDYEFVNVNMSNKEHKTPEFLSRNPFGQVPAFEDGDLKLFESRAITQYLAHAYPDNGTNLIIHDPKKMAIVGVWIEVESQKFDQFGSKLAWELAYKPMFGLTTDDAAVEENEKKLEQVLDVYESRLSESKYLGGDCFTLADLHHLPVLKFLFGTKAKRLFDARPHVSAWAADIQSRPAWACLAEKEIDYEFVTINMSNKEHKTPEFLSRNPFGQVPALEDGDLKLFESRAITKYLALTYPENGTNLMMHDKKTMAVVGVWIEVESQKFELIGSKLAWELAYKPMFGLTTDDAVVEENEKKLEQVLDVYESRLSESKYLGGDVFTLADLHHLPVLKFLFGTKVKKLFDARSHVSAWAADIQSRPAWVKATTA
MPAALNLGNEVVKMRAEVKRVKVLIIRKLTRQIFALKKKKGTEADLERNQRRAARLLEEIHELKALAPDSVTKAALQSDISFEKVCQNKDSTLSERATARIATHPEFSKRIQNIKNAIEAFKAERTSAERAEKKKEKKSKDVDQQERESKLDSDDKEGSEDDDDVGEDDDDGDDDDGSSQKVQKADEENVQEPMKQNKDPVTAKESSSGTISTPVEVVRMRKEVKKLRVLIIRNLTQQLTGLKKAKPEETELKGNVECVARLQEEVQVLRTLLPDHVTSRALEGSIDMEKVFQDPESSATERATARIATHPCFLKKLQDVRKAIEEEKTKAAKAGEENKAGEENKVEEENKGVSEMLNAEDSDGEVEEEEEEEVASDDDDDDDDDDDDDKEEEEEKEKVKEMHPTLTVIPKSNVEKPPEDTKLASAKEKSKGAELEKAVRSPANPKSSSKPPVKAVQSLPSKTKEAAPPLGQVSKPDTEKPENRKDKEESDMSESDEEKEYFDDSTEERFHKQSSYSEQSDDDDFFLGKVSKLKKKKSDTAPRKEKTNDPNKASQTPQFQMQSVFCSTLSKSSSSSQKGGPKPPRFQNQKRSQGDKKPSWVKSQGSGREKRPPGFKNQMPGSRESSKQKGPGGDQTGKPAFERKNTPFNKAGTHSQQALHPSWEASKKRKEQQAQITAFQGKKIRFDDDDDD
MAVQIPSRQLLIDGEWREPLLKKRIPVINPATEQIIGDIPAATAEDVDLAVAAARRALSRNKGKDWALASGAVRAKYLRAIAAKITERKSELAKLEAIDCGKPLDEAAWDMDDVAGCFEYYADLAEGLDAKQKAPVSLPMGTFKSYVLKEPIGVVGLITPWNYPLLMAVWKVAPALAAGCAAILKPSELASLTCLELAEVCRDVGLPPGVLNILTGLGPEAGAPLASHPNVDKIAFTGSTATGSKIMAAAAQMVKPVSLELGGKSPIVVFEDVDLDKAAEWTAFGVFWTNGQICSATSRLIVHESIAKEFLDRLVKWTKNIKISDPLEEGCRLGPVVSGGQYEKVLNFISTATSEGATILCGGVRPEHLKKGFFVEPTIITDVTTSMQIWREEVFGPVLCVKTFSTEEEALDLANDTHYGLGAAVISNDLERCDRVSKALQAGIVWINCSQPCFCQAPWGGNKRSGYGRELGEWGLENYLSVKQVTQYVSDEPWGWYRSPSKLTLLTLLKEKSEQKMAIIPIPSRQLFIDGEWREPLLKKRIPIINPTTEQIIGDIPAATAEDVEVAVEAARRALSRNEGKDWALASAAVRAKYLRAIASKIKERKSELAKLETIDCGKPLGEAEGDMEDVAGCFEYYADLAESLDAKQKAPVSLPMKTFKSYVIKEPIGVVGLIIPWNHPLLMAAWKVAPALAAGCAAILKPSELASVTCLELAEVCRDVDLPAGVLNILNGLGPETGAPLASHPHVDKIAFTGSTATGVKIMTAASQMVKPVSLELGGKSPVVVFEDVDIDKAEFLDRLVKWSENIKISDPLEEGCKLGPIVSRGQYEKVLKFISTAKSEGATIFYGGARPEHLKKGFFIEPTIITDVKTSMQIWREEVFGPVLSVKTFSTEDEAIELANDTHYGLGAAVISKDLGRCDRLSKVVQAGTVWINCSQPCFFQTAFGGIKWSGFGRELGEWGLENYLNVKQVTQYVCDEPWGWYQSPKQRSCPWKYKY
MSTGEDDDLKLQRASASLLSDLTKLIPRLLRKRQHGSSSGHVRHHVRTADMYKACSLIEPFQEDPQILDTHLKNFIPPLVATYLDVISLGTKEEPKDGFVPLAHAICYILNTFCKVRGEKVIKGFFNNEPRYLELILSELEASDDTDPESDIAIKQAASRPWIQRYVLLSWLSQLLLAPFPLESMSSLQSSAEAPAALGLQLPPELPGVTIRVLSICISRLGSPTKERNAAAVLLVKMCVRPDMQKLGLLDAMVQWSLSFFSKISEDQVDIHQCLGMLSFLSGLLASATNDELGPFLATIYQSCRRIIDQESLAFVRSSAVARKLVVKSLRNITIHCLQATSTLPGLDPTIVLEEVIEYLLEALADGDTPVRYGASKALSMITLKLDTEMAGEVIEAILGSLTENIYWQGSKRNLNSVNPLQWHGLTLTLAQLLYRKAISTDHLSDVLNALLLSLSFEQRSPTGGSIGTNVRDAACFGIWALSRRYPTADLLAVETASIRASEHLKSLHVPQVLAIELVVAACLDPAGNIRRGSSAALQELIGRHPNTIEEGIPLVQIVDFHAVGLRQRAMCDVAIKAGKLQPLYREALFEGLLEWRGTGSLDADSRLFAAEAIGSLSVGRSSSVIQRMTNQVCNKLAALRPREVEERQGLVSALAALVNKRGGVPDGDERDTLDASLLHLWALLTGDLRLEDKAFTSPALRPQFTASSVCAFIGAMASLTIDTSSNLWPSDLPSAEICSLLNLCLARHEEPVLEAIANAAPAIVSLLAKIPGADINSVLSAWLTRLENEASYNGLRCSGHAIALGAADCSLGAFVTNPGIEDIQRRIVKVLTFRCTSAVAIEARTVALRALGSLLSGKASQPGRFASDVEIQVRSALHIALNDYTITERGDVGSLVRLEAVNTVRLAWASGLLTSAHDKPDDEIYADILRLSLEKLDKMRVKATQALQFKCGSTATTDDVSSKAYFSVALASLQSTISPIIKEAVCIGFVSSAGMGSESVVQHSRSALVDFADTLPEESAPDVQTFTLGDLANCLLSILKSNLDDERILLPLLEVVAFLFDMQVVQRLQQTSFNFRVLLSYTQKAHFKSTHMQKLHLALDVYRGLGVIKSTRTETLTKVVSMLLHPFPKIRITAAEALWFLTHEEELKRHDWSLPPKSLHPAVDAIKAKVTATGAQ
MAPILDWKKLMRVDPDALPRQEELADTLFETLSKVDGKDLKNETPEQLMHLFKITQSLMKEASEAFLLCFLNISRSIFFFLFKCISILKNGLLCHFYILKMAQSSAGGRDTRFLRDEIRRLEKQVEQKERQLIDIEKELEKEKKVNEQLALRNEDAENENIKLRRENEQLRQDVVDYQRQIDSHKETVLSRRGDDSDYRSQLSKKNFELVQYLDEIQNLTETNEKLDIQNQEMRKNLEESVQEMEKMTDEYNKMKLIVQQSDIVMDQLRKENEQYKFQVQELSDQLKAKNEEDDPLMAAINAKVEEWKKILASKDDELTEYQQMLFNMKEEMKMARLDVNRNSILALQQGVQERDAQIRLLTEQVEQYTKEMEQNAFLIEELKNDLQKDKGLSTVAQQNRLGEMQEKLKLLEERTKEAEKSADLAEADAREKDKELVEALKRMKDYELGVYGLEEAIAEIKDLKKQIKIRDHEIEMLIKEINKLELKINDFLDENEELRERLGLEPKAMIDLNEFRNSKTLKQQQYRSENQILLKEIERLEEERIELKKQIRKLAQEKGRRVATTGRIFFVTNCLVGTLSIVNNKQMSKREFDFLNTHNIAEVKAKNEYLANELRERERDLEKNRTIIVKFQSKLKELSEENKHLEQGMKEILQAVKEMQKDPSVKGGETALIIPSLDRLVNAIESKNTGGIFDASVHLKAQVDQLTGRNEELRQELKQTQKESTNYSNQLAKANEKIAQLNNEICILRQSECANVIFKTVNLPEGMVPSSVNMINSLNEYLIHLIQELENKEQLLKQLEDAVQDYKRKFAVIRHQQGLLYKEYQREKENWQKESEEMKQEKKKLEEQKEQDATKIKEYSNLLSALELDPDETKKWLAENNRKITVLRVNERSLTRQYTTLLEIERRLRKENEKLKSEITHMETAVEGKIGHLQRFKEMASFKIAALQKVLDGSVPLSELELANKQYNALTAKYRDMLQKDNLLVQRTTNMEHMEHENESLKAQINFLNKELEITKEKLHTIEQAWEQMTKLGDDSAMDKATKAITNSEISSISKKIAMLEMKELNERQRAEHSQHMYEQLRNTLKQVEERNFELETKFAELTKINLEAQKVEQELRDELSNSVSKSVSDADRRQIMDLEKREMELKMEVSKLRELSDVARMQVEALEARQQCREKEVESLRMQVLDCQAQSDEKAIIAKLHQRIIALQDSESIAIGKLETLKLKLKKVEIHNLHLEQKLNDKEHALYFARLEGRNRAKHLRQTVQSLRRQFSGALPLAQQEKFSRTMIQLQSDKLKILEEVQRAQQDRRNAENRALEVELKLKSLEELLNALKDTRGAQKVIEWHMKMEELHLQELKLNRELVKQKEEMKYLHNIISEYECTINNLEEEVVQQNKFHEERQMAWDQRELELQRQLDVYDQQQNEILSTALKCEEATGSVPDPSLPLPQQLELALRKIQEHVRTIVETRATCKSLEEKLKEKEAALWKAEQNVLSRDKIISELRLQLPSTSEKEKIIAELCKKEDDPEYHHAIKIAHQTIANMQLRLNQKEEMLKKYQDLLAKAREEQEETAKKHEEDIRALHQKLDLCTENSLNKLKQTALVSYVYFNKHFLRLAEMEQTVVEQDNSLASLVGKLKKTSSDLEKQKQITVMKIKEFETIRAQLQEKHTVDVELLKDEANGLKKVLSHVEKELANVKAELEAQKEANKRAPTTIMKSLVEQLKNQLALKEKQQKALSKALLVLRAEMTANAEQQIISAASQKEAYMNVQEIVDRETKRLMTQIEELNNQISKLTDNLKLSKNRESALLDERDELNQELQRKQKALTKMMREKNEIEMENEELKKRTRRLTSGIQQNLIDELQKKVKKLENELEKKCEEVEKKSIKEDKTSKEEIIRWEESKKWQIRMEGMRNKLKEKEKETDTLAKQFTTLKELYSKTEKEKITLQKKLKNTGVTVDRVVGVRVSETEKELEELRKRNVNLENEVAHMRTQQAIPRDSVVEELHLKNQYLQEKLHELQRQCSRETYSRPSTSGVGSDDQYRREQEVLKENLRLSSENFELRFQLEQANRDLPRLKDQVSDLKEMCELLKKEKVDVERKLSSVRGAGRSGKTVPELEKTIGLMKKVVERVQRENEDLKKAPAVVSNEKLLGLEQENEKLKSEMKKMKLDLGGQLSMHYESKTKGMEKVITENERLRKELKKEADSGEKLRIAKNNLEILNENLTVQLKEAIKRLNLAESTGSQLDETDRKIWKSVAVARMHETKMKELEMDIAKKTQSITDLKRLLQEATEREHNADKNLQDLKEQIELLSHLPEGARTEQGLIRELQLLRYCIPQKELENFNPSFFEEIEDLKYNYNEELKKNILLEERLKKLSEEFGMQVDSPANTSVD
MDAHKLSPTLSRTTRTLPRLGGLGHPSLRRSLNNSQGSTAASISIKKRGMNAGPAANSNVVGGRRVSVVSNASNASFAFGSSVGPSSAIPGGNPMSKSSNRKSLAEQQLEMMSGAASGNRIGTVNSEKVGHLIGLDREAGGGFDEWFDGIMDSEPSDRKIDGHLADQALEPEFVIQTLETVEIPGRLTAEELPSIHATVYDSRGPTAYLAICIPTRATVYVFRMTRTRNSIFIRSVGKPWEGTAIGAVLCSRPNVYDLFKFSNSTGLVDIVSADSAFLHQFSHPDTVWSAERSVKSSVSYHVEFISPLATVKHQSGATPKVIRADLKIWPSNPLIRKVFQVLSEEIGNIQACYLVQRYIKHNSAFKSTIDCLDAVLYEALIGEEVQQAKKNGDDSSNPEPELGSIVNQISGLSSDPALNHLRAIRRLKQPNPPHQTDHSQTKPPGSPKKRRTQPVFGRGLPLNPQLKTKVMIGLAKLYADLKASMSCLEQHVTLGKILLKLSSCLGWIDWSDSLKRSLNGTIDATFSFSASYTGKLEEPKMPDLCDHLDRIRLAINSPFDELFEKSADDLNPGQVYQRPNVGFYGGPESCQLTKQITKLYRILFKPDQSLLQAAKGVLIEIDRFGWGLDELDDLWFGIAVPLKEALRYCQYRAPQGLSARCYQLMGRPDLAMLTEQANETVAKDLKVNARRPALRSNSSFHITTQPPPSISQLCAAAVPIEDPVFPPAELDFHSLEEASPDHSVAARFSDDMRIIDAAKMLNYTREVKVKMHESIAEMTSTDVARHYSSFFVGIIRRTMSLPFGGACFWYKTDSNVAANVPMIKLDIRISSPAILIQPDLAKVEPLAWPRFHAGVAAGLSLSVRPEEFDSSQISLARPEELDDRHAGYLLGLGLNQHLRSINRVQIFRYLETKHEMTSIGVLLGLSSAFIGTADPRVSSIIAAHVPAMHPTESIQLQVSPLTQSAGFVSFGILHLGTANRRLSDGMLREMGRTWRVLTDTPDGCRESYTLCAGIGYGLVMLGKGTESDTPAHKDLMRTFKSLIQGDGAHPLPGLNQPTTTIDVSVTSPAATLALALLYLKTGRSEAAMLCEIPQTPARLEYIRPDLLMIRTLARGLIMWQSIKVDMDWMESFVPPVILEAIERAEKQKKKLRADWEMSYWSIICGAALAMALKYAGSADCAVHSTLLTLYDRLFKAISKPALHVQAKVRRTCLRSCHNVVTLGLAIVMAGTGELEILKRLRLAHGNTTETTGYGTHVVTHLALGLLFLGGGRYTFNTSDRAVACLLCALYPIFPSRTDDHVHHLQALRHLWVLAAEPRCLVARDVDRKGELIFLPVKLKMQEQPSGSHTPSSSVDREPQMDVEPPIPVREKLKSKLLTAPTLVPEMEVIQSVKVESPRYWPFVLDLATNSYHRNYFSKSLSLWVKRKVGHLSYSQDPKGAKSIASRGRGAEEMMTCEIDHFGLRSREIRKAMKSRSMAEQPVMGHESPENLYELIEGFDLDEQSIGLVDYLGSLTPPRRKENGNRSGVDLSAYASTALLQCLLEDKLEVFPTYLALFACSKTAVDYQTRLATQYIPDQQWQISNLVRFYGDDQCLNEIGSKFPSSSSFSSSTLLDRNLLIQIQHYHQQELMEWADSLQGSQLILKYFKSDGELIQSPSNKVDSSSSSTPDPKGARVDGELEDRSARIDEERLADWLRMMHVPLPKTLKVLRAFLTNRIRTDHPPPNPLLQSSPGQLCNHHHLKYQLLVKNLLRLPTSADSLSPQSARKNIDDLRMQFLKLLVDSCCSIS
MTGGKRNSGIKQSNPGPGVTNQGMANAMVPLEQALSDVVGARVRITTNPATSTIEGIVFTADPITNLVAVNTADGKQTGAGNYHVIPISRIQSFELLSLPPSAQSGGATSFSDAQPSLHALDIRALKKREADAVVEMQNAEARRGKGVTREAQDLFNAFIRTMPTTRWDGANIIVADAVSIAPPYRVDDCRPLVAGDTAALARIRKVLEMERQKIEFRNASAAIGSANTFSRSAASGPGAAGPRKGG
HPVSGLVSSAQEIISSVTVSYTPCLRLSNVRKRCTSPCKCYCFCKVSYADGRSFLSYQQGSLTLPGQRSPPALSVSSRNPFADATKGDDLLPAGTEDYIHIRIQQRNGRKTLTTVQGIADDYDKKKLVKAFKKKFACNGTVIEHPEYGEVIQLQGDQRKNICQFLLEIGIVKEEQLKVHGF
MKKMNNAHTMRVTFTVATVAVAAAMISIFFYARRRKKRDSSSSSCYLHSERKPQSAFKRVLSDNSYTPFKHLSNDENASNSHPFEAEITALLKTPQPEIEFGTEIVDMEMKDSYVWVHTETQLKELVDVLSEERFFAVDTEQHSLRSFLGFTALVQISTREKDYLVDAIALHDFMGILRPVFANPSICKVFHGADNDIVWLQRDFHIYVVNLFDTSKACEVLSKPHKSLAYLLETYCGVTTNKLLQREDWRQRPLSAEMVHYARTDAHFLLYIANCLINELKQLDSENSCSSDKFHFVLEASRRSNMICLQLFTKEIEGYPGESSALSLFSRQVSSHGCPSISNETQIIVRQLCAWRDLMARIHDESLKYVLSDQAIVALASQPSASHSEIPKTIAQADINMEMGVNSFIISPSPVVCSHLSDIYHILANKLVNDDIYSVILQKSIGQNGICPLSIFNYALLINSNLRPNLAHKQLGPKHPKQFSRKASRDLFVQKFSCKSPVYHNCRIFANDGRLLCYCDEKKLKWYLSRDLAKLVGQDPPSIMLLFEPKGRPEDEDNDFYIQSKKNICVGCGEGNHYLRYRIIPSCYRVHFPEHLKSHRSHDIVLLCVDCHEVAHAAAEKYKRKIAVEFGIPLYLQRVVHPSQKTEKQIEENGVSPLQLRTAAMALLSHGPRMPLSRREELTEIIKRYYGGRDISDEDLERALQVGMTPHERRRFEKKRGFSFKHSTGNTTLLEQNNHIGCSPTMSNVDDLKVDGSYTDEVDTELFMRKDDFRNSTSASDITVNGPGSATLNKNAITVETADCNEGVDSAVNVDNSSLSRRETNELSDLSCSPNDEKSMHTEHNSKLSLLGHGPHGKQVVEHLLREYGEDGIRDFCQRWRQVFVDAVKPRFLPVGWDVKHSGRREFGEFSAYKPKRAASATGE
MLRRISSDSVKINRYLGLVTKQQLARATVVATTHTIATRRFHTRPVVYQTKDADAKETKANLEKNTKATSAEQKSDVKAPAAAAAPADGAVAKKEEKTPKTWKETIKEAARHYWDGTKLLGFEIKVSSKLAMKLAAGYELTRREKRQLKRTTQDIVRVVPFAMFLIIPFAELLLPVALKLFPGLLPSTYMSSNDIEKRARSLRKTRGSVSSFLKDTVNESGLTAPTSITPEQRQQFVEFFDKVRAHGEKPSRELLISVAQMFKDDLVLDNLSRPQLVAMAKYMNLQHFGTNLMLRYSIRYKMRQIKIDDRAIYAEGVDSLSLTELQIACASRGIKTHALSKARLAEDLNNWLELRLRQKVPSTLLILSSAFTYGEADDLNSHYDALEAVLSAIPEELFHEADLEYAHATDQATNKQRLEVVREQQELIQEENQQEEESGHIIQVKDDLNLDEEEAKKEEARGEAQRAETERAKEFFEMSPPDVKEAAKKTDSKA
MEPVLHGAILQPREKDAGTACREQLSGFYFYCLIFVIPLWKLENKELKXXXXXXXXXXXXXXXXXXXXXXXXXXXXXXXXXXWAAVGSGGQLCCSCLGTMTTDEATKPEGEVQAAALAERGEDITPTRDRGVLKIIKRPGNEDEFPMIGDKVYVHYKGKLSNGKKFDSSRDRNEPFVFSLGKGQVIKAWDIGVATMKKGEVCYLLCKPEYAYGAAGSAPKIPSNATLFFEIELLDFKGEDLFEDGGIIRRIKRKGEGYSNPNEGATVEIHLEGFCGGTRFDCKDVKFVVGEGEDHDIPIGIDKALEKMQRGEHCVLYLGPRYGFGEAGKPKYGIQANAELVYEVTLKSFEKAKESWEMDTKEKLEQAAIVKEKGTMYFKEGKYLQAVIQYGKIVSWLEMEYGLSEKESKASDSFLLAAFLNLAMCYLKLREYTKAVECCDKALGLDQDNEKGLYRRGEARLLMNEFELAKCDFQKVLEVNPQNKAARSQIAVCQKKTKEHNERDRRIYANMFAKFAERDAKEAASKTRIEKEAAAATCDEDKETEGHV
MVGCTGSFVKPREARQHRYLKAQPGFPFRDLSRENMSRHPEVKWAQRADKVFITVLLPDAKNAKVNLEPDGDFTFSASAGAENHLYELKLDLFDKVNVEESKINIGVRSIFCVVEKAEKGWWKKLLRGDEKAPHYLKVDWDKWVDEDEDTGLGDLDLGGMDFSKFAGMEGMGGDAMGDDLDDTDDEGIIVDKNLETWQEVQKSLEVGSFMPFLDGVEGKKQDSF
MSRVQQDTFIDDTEEFCPLCVEEFDIQDRNFRPCPCGYQICQFCYNNIKNNLNNLCPACRRPYDEKTIEWKGISAEEMRADQNKKNRQQNEKRKLEAQKREIDALNRKHLSGLRVIQKNLVYVTGLNPRIPEEDLLQTLRGKSYFGQYGKIIKIVIRQWVSSQNGDRTLRATYGTTKYCSAYLRNEACPNKNCMFLHEPGEEADSYDRQQMSTFTVRQQEGAPSQARPPQHQPPITTATPTHPVHPPPTQQQSAQMARVSSHQGGSSSIGDNGESSALPSTANWAKNPPTPAARSVAPVIQPQGSAILSKGSTPSPRSVPAAPMVQTQSQESGKSGSSLGKAPASTGSGGNSGPGPVGKPPGGLATNNQVPTQTSEASSSSVQDSTTNALRSPTKPSPPELPIPVQEHLKRLENCVRAVSNPKFRFVFSTEGMTEEDIADLEKMPPMFDRHGGRRRRENAERLRAQQQQQHEEAESDIPQPQPPVGTMAAAPGLVPLNLTGRGNTPSQRDLLKEVAASHPQQQPLGAFQQQENLQHQQAMRVLTPGGILHPQQQQQQQQQIQQSFSPFGAMGNPQQQQQQTHGGSLHTRQTSRYNFANDNPAVASTSVNPRGNIAHMTEQLRMMPQQAQQQQQQQLHNQQQLAAQFYGAGGAPGLSGGMLGGTVQQPPPGLKSAPTPPAPGMSGIPMGGLHGLGSQFSGLGLGGHHNKSESSDALLRELMRSNGAGALGNTGLGGRAGDGKRMHVDSYWGGGSAKPSPVGDLADPSILQQQMQHHQGGIQAGQQGSGITPQERKLTPGMVDEDEFPALAPSTKENALALPPIASTLKPKKLPPGPIGKKKDESLEAAKDEHARPTQAKGKPVLPSVNTTAAAASSSGHRAISPAIVTPSTVSCEGTTPTSPAPPTAASAVKQGPRMIRILSSSSSIHSPAIRTPIGGGVGIGESDTGSNGGSSRPVSPPPNSQHSSKKGKTKSALKKERIAAARKEAEERERERERLERGSVTQAPVVGRMKKKGRKKDTTIGGGDPVAGGGYADEEKEEKEMEASNSATPQTVVAPTTVSLPSPGKEPITTTSIPAPTKAHTPAPVPTPAPTPAAIPAPVAPAPSTPTTPAVEQDGKQQSAKTTAQLLAEFQEAAKMKFSKLDMFKPLTTLKWEHYITSEEIQLIKTAVIENNNSQPILTVEPDCHPYQYPIRGGGVVNISLVVTPTGLQMTGLSAEQQERYLRLEERHGRGKAWQKWTVEALDFDECDKEVGDASVEELEKIVYASRKEVEGIEKKLEKLLKRNKKLVGLL
MGLGSRLISQCQPARSVPVHGGGLSSITSQRRPRVSFLLQCSPRAAAAPVSFVCPCARRPPSATPLEKRECSMDTQVKLAVVVKVMGRTGSRGQVTQVRVKFLDDQNRLIMRNVKGPVREGDILTLLESEREARRLR
MVDVKVDTEDIEKKPESFFTQFDAVCLTCCSRDVIVKVDQICHKNSIKFFTGDVFGYHGYTFANLGEHEFVEEKTKVAKVSQGVEDGPDTKRAKLDSSETTMVKKKVVFCPVKEALEVDWSSEKAKATLKRTTPDYFLLQVTIRERQGSETCH
MEADDPQETNNGRLTPTVLRNAAEAQANKTEEKEQQHLCLELEESDRRLKEHGCMRPLCKGACGSNLMSVRDSPSCPGLNLAHTPSESSLGHSTGFPSPVSSSVSSPSFQPPVYLWSPTWAGSKPRARLSLVLTAEQQRAFCRIGAVIRGFLTRRLLKTEKVKHLRQTIMDTQEFIRSFQTEAPQKRGPCSAQDRSLQERVRAQLRAALYDIHDIFFEMPLWDRLALLHQDRELRAERKLRDMKQKAKSPKERVVLSAATQRSLDRKKRVSESPSTARRKQQKPKSTSTNRVLKPSQGQNSAVPGQLNHQG
MAEVAPAPAAAPAKAPKKKAAPRAKKAGPSVGELIVKAVSSSKERSGVSLAALKKALAAGGYDVEKNNSRVKIAVKGLVTKGTLVQTKGTGASGSFKLNKKQTEDKKPVKKAAPKAKKPAAAKKPKKVAAKKPAAAAKKSPKKAKKPTAAAKKATKSPKKAKKPATPKKAAKSPKKAKAVKPKTAKPKAKKAAPKKK
MLSRKKTKNEVSKPAEVQGKYVKKETSPLLRNLMPSFIRHGPTIPRRTDICLPDSNPNAFSASGDGVVSRNQSFLRTPVQRTHHEIMRRESNRLSAPSYLARSLADVPREYGSSQSFLTEVNFAVENGDSSSRFYYSDSFFDGQRRRPLGDRVQEDYRYYEYNHDLFQRMPQNQGRHASGIGRVAATSLGNLTNHSSEDLPLPPGWSVDWTMRGRKYYIDHNTNTTHWSHPLEREGLPPGWERVESSEFGTYYVDHINKKAQYRHPCAPSVPRYDQPPPVTYQPQQTERNQSLLVPANPYHTAEIPDWLQVYARAPVKYDHILKWTL
MGRNPPAGDPATLTLLLFQVPMGWAMRLATAALLLVLVAVVTGDENKNDLCAHTALLDEDAVLCQGLEVFYPELGSIGCMIVPDCNDYRQKITSWKEPIVKFPQAVDGATYVLVMVDPDAPSRAEPRQRFWRHWLVTDIKGTDLKKGKIKGQELSEEDGLLLRQEVHQYRLKRKQDNASTHWPIKAWEPRQHLRPSSQLRVFPLRPPSPHRHPHQYVYFLNEDTEAYQAPSPPAHSGFHRYQFFIYLQEGKVISLLPKENKTRGSWKMDRFLNRFHLSEPEASTQFMTQNYQDSPTLQAPRGGASEPKHKRKWR
VIPNTFTPTFLFLKALFIYLKVRVTHTHTHRERERERERIFHPLVHSPVGSNGRSWADLKPGASSRPPTRVQGPEDLDHLLLLSQATAESSVGSGAARTRTSAHVGCQHRRWQLSPLSREVSGRGSRSPHGWSALGSHFPPRRASALGEAGGLSAVAGGRGASACSAGPAAPAPDCPPPALHYRVGRRRRHAGSPRHPKAGPRREPGAPSRSPTGRRGPRTAAAAPPGAQRASSPPRPACPARVLTAGGSGCQKAGAAGVKILAGTSSALSPSPSTQRTATGRGGREKAGAGGAHRPRPRSPRPLAPPNPRPEAARGRAGSDAHSARRAVRRAPASGGRAFASFLVAGAASDPARWARRARRRRRAAVRRRRPPRWRRKCPSARGRRRKTWRPSSPTSRLWTPGRPRSWRRRAPRPHHGTWDVFALANLWRLWSWRQGQCRRERPPGHRRGRLSWGGAWVLNVSYRLNASLSAHPEKDELILFGGEYFNGQKTLLYNELYVYNTRKDTWTKVDIPSPPPRRCAHQAVVVPQGGGQLWIFGGEFASPDGEQFYHYKDLWVLHLANKTWEQVKAPGGPSGRSGHRMVAWKRHLILFGGFHESARDYIYYNDVYAFNLDTFTWSKLCPSGTGPSPRSGCQMSITPQGGIVVYGGYSKQRVKKDVDHGTQHSDMFLLKPEDGREGKWTWARIHPSGVKPSPRSGFSVAVAPNQQTLLFGGVCDEEEEERLEGDFFNDLHFYDATRNRWFAGQLKGPKSEKRKRRRGKKEDLAGACEPESRGASAPQPLEVVSEVVTEDGTVVTIKQMVAAPGPVGQPQEEDEDGDGAEAAGGPEVGPSPRSHAMLAVKHGLLYLYGGMFEAGDRQITLGDLYCLDLHRMEEWKVLVDVDPETQEWLEETDSDEDSEEAESADGSDEDENSGEEEEEEEPPHSEVATERRRGQHAAQRPAEGRSPAPCGAR
MNDAHRADAALSASRHDEAIELYTKALSVNPTAVKYYIGRATAYQRTSKHTESLKDAEIAVVLAKKRGTRELIKDAQFRRAVALYHLGKFADASFLLNIVKVFDDKDKMLPIWEAKIAAKLQNVPEDERKPTIEETPIVEIPTASAPTAPAKVEESASKQTTGQAPTPIAVTPLNKIKTDWYQVHDTVTLTIMAKGISKDRADVKIEDESVYISFPIDGTASEYSYAVDPLYASIDPAQSKYRITPNKLEVTLRKASPGVRWHELERPADVGQSDSTTAQQSTTEVTVPIREGPAPAYPTSSKSGAKNWDKVVVDDLDDLDELDGGDETSRFFKQLYSGATPEQQRAMMKSYSESGGTVLSTDWSNVGNKTVVPEPPEGMEAKKY
MTKVDHKVVLIVIDGWGIPGPDSPKDGDAIAAAETPYMSGFADPNSKTAQGFTELEASSLAVGLPEGLMGNSEVGHLNIGAGRVVWQDSVRIDQTLKNGELNKVDNIVKSFTRAKEGNGRLHLLGLISDGGVHSNITHLVGLLKVAKEMEIPHVFIHFFGDGRDTDPKSAAKYMQDLLDHMKEIGTGEIATVVGRYYAMDRDKRWDRVEVAMKGIVSGEGEESSDPVKTIKERYEKGENDEFLKPIIVGGKDRRVQDDDTLFFFNYRSDRVREITQLLGDFDRSPKPDFPYPKNISITTMTQYKTDYTFPVAFPPQHMGNVLAEWLSKKDISQCHVAETEKYAHVTFFFNGGIEKQFPGEVRDMIPSPKVATYDLDPEMSAADVGKKMSERIAEDKFDFVMNNFAPPDMVGHTGVYEAAIKGVTATDKAIGEIYEACKKHGYILFITSDHGNAEEMLNEKGTPKTSHTTNKVPFVLANAPEGWSLKKEEGVLGDVAPTVLAAMGIEQPEEMSGKSLLVKA
DDDTNLYVGYLPATYDDESLKRLFSSFGQIEEVKVIKDRTTGASKGYGFVKFTDPAAASQAVFSMNGWKIEDKTLAVRIA
MASVVPLKEKKLLDVKLAELPSWILMRDFTPTGIAGAFQREHERRRKYH
PVKRRRARSEVKKKYDKNPHEVFVELDELVSGEWKETARWIKFEEDVEESQMWGKPRVASLSFHSLLELRKTIEKGAVMLDMDRDNLTDVANDVVAEMVASGQIRAEDQGNVLKVLLSKHKYERRKVPACFCFAILRKQHTQHKFASIQICFLHFPFKSVQLCSTLLPQPRKSTMNNIYVNFGTHELGHANKVQVATILLPHLQQHDSAYELNVARLFFNPSYASRLNTAGNTASATLDVSEPLIGSDDVEVKIRFINFELKIMKKIPEGAEATAVLVGCVEYLEQPTMAFVRLAQGTNLESVVSLPIPVRFLFILLGPSKIDYNYHEIGRSISTLMADQEFHVMAYGAESRVDLLRAINEFLDDSIVLPPGQLENPDLLKNIIKYQKGLAQREKKKQIMDSEVDVTPTEKKMPPPEDDDPLRRSGHLFGGFIHDVKNRYPKYLSDITDALNLQCLASIIFIYFAALSPAITFGGLLGEKTDGWMGVSEMILGCCISGCVFGLLSGQPLLVVGSTGPLLVFEEAVYKFCTSSSLPFMATRVWIGVWIFVICFIVVAFEGSFLVRFVSRFTQEIFTALISLIFIFETFNKLAKTFVQHPLQATYPVPINTTGILNQYNCSYEESITNTTVGNITDAVKGIWIPEILNQPNTALLSTILMLGTFIIAYFLRQFKNSKFLRSSVRRTIGDFGVPIAIFAMVLLDVLIQDTYTQKLNVPKGISPTNPSLRGWFINPLGTPDNPIPIWMVFAAVLPAFLVFILIFMESHITEMILSNKERNLKKGTGFHLNLMVLGMLNIVVSFLGMPWVCCAAVRSITHTNRWLRSIARHKLLVNKPKIEGLKEQRVTVFVVNACLGLSILMQPVLSEIPLAVLFGIFLYMGVTSLAGVQFIDRIEMLFMPAKHYPDFSFVHMVRHKKIHVFTIIQIICLAVLWVVKSTAAQIAFPFFLVLTIPLRYFVLPKFFSKKEMAELDGSETKTSVTNRDMDEYNDANMPE
MMPSEPENVDQQVADGAKYLLQSTKFSEPWWHGVGNNTIAGEDAAKTSSAEYLNVTVASGATQPQANDENIGKEVQHLKYIPFSTSPPVGEHLDLNSQMELVGHSIVLTSYPFSDAQYCQMLTSYGPQATLPRIYGLHHARMPLPLEMEEEPVYVNAKQYHGILRRRQSRAKAELEKKVIKSRKPYLHESRHLHAMRRARGSGGRFLNTKKPNNVMSNTNREEDIDSVANHSTKPVSEAVSKYMVTNEKGIKNTLDEQSREFMTQNMQITHAFFNGKSNVHGLSTYSSQLGDVEGGHLDQPHESMQVNGAPQRAIPIK
MALFQSGRLVKDQKALLESIQLLQQLAHHQTHLRDLPSKTLVDILSEVPETVFEEVLFGILQADLTSAFKSPENLHLLLVGMQKFPGVLKPKKLKKLFGSPTIVNEENIPRLVELLESAAKSEKKDKKLPSVGLDLLQVSLKEGAFELFWNEAVENGLFKEKSGPVSYMCYRLLGSALPLLSLDQLQMVLKGRVMQHYGEHVVTTQLPDRFKFAPEMEAYVDKFLTSCDDPERQLAMMIGFSTLTNQGYPVVPSVWRVVRHLQPVALQKYVDWLKDMFLKPDLDCCLDFSTNRQKQNQENKNIAQHKIARLRKWIIHRLMSIVESPVKKEESLVMDISRFCFFHAFFETKKKTSQIPETNVLISEPLDEQAHSLAANYFFGLLQTLNTLTVLGDTTEAAALREKHIHGVTADGKLWIFHLVEYASELLSSEKYVKAVKPFTKEQRDAWERTLQSVKNLQKKKSKSDSAKHFAFQQLLLLMAIHLFKNPSETMDLLSDLLNCTERAFSKEAKKKKTENAEPEWVEVIVEILLSLLAQPSLLIRRISNSVFGRICPNLTKKGLQLILDVLDPYQDQDEESAVVVVEESEKKIKSEQDMDDDDDESEDSSDDGDSEEENDSEDEKNEEVDEDFRSQLINVLQAGNALGEDESDEELDDEAMMALDKNISALFAEQQKRIQAKKDEKDRIRKEKILRRDFKIKVLDLVEVFLSKQPENPLVFDIIEPLLQVIEQCMSSDSDKQEVDFLQKTAHIFTNSLCRAKQYCKRVDVLQDDLHTFVERLVKKACKHTDSSVALYYFSASLYLLKVLKGNVSDKSPALPVPLSKKQTNTIPQACQLLSTGCLDVERVTLIYQQALTQFLSKRNSALTSSMFLDLFTRFPIMCKPLIDILVKSITAGARQHQQAQACLLLQKVLPLRELKLSTTKEEWEELIRESISQVTESLKVPDKLRVKAEKEKVARSLELLNFLLKTVTQQKLHVELMELDKVLVALSQQEGIGKSARLDSLYWNVMRWLNYTKPKKEKTANKPVQEAEPPKRKKKGFLPETKKRKNRKKAVRENGAAPVANEDGDSAAPEEQPLGTETPEQKDNRLPGSKKHKKQNRGVRENGVAAEGSGNGTVNGEDAVAGKKRKKKRNRKRKGDVGNEAEQIPAAKKAKGDVNQETKQKQGKAKKKRKEKKSAVLQE
MRAALFCIFTYLDTKTLLRTAEVCRDWKFVARHPAVWTRVLLENARISSKFLGTLSQWCTQTHSLILQNLKPRQRGKKESKDDYVKSTRGCLEEGLEALLKATGSNLLILKISHCPNLLTDRSLWLASCYCRALQAVTYRSATDPVGQEVIWALGAGCRDIISLQVAPLHPCQQPARFSNRCLQTIGRCWPHLRALGVGGAGCGIQGLASLARNCMRLQVLELDHVSEINQEVAAEVCREGLKGLEMLVLTSTPVTPKALLHFNSVCRNLKSIVVQIGIEDYFEDPNSPEARKLFDEMVNKLQALKKRPGFSKILHVKADSLC
MKMTKTLVLLLLVAAANAKVFERCAWARTLKANGMDGYHGISLADWVCLTQHESNFNTNVKYRNTDGSTDYGIFQINSRWWCRDGGVSTSNGCGINCSQLLTDDVRKAITCAKRVVRDPNGVGAWVAWRRHCQNRDLSSYLRGCRL
MAAAAEGVLATRRDESARDDAAVETAEEAKEPAEADITELCRDMFSKMATYLTGELTATSEDYKLLENMNKLTSLKYLEMKDIAINISRNLKDLNQKYAGLQPYLDQINVIEEQVAALEQAAYKLDAYSKKLGNCFYFCFDIIKSASCQHVLSKRNS
MHSTARASLSLGSLGLLRLFSVPWSWSLAASLGVYLGTGGWRYLYVAARTARRDLNGLYVLLRVKLALRWHVRNRSTIPSIFAQTVAMHPDKAALVYEATGETWSFSQLDRLSDAVAHWALAQGWASGDIVALFMESRPLLVALWLGLAKVGVEAALINFNLRRDSLTHCMGVSGARGIVFGAELADAMEEVSESLGQSMVRFCAGELSPERLASLAAHPLDQLLGSAPQGPLSRTCNKGFNDRLFYIYTSGTTGLPKAAIVVHSRYYRIAAFGYYAFRIRPDDIIYDCLPLYHSAGNIMGVGQCLLYGLTVVVKKKFSASRFWEDCIKYNCTVVQYIGEICRYLLSQPVRPSETQHQVRLAVGNGLRPSVWEAFMQRFRVAQIGEFYGATECNCSIANMDGKVGACGFNSRILPGVYPIQLVQVDEESMELVRDRHGLCVPCRPGEPGLLVGRINQQDPLRRFDGYASKDATKKKIVHDVFRKGDSAYLSGDVLVMDELGYMFFRDRSGDTFRWRGENVSTTEGKAGMAAIADRTGHFDCGTFLREVQRALPPYARPVFLRISTHVDTTGTFKIQKTRLQREGFDPRHSTDQIYFLNPRAGRYEGVTEELYSSIVEGRMSL
MESRAAGTATGTPIGDPPGMASGGLTLCTKMPVPTPMLYIEYIFAYICVYIYIERERERERFNSMLAESADAELQRRRNQRGSLTPEPPRAHPGKGKGSPMAQLGAVVAVASSFLCASLFSAVHKIEEGHIGVYYRGGALLTSTSGPGFHLMLPFITSYKSVQTTLQTDEVKNVPCGTSGGVMIYFDRIEVVNFLVPNAVYDIVKNYTADYDKALIFNKIHHELNQFCSVHTLQEVYIELFDQIDENLKLALQQDLTSMAPGLVIQAVRVTKPNIPEAIRRNYELMESEKTKLLIAAQKQKVVEKEAETERKKALIEAEKVAQVAEITYGQKVMEKETEKRISEIEDAAFLAREKAKADAECYTALKIAEANKLKLTPEYLQLMKYKAIASNSKIYFGKDIPNMFVDSAGSLSKQFEGLADKLSFSLEDEPLETATKEN
MATSSTEQRELDLVEKVDFRILAVANNEEKLQQLLKTFLPPLLLKAGSDYASVRNKVVQVCQRLTTFIKQPSIVLPVAALLDQYKATGSQLIKHFDLVFIQHSIVRLGLVERRELIPKILPGIGSDVSASRAGLFNVFLRCLHDFKLPPRGSKEDETLREQTGLQDPKDAQFVADWLGKLLLLRIAAQGSAISPGLAQSDLPFLTLNKPETWNPAESGLSLPETRIQAVNFLASGAFTDQERFLPAIYAASSSDFRLAGVGDDMLKRSKVSLEDREIVRQLFDAHSRLPARYRIRILGLLSKSEIATTFTDEILAAFRLDVATQRESPDAMQVDGSSSSSSSSGLELTKVHRALFEFINWVARIGASKPEFSKIRTLLVTLLREFVEAQGWPKPERQSLDDNTLRSRAYETIGVLAKGTAMSDTERMVLAQWLFKSLCEDPTADVVVNIDAALSSLAANFKPPHNPDLSEQLHALILESMVKTEEGNIVRSSRHAATKWANQCLPFSDIYARWVDILAVAGRRDERSDVVEEGQKGLDPWTYYANEEKSRTLPAWHDMVVTFFTKTISYGGKPGADMDIDEGSSFTNFPGQCIRAFPVAVDYCKRILFLTALKDFTIEPGWERQLSATVHSDLKTRRAVRDYLASSEHSEAIFCLLRSAFDGMLLEDTEIAGGCARSFVELASFTPSKILAPLVPRAVDLMSLITSNKREIRPLACSAFGILAAHPANSSESINMFKGTLADIAKNLKTAVGSELNAVEGAFNALAHLISRSVYYSTDKDNNVSGDLGNVFPTLDSVSSSTLSTQEAMIEAYSQLWTAGICVLPGADKDTISKAFVNPLVLLAKKGNEKAITALGRLAMPLPSAETSSSEESSDLVALILEKLFALYELRQAEVHFTVGEAITAAIACWDSEVVQLSLDVEAKGDSYRIPKRSNRITAVLEKLLADCKNTKPSLLKASGIWLFCIIQYCAHLEEVQSRLRECQVAFMRLLSARDELVQETASRGLSLVYEKGDSALKGDLVRDLVSSFTGSGPQLKVDEETELFEAGALPTGDGKSVTSYKDIVSLANEVGDQSLVYKFMSMATNAATWSTRSAFGRFGLSNILSESEVDPKLYPKLYRYRFDPNPNVQKSMNDIWKALVKDSNAVIEANFDAIMKDLLKCILGKEWRVREASCAAISDLVAGRPFQKYEQYYKDIWMAALKVLDDVKGTVRNAALHLCIALSTTLVRQLEESGNTASARAMMNEALPFLLSDKGIESGVKEVKYFATHTVIKICKKGGKALNPYIATIASNLLGSLSTLEADIVNYYYQRAGEDDRDKIDKFRSSAVSQSPVTEAIESSLRTVDADVMVELAPALEEAIKTAIGMPTKIGCSRVLSILATRHTVDFKPYSARFLQLMEKQVLDRNDEVSQGYARAAAYIIRGCPDEAKLRFSDRLLELYLESEDEARRQKVADAVLALSKISPDHFNALEGKLLPFAYLGKHDTDDYVRKEFEEVWDKHAGSSLSVARYVSEIVELVQQSLNTAQWALKHAGALAIASAVAGITKASDVTGQVNVENLKTLWPVYEKALALKTFSGKEKLLEPFPDFVSKGKVIWQKDASFGEQLKKIAVREAKRNNNEYRPHAFRCLWKFAAARDDLTMLPTISEIVTPYLDMTADEDAMDVDDKASTNNKARGLDPKSQTAWAAMEAVAKGYNRAKMQEDAMGQLKEIALALEENAKKPDFKKPYIGQAPFDAIRRVFWYECVLELLEAAIKGGEEGAGSPDPQVLEWYLATLDLDKADTGTEDQRLLRAKATMAAVAMGKLPKHASGDTLSGVKGKVAKALTEERSSEVQLKWKACLVLLD
MKPVVGNAQESVIGGAFCETWKLQKSITQFNEYLLLLKNHKSDTFFRVVCGQNPTMETNGTTTESNTHFPSRKLLLELIYPKLEELSSLCTAWSKKPNEGGRQISQRSFENVLSASIVGAMLLPEISHMNSSQSALVENLIISNVKRGITQALASVDADSFVQQILRTLRPCIPDLTHIGIERLHGENEALLRLLTLAFDALSEHNLPKASTGGSYDMIELDDEFESQSSRGMASAAPVSVPRSIHQVRLSPSCFYADTRCRLALIVASQREESQIGIVPDVFIDELIRMSDDQLLSCYTAVTELFSSDLVANTDGALLIIQRLGEVVGSNEYRCCELALATCVEVMHGLASIWLNDSGELANSVGDLYHYFIQNCLAANYFSPRGLKTLSMLLFTLLRLQPDYGASLNLDSCRTSLLFILKEGSMDVKYFVAERISDLFELYILMLHDEVFVDVLESLPADPESEAGIACRLLVLSNLAQRWPTLLRRCTYHIFETPGKIPSVSEHARRCIADISHSLSLASPKELFGLFTRQLLYTWMENDSVEQIPFEIFGFQSLGELLTSAQSDAIGLSTMRGQDGVRSEIAKHIGKTEVELLQTNFTASISYSTVFTATFEPSSKDPGETKIKKKMGNKVFTESIYTNFVDIVAFFFDIIDQEDPVERVFARSEELTYAAKIYKDITRMSHSDTKLPPNQQPMFRAKYVIHELARLCQGTEFMFSELWTSALIVSIARKLFNTVHPALGSLHACSVLRKVRILICLAGPAALESYCLEMLLNSVRTFITDSECADDALGISQYLLEKGASYLQETPSFLAGYSLSALASLRVFLESSQSSTTQESQFKATMSKAKKFHEWLAAYLESYASLAFKNESQKTLFKSITSSAARIRSSGNAEQSTFESKLLLDILRDGSAEHELLNEPSRELAMGLLCGDFTLPEHSSNDIIGTDSDAVLHASAVWKSCNTRDLSTNYLSWAGRVVGRAFAASGDIPEGIVAESDVATFRKIASGPNGSEMGLLSLLQSLTSNSDTVTAGLAESALRAAISRAMLQDDEPLLFACQRSLAEPLYLTSQWSLYRSPPSENKQSQPSQDEQSIWNSEITCEKWLSDLSVLISNSVPDSILLSVLSPVLEKVKGFAEKAFPFIVHLVLLFQLEQQQKMKRSISTALKAWLRPNTDSARSRIALLINTLLYLRTQEYPKESSIGDRLHWLEIDYSMAAAAATNCGMYKTALLFVELASIETGRQSRRASSARENDLNSTLLSVFENIDDPDAYYGLPEEATLSNVLSRITYENDGMKSVAFLGAQLDSHIRLQNSSNVVDAQALVSILSSLGLSGLSHCLQQTHQTVDTSPASTENTFKAAQRLERWNLPAPTDSESLAVTTYKAYQAIHNATEIASVRKIVYEGFAKTIGSATGNNRPTIATLRSKLGALAALSELDDLMHVSRSEDLSDALGIFQSRSDWMKRGRYDDVSNILACRGTTMSMLSQHSNILHEASLSTAVMRKAEIESLLLSSGLYRFHEATQESLNIATSLSNLIPYCQNLGLHVDASVNIEVANSLWDQGEMSTAIQMLQAIDKDSALNRQAIPVTKADLLAKIGDRMSIARREKPRDIQKKYLEPALKEIGSTNYGTEAGLVFHQFALFCDGQLQDADGLEDLRRLQNLRKAKSDEVSDLKELIASTKESQLRKRYDYVLSKEKQWLELDEQELRRVEQTRSEFVRLSVENYLLSLIASDAHNNDALRFTALWLERSGEEGTNKAVARYLSKVPTRKFANLMNQLTSRLQYSDNAFQKLLLELVYNICVDHPYHGMYQIWSGTKVRVQSKDEVALQRVKATEKVAQRLAATKSVANIWLCIEKTSKYYHGLAVDRDPNKYKAGAKFPLKDSQAGLNLVIGLAKYHIPPPTMQVEIRSNKDYSTVPTIAKLDSSMTIAGGVSAPKIITAIGTDGKRYKQLVKGGHDDLRQDAIMEQVFAAVSSLLKHHRAAQQRNLGIRTYKVLPLTASSGLIEFVPNTIPLHEFLMPAHERYYPKDMKGSQCRKEIFSVQNRNIESRISTYRKVTEHFHPVMKYFFMEYFEDPDEWYAKRLAYTRTTAAISMLGHVLGLGDRHGHNILLDTKTGEVVHIDLGVAFEAGRILPVPELVPFRLTRDIIDGMGISKTEGVFRRCCEFTLDALREEQYSIMTILDVLRYDPLYTWSISPLRLAKLQKARDNQDENAAPGNDAEDGEEKQGKNKGGSSRKAGKNVKVNVDVDFNADVKVNVNEPSEADRALEVVRKKLSKTLSVTATVNDLINQATDERNLAVLYSGWAAYA
HPSVVPHYIFKDFYDLEPAKFQNKTNGITPRRWLLLCNPGLADVIAERIGEDYLKDLSQLKKLLDYVDNEAFIRDVAKIKQENKLKFAAYLEKHYQVQINPDSMFDVQVKRIHEYKRQLLNCLHIITLYNRIRMEPNKSFVPRTVMIGGKAAPGYHMAKMIIKLITSVGEVVNNDPIVGDRLKVIYLENYKVSLAEAVIPASDLSQQISTAGTEASGTGNMKFMLNGALTIGTMDGANVEMAEEAGEENFFIFGMRVEDVEAMDKKG
MADFMTSTHRVKWIFSPQQLVEKYKAANQRAKQILEKYGATLMEVDVDGSLSYPEPQMTAKDTGEKHSRTKPLSIEEEQCIRVFYENKLQEVCNNFRFPHKIQATALIYFKRFYLQWSVMEHQPKHIMLTCIYAACKIEENHVSAEELGKGISQDHQMILNNEMIVYQSLEFDLIVYAPYRSVEGFINDMEEFCNAGDDQLQMLKTLQETARLEVDKMMLTDAPLLFPPGQLALAALGNSNALHKVVDFD
MFGGGLCGGEGGGRQRRRPHDASPLTVVKLPHAHASRHTNTRAFRRHTLPPSCQRSLRRSEPPPPSPSARRAAFLLRASSCAQTSRSRRTDLAPRQLTKRKKEEKNKTKRGIMSSKSAESLKLAEEQVKVLEDSFKKVTRHPEGMTLMLIAAECGLTEEETLKWFNIRNQQWRQEEGLPAELGSVLD
TTAPGPVHLLELCEQKLLEFVCNVDNKDMVWLEEIEEEAERMFTREFSKEPELMPKTPSQKNRRKKRRVSSFQDENRDPVRKRLSRRKTRSSQLSSRCLRSKDKVEKLATVVGENGSILRRLTRAAAAAAAAATAASAASSPTPESPTTLTKKPKNSPAQCQLVPLVEIGVGERQSAEQYLTQAPASQGILTSDEELIPKKPEAGRLESVTVSSLMATPQGPKGQGVGAGRSASKLRIAQASSVPHDVPSSPDSPWQERVLAPILSDNFSTPTGSQANPRHSLIAPGPQASLANKYSVVAKQENTVRRSNRKIANKATKEPAVSTRIICESGLSSGWGCCGWSLLPHSAASDPSSGPLPQWEQVTSCGRKRARKEAPNHGGSEQKEPSLEAEPVEATEPEASQWRKRSYKQAVSELDEEQHLEDEELQPPRSKTPSPPCPASKVVRPLRTFLHTVQKNQMLMTPTSVSRSNVMKSFIKRNTPLRVDPKVRE
SLETKIAKWNLQLRKNKHEAVVIKESSKQKAIALKKASKAYKKRLEHFMENIENLTSQIRDQEAKLSETISASTAWKNHYEKVIIEKTELEVQIETLKKQITNLLEDLKKMEDHGKNSCEEILRQLQSIEHENETVNLENTKLKTTLAALKEKAASIENELLELQEVENQQKTLIEVYKTQVQKLQEEAEIVKSRCENLLHENNQITKNKNKKLEKMRGQMESHLKELERIRDSLTAAERRLHESQESLQCYKGKCADQAQTIRELQGQVDGNHSLLTKLSLEEENYLIQLKCENLKRKLEQMDAENKELEKKLASQEECLKYSNLKFKEKSAEYTALARQLEAALEEGRQKVSEEIEKMSSRERALQIKILDLETELRKKNEEQNQLACKFSSKAQHQEVCLKEIQHSLEKSENENESMKNYLQFLKTSYVTMFG
MFDAETGRMLAKMMGHGASVKAVATAPTQREVFASGGRDGRLILSDARTRRGAANEAEDADAGEVTPTRTVRRAHRAPGAGTRASAALHSVTSVAFDGSGSVVLSSGGSDGLVKMWDARKMKGAIGVLEDEREDAFVRGSFYDVGLGARFGGEGARATRASRGISGIAVDPTSSRVVVSYLDDHMAMFDANDPRGKPLRHFVGHRSRSYYIKPTFSPDGDRVACGSLDNDVHVWDVRDASAPSVALDGHTASVSCVHWSPTDPHALASCCDDGEIRLWRFDGARKPSVRARVDSRAKRPAPPLHPNILRALGRAPTFDDSASADHDIAIPGAFAPASPSAPTRVLAADVPPAKRRERVEPSPRRPFRDVANVRGRRALS
MPMPTAAFAPSVPLSARGARTPFTGRRACARPAARPARPARRGALPSRITPRADADYYQTLGVSRSASDAEIKSAFRQKARKLHPDVNKAADAKERFQEVSRAYEILSDSSLRQRYDQFGEAGVKSGAASQGQGFADFGQDFGSFSDIFDTFFGGQGGATGQRSRRRAGPQPGDDLRLDVDVPFDRAVFGAEQKIRFSHLESCGTCEGSGVKPGTKPRSCSACDGTGTATQVVRTPLGMFQQTGSCTTCRGTGEVVDEYCSSCGGRGRNQTTKQLMITIPAGVDTGSRLRVRGEGDAGPRGGPPGDLYVMLRVTDSKDFTRDGSNIYSKVNVSYLDAILGRNIMVKTVDGNEDVTLGAGTQPGAVLRITGKGVPKIGNKAVRGDHFVTVVVKIPTRLSGEEKRLVQELDELSSGKGRKAAASANGAGEKKKSKKGEGFFNFGKK
PASACLLLMLLALPLAAPSCPMLCTCYSSPPTVSCQANNFSSVPLSLPPSTQRLFLQNNLIRTLRPGTFGPNLLTLWLFSNNLSTIYPGTFRHLQALEELDLGDNRHLRSLEPDTFQGLERLQSLHLYRCQLSSLPGNIFRGLVSLQYLYLQENSLLHLQDDLFADLANLSHLFLHGNRLRLLTEHVFRGLGSLDRLLLHGNRLQGVHRAAFRGLSRLTLRALREADFQACPPAAPTRPGSRARGNSSSNHLYGVAEAGAPPADPSTLYRDLPAEDSRGRQGGDAPTEDDYWGGYGGEDQRGEQTCPGAACQASPDSRGPALSAGLPSPLLCLLLLVPHHL
MYRAGDTVERPPPGTAPPRLRSVEVARGRAGYGFTLSGQAPCVLSCVMRGSPADFVGLRAGDQILAVNEINVKKASHEDVVKLIGKCSGVLHMVVGEGLGHLESCSSDEEVGFYDGKGWRKPRLDSKALGINRAERVVEDMQSGGIFSMIFENPRLHASSSEPSKLKHRSLSESAAARFDPGQESVGGPQPGLLPKEIAHVINDDSVFSVGLENQDEFGLDASILNVAMVVGYLGSIELPSTSCSLEADSFQAIRGCLRRLRAEQKIHSLVTMKIMHDGVQLCTDKAAVLAEYPAEKLAFSAVCPDDRRFFGLVTMQSSDDGSLAREGEGVLRTSCHVFMVDPDLFNHKIHQGIARRFGFECTADPDTNGCLEFPASSLPVLQFISVLYRDMGELIEGVRARAFADGDADAHQNTSTSSNSDSGIGNFNQEERNSRVLVVDLGASSSRHGPSSSTWEGAGGRGSQPWATPWNGAFCHDPEAGPPFEAAPQADRGWDFSKHLGPTSHVEVPPTPLRSSVPPSKRGAVGPGGGFSQRWLPVHVLQEWQCGHASDQESYTDSTDGWSSVNCGTLPPPMSKIPADRYRLEGSLAQPLLSTQKRDWSRKAFGMQNIFGPHRNARKTKEDKKGSKFGRGLGLAQTSQRTSARRSFGRSKRFSVTRSLDDLESATVSDGELNGADLKDCVSNHSLSSNASLPSVQSCRRLRERRVASWAVSFERLLQDPLGVRYFSDFLRKEFSEENILFWQACEYFNHVPAHDKKELSYRAREIFSTFLCSKATTPVNIDSQAQLADDILSAPHPDMFKEQQLQIFNLMKFDSYTRFLKSPLYQECILAEVEGRSLPDSQQVPSSPASKHSVSSDHSNVSTPKKLTGKSRSGRSLNEDLDEDSERKRKGVFFSWSRTRSTGRSQKKKGHGDHTNDPPHANGGLGRRESQGSVSSAGSLDLSEACRTLAPERDKAAKHCCIQLPDGTSCTVLVRAGLPIKEVLAGLCERHGINGAAVDLFLVGGDKPLVLHQDSSILASRDLRLEKRTLFRLDLVPINRSVGLKAKPTKPVTEVLRPVVAKYGLHLSELVARLSSEREPLDLGAPISSLDGQRVILEEKEP
MQELTKLWKEFEESQATKSGDSSNSEGPTLDVRIPSEYVTTTNHQVRGSQIWGTDVYTDDSDLVSVLMHTGYYRPTTSPPPPTIHELRVTIRVLPPQDCYVSTLRHSVRSRAWGAASGCSYRVERCRIIKKGGGSVDLEPCVTRISAVEPTLAPTSIERTMTTRSAASSALRQQRIVREVTIQYNLCNEPWLKYSISIVADKGLKKTMYTSARLKKGEVLYVETHSHRYELCYNGERTVLNGSGGMGSTERGASMESEKLHNQNHTQNGDRSHSRTIHENEREITDAFRWSRCKKPLPMKAMRNIGIPLPIEHVEVLQENLDWEDFEWSKTGVWVAGKEYALARVHFLSPN
MLIGTAYSVLIRLELSGPGVQFIADNQLYNSIITSHAILMIFFMVKKKQINTFSVTSVKKFHTEVKIGNENNQKDPLNSKHKYTKVLVEDPYNNRDIIARVAKKQKGVYVWGTLDSKNMYVGHSINLYNRICSYFMPSILKTKERRVLRYLNKYGFTNLKLTIYIMEDSASLEQIVELEQHFIDSLNPNLNVDLVASSSGYHEPMSQEMREQLRKQRGTPIFVYDANDFTLLYVFDSKNYMYNTINIHHKTFNDCIDYGKLYLDTFFFSLDQIEESASTNLLTLDEIKSLVSKKREIYEVKHPASKSILAEFKDDSRLNKEFSSLGSLAKELKGDRAVIREYLKGTKSGYYRGK
MLSCRLQCALAALCIVLALGGVTGAPSDPRLRQFLQKSLAAATGKQELAKYFLAELLSEPNQTENDALEPEDLPQAAEQDEMRLELQRSANSNPAMAPRERKAGCKNFFWKTFTSC
MMSAAAEDEVVQAPPQPPSPLPDEPFFAPAIVDGIDPLPPLKDPVSDLFSALSTRMSDAVRSVRLPSSRLPPLPSLLLFGDSLTELGAFSAGPAGPGWVALLRDSYAGVADVFARGFSGYNSRAALHILPRVVSTLPATAPLRAALIFFGANDACVDGRPQCVPLDDYIANLRTLVDFLRAIRRTNPVVPVLIAPPPVQQDRDDPEPERLAARTREYANACVKLAKELECPVVDVHAEILKRVREEGGELVDEQSALGKYLCDGLHLSKEGNAVVHEAVVDTLCRELPEMSPEKLSRPFPPWRELDFEDLTQSLGHSSLV
MATAEASPAPNSNHPPRPRPRRPRRGGHRNAGPAPADPNANGTPNTTVQVPYGPLALRPASVAPLPSSDPSIPSNPRNPSIPSNPRNPNGNNRRGHGRRGGFGRGGRRGGPRIQPMANGRVFGGQLTSNSHTRPTSDAGSLAGDAPLFVPGQSVASRAGPSRAPRARRMSKSQAPDLGTRTHEDITNGQYECVICTNEVLPNSKIWTCKTCWSVLHLSCVKKWSKNEVSTHQQRAVENGELPPPRQWRCPGCNLPKDDIPISYTCWCEKEVEPRSEAGLPPHSCGQTCSKKRSGHCPHPCDLICHAGPCPPCAHMGPSLPCFCGKETVSRRCLDTKYESGWSCGQICDDILPCGEHNCQRSCHEGLCGSCEVPIEATCYCGKVEKTLPCWERDEECESQAPASALDSEGSTTRAWIGSFDCGSECRRPYDCGKPDHYCESRCHPQDISPAHCPFSPDVVTTCPCGKTPISTLLETPRTDCTQKIPHCQEKCELPLKCGHTCQGICHDGECRPCFQSVTIACRCGRTTANTMCHQGTDEKPLCPRVCRATLNCGRHECGERCCSGEKKASERQASKRKHRALNAPPVEENIEAEHICLKVCGRPLKCGNHACAELCHKGPCRSCREAIFEEISCACGRPVLQPPPLLCDEAA
MADPGECSIKVVCRFRPLNSAEVARGDKYIPKFIGDDCVQIAGKPYHFDRVFQSSTTQVQFYNAVALKIVKDVLEGYNGTIFAYGQTSSGKTHTMEGKLHDPEMMGIIPRIVQDIFNYIYSMDENSEFHIKVSYFEIYLDKIRDLLDVTKTNLSVHEDKNRVPFVKGCTERFVCSPEEVMDAIDEGKNNRHVAVTNMNEHSSRSHSIFLINIKQENTQTEQKLTGKLYLVDLAGSEKVGKTGAEGTVLDEAKMINKSLSSLGNVISALAEGSSYVPYRDSKMTRILQDSLGGNCRTTMVICCSPSAFNDAETRSTLLFGQRAKTIKNTVTLNVELTAEQWKNKWEKEKEKNKTLRTTITWLETELNRWRKGESVPVEEQFDKEKAKAEVVSLDAALNNNDKAAPKPSLGSLPGVALTGPEKEKYGAEMAKLYKELDDKDDEINQQSQEVEKLKQQLLDQEELLESSRSDHDTLQTELNRLLAENEASKEEVKEVLQALEELAVNYDQKSQEVEDKTKEFEALSEELNQKSVSSLASIDSELQKLKEMTNHQKKRVTEMMSCLLKDLAEIGIAVGNNDMKESSGLIDEEFTVARLYISKMKAEVKTMVKRSKQLESSQAENSRKLEETESDLTSCKLRVSQYEAKIKSLTDSLQNVEHKKRQLEENVDLLNDEIVRIRAEVNAMEKENEIQSANEVKEAVEKQIQSHREAHQKQISSLRDELDSKEKLMTELQDSNQEIVLEQERLKVEHEKLKAADQEKTRQLQELTCCYRHDNLQDLKGLEETVARELQTLHSLRRLFVQDLSRRVRKDMDDSEACAAQKQKISFLEGKLEQLTKVHKQLMRDNASLRCEIPKMEKRLRATASRVQALEAALKEAKESASREKKRYEEEMERIKDTVKPKNMGRRASAVIVKPIRPGQLPGASPLIGISRALLLQNSQSDTIGEDNDRYQNMSSSIHLFLC
MPNEADHLEARGDKESKKKEEEERMQGAPEATLNERIRANSSSPHRGNTPQASPPRFVSVEELMETAEGVTNMALAHEIMVNQDFQVKPVVLPEGSLERQVKEIMHKAFWDCLEAQLKEEPQTYGHSIKLLSEIRETLLSFLLPGHGRLRSRIEEVLDLPLIQQQAENGALDIGKLSQFIVGMMGSLCAPCRDEDIRKLKEITDIVPLLKEIFSVLDLMKVDMANFALTSIRPHLMQQSVEYERSKFQGFLEKHPNGADGSGPVPGDAPRGGAAGHAVVRAAHRLHHHGGGHIRPAGADGEAEGHRQRHICGHARGVLQRTGGLSDRRGEAVCRAERVSEPTRLLSVHGGPEERSDGTDLRYHPARQQRPPADGVPASELPTGLPRVQSTQEPPLSPWRSGPGRQGGEGARCSLQSPHQLQQAGLLPVLPKDSPKTPGTRGESQHWDVSSLPPTPLPRPPPSFPSSSAEDAYRSPALAPLTDIMKANPLATISMASTPTAASRIKSQAS
MAAEAIVIDAGSRLLKAGFAIPEQDPQLVMQTAMTKADEGDIDKIDLNGDDWKENAVNPIERGAIHDWEAMEDLWRYVFYTGLGWEVGNEGQILIADSLLTRKASLFLLEKTVQLMFETFNVNGFYAVEQPVLSVYAVGRISGCAVDVGHGKIDIAPVWEGGIQHNAVKRFEYAGQDLTELLGAKLAKSNPHTKLDGFALEQIKEAVAVSLDDSVDYEKKVADGSVIEHTLPDGRVISVGSERYTLGEVLYQPSLVEIQEYGITEQLVRSLSLCSPAECQKPLIENIVLSPSKHFPGFEARFQKEVSLHGTPSLRPSVVKPPEYMPERTLQYSAWIGGAILAKVVFPQNQHLTKGDYDEYGPNIVHRKCY
MDVVALVSGGKDSCYSILRARQHGHRVVALAHICPPAAVAEPDSMMYQSVASSAVRALADALALPLCVARTSAQALATDMAYTPTPGDEVEDLVRLLRDVKSEHLGVQAVCAGALWSDYQRLRVESAASRAGLLSIAYLWRREQTALLDEMIDVGVDAVLVKVAGIGLGEQHLGMTLAEMKPHLVKLHEKFGSHVCGEGGEFETFVRWMPGMTKRVVLEGVKVVHHSKDPVAPVSYLDIVKTRLEDPTKEQLSIAVPGPIERPPLFADQPSVGEREGTAKAAVSAASCHQECQSSSINAVEKTSVGISGDFLHFVVKNPLEGRQGVTECAKRLKALLKENDETLGSVVYVILHLRSVSGDKYKDANLGYTDVFGTPECVPPPSRACVGMFPSNHPTILEAFARRRRRLQGHDSLTLHVQSLSEWAPPCIGPYAQFVEEDGVIHVSGVLPLYAPFASIPDNMSVPNQVAACAHNLRRTLEASRVNVNHLGLFVAYVVSAQQVEEVRRKMKEVLVHDRAIDVVLPVSGLPKGGLVEIRAVGSMADGGLRKPQCCVDQASDSQQQNIQRKSVICERLGFVITTAMSHGDTPAGHLNSDGLVSCFTRESSFGGNPTPFSLQIYVSKAEEEEFEEALESELSSMYPTCAVCIMRSAWMPDDAKMISIAAFSRQAKANG
SRSGVLCGARIKDQVTGEEFNIRAKGIINATGPFCDGIRKLDDPTIENIVAPSSGVHITLPSYYAPSHMGLIDPETSDGRVIFFLPWQGNAIAGTTDSPAPVQQDPLPKEEEIQWVLGEVRNYLSPELKVRRGDVLSAWCGLRPLVRNPAAKDSQSLVRNHMINVSPSGLLTIAGGKWTTYRAMAEETVDAAIDAFNLKPNGPCITTHLQLIGAHGWHKTLYIKLIQDFGLESEVAKHLTDNYGDRAWSVCALAEPTGNRWPVHGKRLDPSYPYLEEEVRYAVRNEYAVTPIDIIARRTRLSFLNAQASLEVLPRVIDIMAEELGWNHVQKETYFESSRDFLLSMGLPRSKTWLSLSDVRRGLLKKQTRDEGQIFSRAMFSPKELNQLRKEFADTDSNGDGMISPDDLEKALKHLNYGNVPKGTVETLVSEAQLNQPGLIDFSDFLDIASAAKEVSLSNTLQRFLSADSQQAGSIESQQQQQPDPVGPFAKESSGKESEQILRLFGVDQFQLKDQVVVHKVL
MARTSAAKKRAADSDSEPETVSKRVKSGTSVESDGKDDDGNPFWELSNKRRVGVSEFSKKTFVNIREYYDKDGKTLPGKKGISLSIEQYNAFLKAVPQINAALRAKGLVVEGDVADERDTALIPAAKAKKERKKSPKANIETTSEEED
MEEFKDASPPEESLNHLKLSDQKAPEPGPGDAQQPQSQDPTDECFHDCHDSFEAKGAELDAEGSVQDDGSSCRKQTELDEEYLLELEKDMPEEEKQKRRKESTGLKEKGNEHFKKGDYGEAEDSYTKALQICPACFQKDRAVLFSNRAAAKMKQDKTEAALSDCTKAVELDPHYIRALLRRAELYEKTEKLDEALEDYKAVLEKDPSVHQAREACMRLPHQIEERNEKLKKEMLGKLKDLGNLVLRPFGLSTENFQVKQDSSTGSYSINFVQNPNNNR
TPCPITPSHPIAPLVSCAPDCTFSPSHLVVLPCPVSLLPLHFPLSHHTPCPIALPHPIVTRVLLNTLITPPHLTAPPFFCASPASLHSYAPLLPLPHHPPLHPPPPPPPPPPPPPPPPPPPHCTPLSITPTPHSTPFVPAHSPFLITQFVPLPLHCSVPTSLYTPVTASCPSPKHGGPAPCTPHLLSAAPLPLPSGHLPALKTRDEGTISKPQQIITHLRKQKYNADYDLSATQSADTLAFVSLLEEKLLPVLIHTFWVDAKNYVEHTRKWYAETIPFPLNFFLPNAMHKRHLERLQLMWGDDYMEDEEKLEKELYREARECLTLLSQRLGSQKFFFGDSPASLDALVFSRLAPLMKAKLPNGKLQQHLKSLQNLCNYCTSILSLYFPWDGGDPLTGAPRAAGTDGAEGEEDPHKRRKQLLSVLVGLAAMLGYAFLSGIVSIQRGGVGPAGRQPVALEEEEEEEEE
MNTEKDFSPLTPNIVRALNDKLYEKRKVAALEIEKLVREFVAQNNSTQIRHVIQILASEFALSQHPHSRKGGLIGLAACSIALGKDSGLYLKELIEPVLTCFNDSDSRLRYYACEALYNIVKVARGAVLPHFNLLFDGLSKLAADPDPNVKSGSELLDRLLKDIVTEMDTKLLGKCVAHCWFSNFFVFLIF
MEFLLGNPFSTPVGQCLEKATDGSLQSEDWTLNMEICDIINETEEGPKDAIRALKKRLSGNRNYREVMLALTVLETCVKNCGHRFHLLVANRDFIDSVLVRIISPKNNPPTIVQDKVLALIQAWADAFRSSPDLTGVVHIYEELKRKGIEFPMADLDALSPIHTPQRSVPEMDPAATIPRSQLQPRTTAGSYSSPPAAPYSTLQAPALSVTGPITANSEQIARLRSELDIVRGNTKVMSEMLTEMVPGQEDSSDLELLQELNRTCRAMQHRIVELISRVSNEEVTEELLHVNDDLNNVFLRYERFERYRSGRSVQNASNGVLSEVTEDNLIDLGPGSPAVVSPMVGSTAPPSSLSSQLAGLDLGTESVSGTLSSLQQCKPQDGFDMFAQTRGNSLAEQRKTVTYEDPQAVGGLASALDNRKQSSEMEMYGNACLSAQRRRGFPGPPGLE
MIKAKQRYRFLDVAVHNERLDFSGIIPGFASFGTSEVSQSISSSITIPRFTRMAVVTGAQLIARTLRDLGVTVIFGIVGIPVIEIAESAIDLGIRFIAFRNEQACSYAASVYGYLTGQPGVCLVVGGPGVLHALAGIGNASANNFPLLVLAGSAETSGVTKGAFQEMDAISFLTPHTKFAVRPPSLAFVAGAVKNAYRTCWYGRPGPTFVDLPADLIQGKSAPGFHLPQPEEILVPPPPKASGDPAMILKAAQLLKAARAPLLIIGKGAAYARAEGGIRKLVEQTQIPFLPTPMGKGVVPDSHPLNVSSARSAALKHADVVLVLGARLNWILHFGEPPKWSSRAKIIQVDICAEEIGRNAGTAELGIVGDIDLVVQQLLVSLSNWRYASSAAPSQFLALLADSAKKNEAKAQKAAFTPTPKNSPLTYQRAFQIIKTTLNSLAPFEDGNVVYVSEGANTMDISRSVFPLNHPRQRLDAGTYATMGVGMGYIIAAHEAYNAFPASTAKPKKIVALEGDSAFGFSAMEIETMARYRIPALIFVVNNSGIYHGDSASESSWKELQAQTAANDTKSDGRDDGKKGLRSTSLLYETRYEQFGPMCGGKGYFVRSEEELETATREGFLSDTVTVVNVIVEPGIGKKVGFAWQGNAHEGQAKL
MGEVLKSSTFSSGPNDKMKWCLRVNPKGLDDESKDYLSLYLLLVSCPKSEVRAKFKFSLLNAKREETKAMESQRAYRFVQGKDWGFKKFIRRDFLLDEANGLLPDDKLTLFCEVSVVQDSVNISGQSNMNMLKVPECQLSDDLGNLWECSRFTDCSLYVGGQEFKAHKSILAARSPVFNAMFEHEMEESKKNRVDISDVDPDVFKEMMGFIYTGKAPNLEKMADNLLAAADKYALERLKVMCEEALCSSLSVENVADILILADLHSAEQLKAQAIDFINRQVLPDLLHDEFLPYSSSFTVFHV
MAKQRGRKLLQKQNKDDFKHSLDQERHEEEVIQVPVDKAPAPISADGPNTFFGTLDTQELEYFKRAESTMAVDTFESADEKYQFINSVIEESKGKELKLATSQICSKLMERIILAADDQQLKAIFQGINGFFVNLSYNKYASHVVETLLVRSAALIEKELLTPVFEAELDGDEQVYASMENMFLFMLNELKPHMKMMINHQYASHVFRLLILVLSAKKLPKSTQSNSALRSKKSKIARKMVDLKDNADFDRTYRTPDSFKLELKGILVMLYKQFTNGIEPGTKHSEVNIACVTKFREYCVDKVASPVIQLIIQVEGIFDRDRSFWNLVFSNTEQNDPKEESFMEYLLSDSVGSHFLQAVIGFARTKQVERLYKLYMQDRIVKLAKRDTTGAFVIMSLLQNLGSKEVKSILDDLVPELSILLNSNLDFGSEIIEASIRQGDYKKTEIVEQLGKKYYPADSESKNILESCLQLASSTLGNTKDDWPTADERRRALFLEKLINFDDYFLEIAVESLLNLPEERIMQMCYHGVFSHVVEHVLQAKRVETVKRKLLLNILYKDAVNLACNAYGSHIMDKLWEFTAKLTLYKERIANLLLEEADKVKNSIYGRQVWKNWHLELYVRKRFDWRKKVKEQELEVFPDSKPLQPKQKESIPAKRSAPSNNQRPGSLNKKRNAEKHHT
MFGRQSGLGSSSNSSNLVEFRAGRMNMVGKMVHPDPRKGLVYMTQSDDGLMHFCWKDRTSGKVEDDLIVFPDDFEYKRVDQCKTGRVYVLKFKSSTRRMFFWMQEPKTDKDDEQCRRINELLNNPPSAHQRGGGGSNDGDLQYMLNNMSQQQLMQLFGGVGQMGGLSSLLGQMNSRTPSSRNTSSSGGGGASALQTPENVSVPRTPSAPSKSGSSRSSSNVNSQVGEGAGSSVDADAPGRSLNIDLSTALPGADAINQIIADPEHVKTLIVHLPESEDVDDDRKQQIKDNITSPQFQQALAQFSSALQSAQLGPVIKQFELSNEAVAAAFSGNLEDFVRALEKSLPPGATMGGKPSASEKKASDPETPTSVARDENTDPATEKQEEKQK
MHSSKISRTLARYIDRATDQFNLEPNLALNLEIADYINVKKGNAPREAAFTILKRINSANPTVTYLALNLLDICVKNCGFPFHLQIASQEFLNGFVSRFPKYPLPHMNKIQKKILEMLEEWNYMLCKNNRHSQEFSRIHDLRELMSFQGYKFPKVDKDSIAVMNPSNDLRSAHELAMEDLEAHKAKLQELLRRGTPMDLAEANALMKVIAGYDQDNTEDYSALASAEIESIKAKAFRVQHHLENPSLVTLEEPLESAIESLKVYKNKVVRLLQNEDEDEYYVHKLLSLNELLHDVLQAYGINYELKEQPIINSSQSSQISNNAPTRNESSLVDLIDESSQDSLNVPNNVISSNNASVFADVPNVVSPNKSLSEIDTAKNLSTAGAISILESDSLRLSANMIVYNPAAGTASYAVFLSNNSLTSSVSNVVFQVAVMKSQKLQMLPLVGDTIISPKKQNAAYETMNISNIASDQKALRIRWRAYWTANFNNLEASGETYLPLPT
MDQNTVYQLFVSTYNPDPNVHKQAELNIRGIESQAGFLPVVLQIFSSEQLELGARQAAAIYFKNRIYRAWDRAGHSSYPIGEEDRNIIKQGLLHALVTVPNAVQVQLATSLYTILDSDFPDRWPNFVNEVQSFLSSNDARLVSVGLLALREVVKVYQWKDIDRREPLQHIIEQTFPTIQAICSNLVVMDDLDAALMMKTSLKIYHASIQVDLPKSLQDSKAMVPWGTLFLQLIEKRIPLDCLPQNSAEREAYPWGKAKKWAYHCLNRLFGKYGNPALLPPGSSTRYNGFAKNFVNNFAPNIIQTYLTQLDGWIKKEIWMSGKCLMLTAAFLDDSIKHKTTWQILKPHTENLVRDFIFPQLCISMEDEQLWQHDPVDYVHKKIDPLEDFHSPQVNVTNMLIDLAHDRKKHTFMGILGFINTVLVNYLETPEEQKNGREKDGALAMIGSLANELLAKKSPVTNIMDTFVTHVFPEFKSRFPYLRARACDITRIFSNLDFSSEENIATLYENVLGCLRDTELPVKVQAALALQPMIRHEVVQNAIEPHLPFIMQELLNLTNEIDVDILAPVMEEFVEIFAVQLTPFAVQLCSQLRDTFLRIMEEISQAKTQHGNTEDVGEGGNISFGGEIDELSDKMMAAMGVLKTIGTLILSLESSPEVLQQLEEALLPVITYTLNNSIMDLYDEIFEIIDSCTFSAKRVTPTMWSVFELIYNAFKESDIDFMDAVLPPLDNYISYGRDVFVAHENYQQMMFDIIQSVMKGDHLTEADRVSACKLMESILLNCRGQVDSYVPPFLNLAFQYIFTGTMKSTEFKVHCLEVVINCIYYNPGLTLRILEDNHWTQGFFTLWFGMIEKFSRVHDKKLVIVSLCSILALPSNQIPMSLQTGWSHILGSIVQIFKSLPKAIENRETMEKIYGEDYDQDVDESSGYEGSSAGDDDTVDNDDEDVHDEDNEYLEFLSQQAAAQANEGSELGDEEDEIEEEILFESPLDEIDPYIEFEQVFKALQQSSPDSYTSLTKDLDGEQQNVLLSVLNMAEQQRNDLSLL
MSSAPNGRKKRPRTAGSIFQISKPPLPGGGGGRRGRTQRALEDCKMLVQEFNTLVALYRELVISIGDVSVSCPSLHAEMHKTRTKGCEMAYQAHQKLAAISGPEDGEIHPEICRLYIQLQCCLEMYTTEMLKSICLLGSLQFHRKGKEPCATPKVIDSKMEENSEVPILEDTSSSPVDILQHSWQVSTDIENTERDMREMKNLLSKLRETMPLPLKNQDDSSLLNLTPYPLVRRRKRRFFGLCCLVSS
MALPYHVLKVCDGIVFAARGSNIHSFDSNFNPISVWKYPVKQQETNGEKAESETPAPVVEAEESPAPEGPPVKKRKVEDGEVVAVTEENKEESKEDTTEGQTETKTESQTQEVNRRSRRQKQKQKTEGGWAKNNKAVLEKPFVQGMYLTTDGRHLVAITGSDKTIWVFEHDGAGNLKQLSQRAMPKRPCALALTPDDKTILSADKFGDVFSLPLLFTPAEPTAAADVTTTASEVATPEPTPSAPATPAIPTPPTTDVAKAQSLSVKPQANELTVHTLRNLKALENQKRCLERQKAAKLAAALQASQFEHTLQLGHVSMLTSVAVAVHPSHPGRTYIITADRDEHIRVSRGIPQAHVIEGFLLGHDEFVSRVCIPEARRDVLISGGGDDDLFMWDWVSGKLLGKAPVLAEVKKALPSAEDAEKVTKVAVTRIFDVQQGAKTQIFVICERIPLLLIFTLTSTNTLQHTQTLSLLGNPLDVEYLKAESKLLVSIDPNTSSETQEEEASNGGVSSILALSFDDSESSWKVTIGGLKATEAAEEESSSLSPQDLQKLLYTTESLRKTNKDDE
MGDEGGGGGHGKGDLKSFLMDFMMGGVSAAIAKTAVAPIERVKLILQVQEVSKQIAADQRYKGIVDCFIRIPKEQGFSSFWRGNLANVIRYFPTQALNFAFKDVYKSVFLGGVDKHKQFWRHFAGNLASGGAAGATSLCFVYPLDFARTRLAADVGKGGNREFNGLIDCLMKVIKSDGPIGLYRGFIVSVQGIVIYRAAYFGFYDTCRDFLPNPKSTPFYVSWAIAQVVTTVAGIASYPFDTVRRRMMMQSGLKKSEMVYKNTAHCWLVIAKQEGIGAFFKGALSNIIRGTGGALVLALYDEMKKYF
MLHISGPEPKIPEDLYHLIKKAVSIRKHLERNKKDKDSKFRLILVDSRIYRLARYYNKTKKLLLVWV
MEMLNAFSTTIHVPNIATGEQLLEALELLGNFKDKERTTIAQQVKGKKVWIGIKKLLMLIEMSLQMDPEYRVRKFLALLREEGASPLDFD
MTRDLRGAALEKAELLSGHLKELVSTGQQYVRDRFGVDLGLNPDVYPTWVILSTATVGLLLLLRLSWAAACGGRFAGKKRGSPDPRGAGEPGKAQTPKPEEQKKRNKKKPLDKNTQSNGQPVAAAQDAVKVKATVVVPKPAPQVKTQKVPEVQAAVQVMKNKKKTKTIVKPAVKPAQLVSTNDGKETDDAGNWETKVSNREKKQQRRKDRGPEDSGSPGGLQAPKGNVETPAATARVNTKKNRGNTEPLQSRTAGKSETTRRAVSSARREEPSVNGGGWTDASRQTGSGVPAATHYRAAPRPQTWGQETPAAWSGIDGRKKADINPVTFSMLGPNATAVSLETISNSMEWAKPPDVDNEWSGYNGKAAADHSCDWNAPEEHWGNYEEPPVLVTPAPPLKEPPVPNKVSEDEKDAEDPSGGGDKSKKKRKKKQKTEEEAASEAQTVSTVPLVNAKAKPQEPNASAKKCEQAAEPPKPSQKKKVRRET
SCHRTLGYLGDICRYRAEDKLDDTPNFGPAIGFYALAATFRPSSGLGHHQQAVIALQNKHHLRAIYHLYRAITVEDPFPLAINNLQKEVEKTNAAWVKNTLIQKGPPNDPDASKNHLVGWFVRLHSMCYSGEEFSGHNELELEVLSRLTNVIKQRDLDGTLMRMIIINVAAQYTAGERFKSESYASDNMLFQQSYLYYFRFNLRTFTALLRVFYDDLRSKLSNMDDANDDDLTVKLTRISRSLLPCLRICNNWLATVVHIVCGLATEESMAGSITQFWSSYARVVDLMAQAFPIWDLDDVANIGYMLVEDVDTIAFKPLMDDGGKTSKTWYDRTTGDLRPRCTDTDVVQASADVEMLQRVKDFLADGVEMASSD
MALLMRSQTLRPVSAVASRRVSVVVRAQAGAEKSASNTTGKAKLVEAIATEVGLTKDVAAKAFDSLIGGIEDALINGDRVTIVGFGTFEVRERAARQGRNPSTGAVLQIAASKAPVFKASVGLKDAVNGREPKPAAAKAAAAKAAAAKPAAPKPAAAKPAAPQPAAPKPAAPKPGPKK
MSHQVNFSTHSKELTSAHQAVVSDSNDVNWLIYGYEKGTNDLKVQDTGDGGLEELYDEFSDGKVQYALARVTDPNTQLPKLVFIGWCGSGVPQSRKGLFNSHLNEVSKFFKSFHVQINARDEADVEPELIMKRVAESSGANYSVHKETQRAQPAVTPVNSVYKKTEVPDIAAMQRESMKRDGPPPAVGTTYKPVQTAPKPLASRWASATSSQDSGAAAVRAERERAEKDAREREEQLARERDAKERQLAVDQERQYNEQQAQRDAEDMERQRQQEVDEQRRRQQQQQDAEEQERQRQQQAAAEEQERQRQQQQQQAAAQEEQERQRQQQAAFEAEQERQQQAAAEEQERQRQQQAAAEEQERQRQQQAAAEEQERQRQLAIQQEQEAERSKLAAQEQHVTPSATSTTDLNGVSAVVLFGYDAGWWYGVSEDGKKQGLFPANYVQLIEQEQEPPAAPVQPAVHTVPSPAPAAPAAPPAPAAPAATEDLGQVAIGLYDYEAGEDNEISFRENDRITHIEFASEDWWQGVGPDGKSFGLFPANYVELQH
MSCPFHTTTNTSNRSPLPDRALLLAMKSQTNTFILGTRKSNLALVQTGHVADDLRRLHSGAGSKFGETREEGDDAEQGDVPFVHPYTFSIESMTTVGDRNQTTPLHLLSPYSSTQPAKSLWTDELEARLINGHFDMLVHSLKDVPTVLKDGCEIGCMAKRHDPRDALVVKQGLPYKRLEDLPDGAVVGTGSVRRVAQLKRAFPNLVFEDMRGNLNTRFNKLDNPQSPFSALILAMSGLERLGMAHRATSPLSSPTLMHAVGQGALAIEIRSTDPRVRNCLRGLGHWQTEWSCGAERGCLRVLEGGCSVPVGVESELVELDEDEVAAHPELLEGVEDPFKGQEEIPLEGDSPMLWFSGLVDTTSAPTPSTPTFSSHSLPPLRTRLAKLTLHSCVTSTDGSKHVLFTPPPVLVRSYRQAEQFGEECARRLRGMGAGEILDEINKLRKERELRDLESAIERSRAAQEESEKMGLVQDGTAEVVA
RKEGRGEGGGEAAGTRTRPRTLLYWATNSLDSDSARELAGLGLGHELCCIGHKLAGLGLGHELTGLGLGHELAGLGLDHELAGLGLGHELTLPLWPRFRLNRSARYTVEKDLSDKEAALNIDTFCANLNNNTPDIRYARNVVKVEENSVSPEEWVDFSDANAAKADRQRNNSQALRALVDRILAQVAADERRQKAAADNALRDRVRETKEAKRALEEHLDKVMEQIGSQEKNIAGLRKAIADQEAPAKVAQTRLEARTHRPNVELCRDTAHLRLMREVNEIARNVCRWVVGTSGGRDRAGHGPDPSDLCQAAGGPGPGRAGAQGPPPETALPRGGDPGQGQLHLHRRGPLPPDARVHRHQRLLTWRNVGRDWLIENNKIIIIIISDPSCLSLIAFRVSALGS
MGLSFSLFPLRNGVNVEGATHKQVVDLIRAGEKELILTVLSVPPHEADNLDPSDDSLGQSFYDYTEKQAVPISVPTYKHVEQNGEKFVVYNVYMAGRQLCSKRYREFAILHQNLKREFANFTFPRLPGKWPFSLSEQQLDARRRGLEEYLEKVCSIRVIGESDIMQEFLSESDEVVFSILSSLVRKLAPNEFPHKLYVQNYTSAVPGTCLTIRKWLFTTEEEILLNDNDLAVTYFFHQAVDDVKKGYIKAEEKSYQLQKLYEQRKMVMYLNMLRTCEGYNEIIFPHCACDSRRKGHVITAISITHFKLHACTEEGQLENQVIAFEWDEMQRWDTDEEGMAFCFEYARGEKKPRWVKIFTPYFNYMHECFERVFCELKWRKENIFQMSRSQQRDVAT
MELGNSKESFGLIAKAQDFRVFKHRHGNIALEVIEDEHIPVTNKWKNTPRWYFYQCKQLASQGKVDECLSILETTMLKIDKVPPQEYNFSVVIGLLGRHGRVKKAFELYSKLKSYGLTASMACLTSLFNAVSNSHDSADMFYLKKLHLKLKESDVRLNRITCNALLMAYARHTTFKETTEIFQNCIRNGVKPDALTFSALMTSCLKHKEEGFYLALQVWRSMLSIEITPTGQNITTMLNVAQHCGIGDANMASKFLLGNLPNSTQKKVGPFETLQQQKYSCLIIMTLKSSVIYIMSNCASTFSPKSQLFLFKRTYQQKLKIYLWIEMLKAFTAEYEDSDKNLPVRLKPVIPNLLDTEQCNLETVTSLTKCTEPYKRLDLMGGYEGIINVLKQHKISLSIQVLTLLVKLVKPSYPEEEKVLQIAEDSSVKLDVDFYNTLIHKQAARGDHQLAVKTFNRIKEQKLQPNYRSYCVHAISCNTFKLGSTLFQDMEKTDVSCISSFVILFLIICAGLRYPDFYYLTYLVKQLTTHDINASATFISLLEKVTFYPEEYNRWKHQDEVYEKRLNIYRKAYNQWLRNADVQSIDAL
MSLDASSFYAKKGGAVDSSDDETEGPGASGRGAPGKIMIEIKPLSAMTNAKTNEKPLDAFSFAPPPRARMSARVDAVEGVNADSNATSTTDRPENEAPGTSAAVDVAKDGSDEAQTTKRGGLSQLTRDLEAFTTMTASKSVAAPTRSTPRPKPLAVDPYDMLDAIVGTPTADSSGIDSVTVDRHHTSSPPSRSSLQNRELNALNGRGGGREHEGRTSNRSIGGGSTSGVVSPRGGVSRGSFGAESSAFYEELAQISLPDTDTINPQREFNRGVELFDANKLSEALFAFVAGAVNAVHSGDPIALRCAAYATTCKILRDCSTFLAGNVSECARLTRHLVALPRVEDRHRRASLRFASAKNFKVGNAGVAGEMIKELMSITSSSNWGNLEAMLAQCEMRGQRTDDVPETEDPKKMCAATLESIPKSANGIECKACGALHSTKAAFETGQCVICRSTLAGTRQNTRAEASWF
MKAIVITSPGGPEVLQLQEVEDPQLQEDEVLIGVHATALNRADTLQRKGFHPPPKGASPYLGLECSGTVLSIGKNVSKWKIGDQVCALLGGGGYAEKVAVPAGQVLPIPPGVSLTDAASFPEVACTVWSTIFMTSRLSQGETLLVHGGSSGIGTFAIQIAKYRGARVFVTAGSEEKLAFCKSIGADVAINYKTEDFVERVKEETGGQGVDVILDCMGASYYQRNLDSLNLDGRLFIIGLQGGVTTEANLRPLLAKRLTVQAAGLRNRSLENKAAIISEVEKNVWPAIAEGKVKPVVYKSFPLAEAVDAHRLMESSKHIGKILLVPRTVHLDYRNLKLLKYWTWQFVVIRPVCSILMIALQLLGLYPTWLSWTFTVILNISVSLALYSLVVFYHVFAKELAPHTPLAKFLCIKGIVFFCFWQGMVLDLLAKFGVIQSRHLRLDVEHIEEAMQNILVCVEMVIFSVLQQYAYHPAPYSGEVEKMLRQNKKND
MPQLPSPLRRLLPLSQTLAAATPAPLLHLSRRLFSSSSSPSPSPSPRAACLRALAYRGGQAGGGGRRGHHNNLLRRGNSTLGKRSKEKMGGGGGGGGGGGEAEVAFNKTRAEGKDGRKGRSMELKSRKLNPINTICYVQILGTGMDTQDTSPSILLFFDKQRFIFNAGEGLQRFCTEHKIKLSKIDHIFLTRVCSETAGGLPGLVLTLAGIGEEGMSVNIWGPSDLDFLASAMRSFIPNRAMLHTHSFGVEQNVSSSQSKDATVIVDDEVVRISAMFVKPRYNKEASCLNDSNLKPGNTAIIYACELPELKGKFDPAKAAALGLKPGPKYRELQLGNSVQSDAFDKMVSTEY
MLENTQVTTEIDSFDELQLEPRLVKAIQRAGFLHPTPVQCQGLPCLLGGKDALISAPTGTGKTVCYAVPIIHQLLKEESTMDPNSTSFHDGMQWEALVLVPTKELAYQVTATFQLLNRYNSIRTLALLQKQPSSWQKVALTHILVTTPATLLHLLQQGTYSIKNLKWLVVDEADLLFSFGYEQDMQKILPSIPAKVQSVFVSATLDKETYHFLRHFEDKRHAMQQIRIKHDVTQEERLQVLAKHHYVQVEKEQDKYLVVFALIKLQVLKGKILIFVNSVDKGFRLKLLLDQFYIHTSLLNAELPLLSRLHSVEQFNQGKSSILIATDEACIWNQKMKSSWKANANTLDKEKTKEQENEFDLSRGMDFQQVAVVLNLDCPYSLISYIHRAGRTARAGKAGDILTLVTSEEMPRLQNHFEGMGLKQEQWNPLKVKMSQVEPFRYRVEDCLYKITKNVLKEARATEIRREMLNSEKMKEYFAHHALDFEALKSDRPLNTRTNPHLADIPSYLMPSALRPLNNGVSCLT
MWGWDLGKGVGGVGFIFILGGMRLSPPTAAMSDQPPVDTATATEQAKLLVKSGAISAIKAETKNSGFKRSRTLEGKLKDPEKGPAPTFQPFQRSVSADDDTPESRRPQRKSLYESFVSASERLREPEAGGGRGDPPERGERDRRLDWEQEPEPEERGAVSARRLSGVPTRSLSAPPRGRATRCTCTERS
MSGSTNVPHKTSLPEGLRVGTVVRIRGVVPEKASRFHVNLLCSEEPEADAALHFNPRMDASEVVFNSKEHGAWGREERGPGLPFQRGQPFEVLLITTEDGFKAVVGDSEYHHFRHRLPLTRVRVMEVGGDVQLGSVRVF
MRGGGGGTCGLGRARPPRVALGWGRLRGRVCEEHPKGCGGVSGPAVMDGDAECSKVEDVVGCHVEDAITFWAQGISRCNDLLKLSCALAEACPRANAIFGKPDFSKIYGGCFSEDRCWYRCMVQQVINNEKCQVLYIDYGNSEVLNRSEIVEIPASLQCPSVAKKYRLWGLRIPADQNLNTFDQGKKFLGSLVFEKEIKVREKVKQKDGIIIVQAECEKIDIGEEVAKAGFAERCRSPGNAEDEERREVDAMQNQHQKIKVPVPLWVNRPGRAQSSRPSGLFDPVAASTRSENAAGNRMVVTKEKMLASAPALNRSLAQVRPDQKLAEEIAKLQVDKEALRKENVNLLRRQKELELKVELLKGELQGEKEASRRTAEHFEETFRNYIGTKMRNLAANVKVLKEIRHAKKNAGFGEQLSQAIKVVTEGCLTVPCSLEKLQKLWTEYDLAQEMIQFCQNVDERDELIIKRNEVQQKLYSAVNEFISEVDQLFLSERSRMLQELSGSLEMVYGQVSEVNDSEEVFQQFFKWKRAEMEEFVHIRNDTDAALKILINVFSGILKCFDLSSEASSDFEEVAVNVDEVLKEAELNICKELKTDLTEHGEAEKGIIMSAYSKVVHKVHQEQHLIAVIQNRYLASVEFKKQAEEWLNKSPNIDNLLSIKKTVKSLKANLRWKLAEKNNLEESDDCSELEMTRIKEEIAALRNGVLQEIYKEREEYEKLSILVQKWFPELPLLYPEAGILSYMNSGGLLSHSLERDLLDAEPMKELSTKRPLVCSEMQDQKVLLKGYSVDVSSEGKVIERVAKYHRAWNQQKEKSGLLQLLFLLFCKSDPLVYLMVPYYPGASLRALQADTPLTLQETLKVMKGVAQGLQTLHGANIVHGSLHGNNIFAVNRKQGIVGDFDFTKPEEQRAVASTMVVSSLSLVSPELKMGQPASPASDMYAYGCLLFWLCIQNQEFGIKEDGTPEVDAVGMDDKVKSLLQNLFCSNRLTAEQVLGDDCFLLVDAIPDSTQPGEEHVPHKEHDSEKMDKMEDAIKINYEENGINPTPVDNELVHDVFD
MSKLEKRLRNLFSSPRKGETFELKSGLASNYAMERKESIRRVIAAMTVGKDVSSLFPDVLKNIATHDLEQKKLVYLYLMNYAKTNPELSILAVNTFVKDSEDPNPLVRALSIRTMGCIRVDKMVDYMATPLKKTLMDTNPYVRKTAAICVAKLFELHSDSCIEQGFLDRLVALIDDSNPMVVANAISSLVEISRFSNDSKVLNLSPVVLRKLLMTLNECTEWGRITILTCLADFESTNSEDAFHIMERCSPQLQHENPAVVLAAVKVIIKNIDQIEGEAKQVLLAKLSSPLVSLLSTPPEIQYVGLKNIKVILEKYPTILSRELRVFFCKYSDPLYLKLEKIEILIRLVNDSNATLLLSELKEYALEFDQQFVDRAIQAIGQISIKLPSISKKAVDILYDIVASRPEYVIDQAIVVLQEFLRRYPVEFTSSIIPIIADMSIQDFNNPRAISSYIWIIGEYTSKIPHLESKLQRVAETFLEADPSVQLVSLTTVCKCHLSKPTAQTQQVLQQVLEYATQKVDNSDVRDKAFIYWRLLSLEQEHIQKEVILTTLPKLDTIIPLFPTSVLNELVNEISMLSTVYERPGRDFVNTDDTNRYLNPNIQSRRIEELQLIAKQEIMDNTVKAEHLLDFDDDIEEDGLSGSNSIGINELNELNDLFSGFNVSPTPIEK
MSLVFRRLLSASAAVRSHIGAAPLYLLPENKLSVAAVETPRVIRKGKRVMRLTQKVTVEGPLGSASMELPDFVSLDHDAASGQVAVTVHDAANKSQRAMWGTVRSTLGSHVQGVNEGHMAFLKFVGTGYRAALEDDGKFVSVKVGASIRQGLPVPPGVTVKSPAPTLLIIEGCVKQQVNLFAASLRMFHPPEPYKGKGIYMNNETIKLKDKKIK
MATGQIFSKTTQALFYNYKQLPIQRMLDFDFLCGRETPSVAGIINPGSDGFQKLFFGQEEIAIPVHPTIEAACNAHPTADVFINFASFRSAAASSMSALKQPTIRVVAIIAEGVPESDTKQLISYARANNKVIIGPATVGGIQAGAFKIGDTAGTIDNIIQCKLYRPGSVGFVSKSGGMSNEMYNTIARVTDGIYEGIAIGGDVFPGSTLSDHILRFNNIPQVKMMVVLGELGGKDEYSLVEALKQGKVQKPVVAWVSGTCARLFKSEVQFGHAGAKSGGELESAQAKNQALKDAGAVVPTSYEALETAIKETFEKLVEDGKISPVTEITPPPIPEDLKTAIKSGKVRAPTHIISTISDDRGEEPCYAGVPMSTIIEQGYGVGDVISLLWFKRSLPRYCTQFIEMCIMLCADHGPCVSGAHNSIVTARAGKDLVSSLVSGLLTIGPRFGGAIDDAARYFKDAYDRNLTPYEFVEGMKKKGIRVPGIGHRI
TMATLYSDPDWSSKNLEPAVFEARRHVVKDKMPSLFPDQLCKFQEELRQRSQEGYRVTFTDFWGLLIESCLGDERNECKLSEQRAALCRGQNPLPIYLTINVKDDVSNQDFREWCEFSPYEVGLQKYGAFIPTELFGSEFFMGRLMKRIPESRMCYMLGLWSSIFSLNLLDAWNLSHTSEEFFHRWTRKKVHDIEDEPILPEIPKCDANILETTVVIPGSWLSDIFREVLTHRPFVSEFHNFLSGLQLHTGYLRNDQFSMWKDTVLDGFPNQLTESANHLSLLDTAFFVNSSYPPLLRPERKADLIIHLNYCAGSQTKPLKQTCEYCTMQNIPFPKCELPDANEDLKECYLMENSQEPDTPIVVFFPLINDTFQKYKAPGVERSPEELEQGQVDIYGPKTPYATKELTYTEAAFDKLVKLSEYNILNNKDRLLQALRLAVENKKRLKSQCPS
MPWPAKQDTIDKVCGIVKKQLAVAEGTVVSGETKFADLGADSLDTVEIVMGLEEAFSITVDESSAQEIRTVEDAASLIDKLVTDKDS
MVEQAEIRVVHQGGSNITFREPAISSDSRFLLCASGHNVKVFSTVTEECVQELRGHADLVTGVLLRPSNHLQAYSCSADGTVRLWDFTDGILIKTYVIGYPICSIYASASHDGVIFIATPTKGYKTLDSLQLLAVHLPQTAGQLVETSDLSAVLSDVSANPATVAFGRAGEYVASTNGVQLQIFFFKKQKSFRFSLKENSCSGRSNTFTCVACHPTDDCIATGHEDGKIRLWRNFDQKREYTYRTLHWHHSTVRALCFTPEGSNLLSGGVESVLVQWRYQQESQQDFLPRLGAAITHIAVSPDGALFCTSHSDNKIVLIQSCVKVSSIIQGLVKGEAVQTDLMVDPRSKALVLNGKPGHLQFYSLQRDRLLFNLDVVQQEFIHQEGLDQFQVVMATLDGAGAWLATVEERKQETAEAELNLKLWAFDEPSQSFVLNTTVSTPHEVRITAVTFDPAARGQTSLLVSCGRDGLFKAWRLAVPAHPDDGGPSWTCDFVSAYHGLTPQRCCFSADGSLLAVGFQEVVTVWSPASWELLLTLSQPPGIIRDLCFGRLSCSKFLLGTTSSNQLCCWNLLTCSLEWSTSMEVSLLLADPLSDNMAAFCHQDGNTDLFVFKPSEPRPLFSQKAVCSGRVSRAVFAPREVALESCEESSQWLNRSQLYFLTPLMDLLTFSTRAEEERLMTASKQLVVDDSVAMTPFQLLLGKRRPHHQAAVEDPAVRPPADRPVPPGGSAAVRELLQSPAHVLPAAAALCSVFMEALLGVATETRENETSAGETPSDPEEEEEEEDSDQEMETRATRPERGLLETDSADPVLSRAQVRELRRVRKLDHSWFSSLLDS
MGYIQGDSAAEVTEMAHTETGWSCHYCDNINLLLTEEEMYSLTETFQRCKVIPDCSLTLEDFLRYRHQAAKRGDRDRALSEEQEEQAARQFAALDPEHRGHVEWPDFLCHESLLLLQQLRPQNSLLRLLTVKERERARATFLARGSGSTISEAECRRAQHSWFCKRFPEAPSCSVSISHVGPIADSSPASSNSKSQDKQQQDKTLLPTEQESRFVDWPTFLQENVLYILAARPNSAAIHLKPPG
MNRISTQVRSWASMRPSLLACSRNTSTDAIYSTSSSTLLSRRTLSSSSACRSTPNNAPPYVYTSLPTRSLLRIGGEDVDKFLQGLITNDVARLRSRPTHALYAGVLKADGRALHDLFIYPSPTPSPSWTYLLDHPTEVSDSFRKYLKRHILRSKVKLAPTASTTEHVQVAWKPRKGEEATPDLEVEVDRLALEAEEWLQANKALRDPRDGSMGWRWVAEQGGTDQVPPPKLFQQVTPPYHHLHRLLLGIPEGQTDLASLPLEGNLDFLGAIDFKKGCYVGQELTARTHHKGVVRKRQVPVRLFREGEDVPEELYPTYSTLKPYPELFPLPPPGSSLTPPSVIGTKAAPRHTGRLHSTLPIVTSSGSSFALGLATIRMDKLSPDAQDGGVFVVKAELKEGEEQGWGAGESEMEGERWFAKAFLEEGGWLSRGLREERERKGGDE
MGCGGRELGSGWGGLIAGRLVGWIQRCRDWKEEESKRTVTERDDLASSCVSCLPLSTPTPRTASTSTQTNYPLHSADPLSIPTPYTMSKAPTRPIAFFDVSIGNTPAGRIKMELFSDVVPKTAENFRQLCTGEHRVNHMPIGYKNSIFHRVIPNFMCQGGDFINGDGTGSTSIYGPQFDDENFEVKHDAAGLLSMANSGPGTNGCQFFITTAPAPFLDGKHTVFGKVLGQDSMLVVRKIENVATGPNNRPKLPVTITECGEM
MSFVSCLLVNFPLRRVQRFIILERTVVQRCKDSITHHLRKKQILTLPSTYSRKCSFCRSRRVQTSSFQLFTTLASHSEVCLPKKLEDLCQDLYQSPDKSSKLWKLVEWGNGLTETLPVEERISKHKVAGCASVVYIKVTLRNEKVFLRGFADSKVAKGLLFLLLSGLQDTAVQQVKTLSAEVIIQKAGLETILSSSRMGGIKGMLRYIQQHCNLLQKPEGAPSCSDSHQYSTDSEKDEIAVLLSGGVDSSVALSRLLEQGYRVKPFYLRIWLEDELSHLGKCPWEEDLVYANAVCEHFGLKLEQVTLQKEYWEQVVEYTISEARAGRTPNPDVMCNSRIKFGVFLDSIGKTYQKIASGHYARIQKEPSTGLFQLMVSADAHKDQTYFLAHLLQRQLAKVVFPIGHLTKEQVRAIARELNLATQSRKDSQGICFLGQIKFDDFLRHHLGTRPGKLVEAETGQVVGEHCGYWFYTPGQRKGLRLPNGPWYVLTKDVESNTVFVSRNYDSPEKQRNCFIVENVHWHIPLRICTSELLAVQVRIRIMNDRKISTVHRSS
MSTLSASNGHAAPPPATVQASSSTGGITEDEAALYDRQLRLWGVEAQNRMRQAKVLIVNFRSLAAEIAKNIVLAGVGQVTLLDEQNVHEQDLGANFFLREDDVGQKRVQVGAPRLQALNPRVELLTRTDAAMVQDDTFLAQFDLVVLTDCDAPTLQRVNESTRRLGKKLYAASSVGIDGWIFADLLEHEFVVDVIKSLGPGETVNVPTKRTLSYTPFDSIFSHSWKKSRARELRKTQSNLWGTLALLEYQRTNPGQPITLEGLKSTSQELLPRLGVKTELLPETILSRIASTSAFEFPPSAAILGGIAGQDVLNVLGGKEEPVRNLMVFDGQTGAGHVWNLGE
MVSGRLMNIMMTKISHTGKVHHMRAKRQMTQSLGQIAKFKRRYELEAEQNNGRMTRQDGVRWP
MYTARKKIQKEKGLEPSEFEDSVAQAFFDLENGNQELKSELKDLYINNAVQMDIAGNRKAVVIHVPYRLRKAFKKIHVRLVRELEKKFSGKDVVIVATRRIVRPPKKGSAVQRPRTRTLTAVHDCILEDVVYPAEIVGKRIRYRLDGAKVIKIFLDPKERNNTEYKLETFSAVYRRLCGKDMYTARKKIQKEKGLEPSEFEDSVAQAFFDLENGNQELKSELKDLYINNAVQMDIAGNRKAVVIHVPYRLRKAFKKIHVRLVRELEKKFSGKDVVIVATRRIVRPPKKGSAVQRPRTRTLTAVHDCILEDVVYPAEIVGKRIRYRLDGAKVIKIFLDPKERNNTEYKLETFSAVYRRLCGKDVAFEYPMTETA
MSPVTPFSERPQGDVVCLFDVDGTLTPARRTASPEILEVLKQVRAKAVIGFVGGSDLPKITEQLAVHGQNITDDFDFCFAENGLTAIKLGQELDSASFIKFIGEEKYKKMVRFILHYIADLDIPIKRGTFIEFRNGMINVSPIGRNASVQERDEFEKYDKESKVRATFVEALKKEFADYGLTYSIGGQISFDVLYALKRSPMAGTRPTPCNTSRRRTSRRSTSLATRPTKEATTTRFTRTRGRSGMPYRAPPIRSASSRLCSSFE
AAATTSKSSTSAGKQGRSPSARPTGILKVTPVSPTLHSFLGVSETSRGDAVKKIWDYIKLHNLQDPMNKREINCDHKLKTLFGGKDKVGFLEISRLLSAHFVK
MAPTKRTSSGGTPAPQQRPITFFFSPGKPAPSPPQAKEKSILCIGPSLSPLETSALNSGSPVNLAESAPTKSASKTTSKSSRKLDDSGRVVSSSPNTSSNFESPVNLFKSGSSMSPALASKSSRNLGTSPLSNGCTTVSNGEGVLYGEEFVGRRIRVYWPLDKEWYEGCIKAHDKPSGKHIVLYDDAQEEELDLEREKIEWVEPPSKRRGRLRRVSDTDKRAISFEDETEEKELSVSGGISDDYLDEDWDKNVKNGISDDSDDADLELKNPSQASKKRKKGQDSINLGSRSGRKPKGGTEGRFEKSGDSQKFNFKDKGNAVSESPKTPNNVHGELKQCLPKDCLTADVAGRFCAREAEKFEFLGTGRRDANGRKPGDLNYDSKTLYLPQKFLKGLTGAQRQWWDFKSKHMDKVLFFKMGKFYELFEMDAHTGAKELELQYMAGEQPHCGFPEKNFSVNVEKLARKGYRVLVVEQIETPDQLELRRREMGSKDKVVKREACAVITKGTLAEGEMMSMNPDASYLMSVTEDIHTSMDEKNDDTILGICIVDVSTSKFMLGQFGDDAERRRLCSILSELRPVELIKPTGALHPETEKVLIVHTRDPLVNELVPGLEFWDAERTISELTNLYKLFKENIALGCLSDTENLRVCENPHIGESELEYLPIVISELVGAGENGQYALSAFGGCLFYLRQAYLDESVLRFAKFESLLSLGVSNAPQRSYMTLDAAALENLEIFENNCNRGTAGTLFAQVDHCVTAFGKRLLRNWLARPLNDIDSILDRQNAIADLKNAALSSALEFRKEMFKLPDMERLLARVFANSEAKGRNASNVVLYEDAAKKQLVQFLAALRGCQSMASAYSSFANALDCMNSNVLRHLLTPGKGVPDIEPMLKYFVDAFDWSEADRTGHVVPHEGGDVEYDSACKTVKDIETCLARHLKEQRKALGDASINYVSVGKDHYLLEVPESLQQNIPRDYELRSSRKGYFRYWTPEIMKFLGELSHAEAEKDASLKTILQRFIVQFCEHHKKWRQLVSAVAELDALTSLAIASEYFEGPACCPTILRMSSSGDGKEGFSLFAENLGHPILRSDALGKGSFVPNDLRIGTAEGARFILLTGPNMGGKSTLLRQVCLAVILAQVGSYVPAESFQLSPVDRIFVRMGARDNIFTGQSTFLTELSETSSMLMSATSNSLVALDELGRGTSTSDGQAIADAVLEHLVHTIGCRGIFSTHYHQLAVNYEKDPKVSLCHMACHVGKGVDGIEEVTFLYKLTPGACPKSYGVNVARLAGIPHSVLTKANEKSVEFEARYGKRASNCGDKPPDYGNDEFSFIKEMVNISKASNCHERLENSDMGLLNELQRRVRLSFQ
MASVAPFSRRQWASQSLRVTAKELSIVSARGKNTAIAERFSKYQMAAEEGSIEKKKPVVEALPSTLCGGNLSVLKKRWEQQQQQEPPSIQRHQSQAPRTPVGTSTSSRSAPSSQIKLQPDTLKTTVLSQDQDTDIQVHRVTRETSQDMTDMEAKPSRDSEEQEGAAASGAEVPECEKPSIPLNSLKMMFEKGESPEKASREQTGRGNTGSMDQLLGDGSLAESTPLRDRMALYQAAISKQEVPPTSVNDDQLDGFSGKQKENVPPCTLDMSPESEPNTRRVFTSETNGSGPGTPASSNQKDSSQSKTPRNFRLPVRETCVSCLKTVYPLERLVANQNIYHSSCFRCSHCNTKLSLANYASLHNNVYCKPHFSQLFKAKGNYDEGFGHRPHKELWEGKNESAEASPTSVTKPTAQSPATPSDQESPSVEDSPLAKVNVLTATMEALGQGYSEKADRPTETRRLKISWPPKTEPEDTPSRGGAAANTEVVSTGKPIRAKWPPEEDSPSTPPEEARGSPILRRNTPLKERSMPFTAAAQPDSPSAPEPKKQSAPVERQPSPEPASMDLQHGGQSSDSQTPTEDSCVDVHTSSGEEEQEEEMKSEDATDHLLTEEDLDDAAGGRGEEEEQMEEEDGGVLEEDMPDAKLQETPTEPTAVSTPEAEVEASRSSQDVGFWDSEEEQEDLTVEELIKRNRHYEDEEEEEEGDV
MAATEVNTYPTEEMRSLSLSGHVGFDSLPDQLVSKSVSQGFSFNILCVGETGIGKSTLMNTLFNTTFENEEASHFHNGVHLRPRTYSLQESNVDLQLTIVDTVGFGDQVNKEESYKPIVDYIDAQFENFLEEELKIKRSLYNYHDSRIHICLYFIAPTGHSLKSLDLVTMKKLDSKVNIIPIIAKADTVSKSELQKFKIKIMSELVSNGVQIYQFPTDDEAVAEINSSMNAHLPFAVIGSSEEVKIGNKMVRARQYPWGVVQVENESHCDFVKLREMLIRVNMLDLREQTHARHYELYRRCKLEEMGFKDTDADSEPFSLQETYVAKRREFIVELQMKEEQMRQMFVNKVKETEAELKEKERELHERFEMLKRTHQEEKRSLEEMRRDFEEEMNTFNRRKVAAETLQSLQGSTGLKKDKEKKT
MEKAGIEPPEEEEEEQPVVNGNGVIVTPESSEHEDKSIGVSSEMPSQPYPAPVYSQPEEPKEDMDVVKPTKPEENDELGPLPDNWEMAYTEKGEVYFIDHNTKTTSWLDPRLAKKAKPPEECKENELPYGWEKIDDPIYGTYYVDHINRRTQFENPVLEAKRKLQQHNMPNTELGTKPLQAPGFREKPLFTRDASQLKGTFLSTILKKSNMGFGFTIIGGDEPDEFLQVKSVIPDGPAAQDGKMETGDVIVYINEVCVLGHTHADVVKLFQSVPIGQSVNLVLCRGYPLPFDPEDPVNNMVPPLAVMERPPVVVNGRHNYETYLEYISRTSQSVPDVTDRPPHSLHSIPPDGQLDGTFPPPIHDDNVSMASSGATQAELMTLTIVKGAQGFGFTIADSPTGQRVKQILDIQGCPGLCEGDLIVEINQQNVQNLSHTEVVDILKECPIGSETSLIIHRGGFFSPWKTPKPIMERWENQGSPQTSLSAPAIPQNLPFPSSLHRSSFPDSTEAFDPRKPDPYELYEKSRAIYESRRPDYKELDVHLRRMESGFGFRILGGDEPGQPILIGAVIAMGSADRDGRLHPGDELVYVDGIPVAGKTHRYVIDLMHNAARNGQVNLTIRRKVMSVGEPCPENGRSPGSVSTHHSSPRSDYATYTNSNHAAPSSNASPPEGFASHSLQTSDVVIHRKENEGFGFVIISSLNRPESGSTITVPHKIGRIIDGSPADRCAKLKVGDRILAVNGQSIINMPHADIVKLIKDAGLSVTLRIIPQEELNSPASAPSSEKQSPMAQQHSPTAQQSPLAQPSPVAPNSPVTQPPPPQPLQLQGHENSYRSEVKARQDVKPDIRQPPFTDYRQPATDYRQPPLDYRHPPGVDYQQPPSLDYRQPPLLDYRQHSPDTRQYPLSDYRQPQDFDYFTVDMEKGAKGFGFSIRGGREYKMDLYVLRLAEDGPAIRNGRMRVGDQIIEINGESTRDMTHARAIELIKSGGRRVRLLLKRGTGQVPEYGMVPSSLSMCMKSDKHGSPYFYLLGHPKDTILAFHVKGKENCPK
MDQNNSLPPYAQGLASPQGAMTPGIPIFSPMMPYGTGLTPQPIQNTNSLSILEEQQRQQQQQQQQQQQQQQQQQQQQQQQQQQQQQQQQQQQQQQAVAAAAVQQSTSQQATQGTSGQAPQLFHSQTLTTAPLPGTTPLYPSPMTPMTPITPATPASESSGIVPQLQNIVSTVNLGCKLDLKTIALRARNAEYNPKRFAAVIMRIREPRTTALIFSSGKMVCTGAKSEEQSRLAARKYARVVQKLGFPAKFLDFKIQNMVGSCDVKFPIRLEGLVLTHQQFSSYEPELFPGLIYRMIKPRIVLLIFVSGKVVLTGAKVRAEIYEAFENIYPILKGFRKTT
MSQDNNESSPIKDQDAAALLMLFQSQPQNYHRPNQQQQQPSQSSYIYQAPSHIPDKTEQLPHLPRIFDYEVPNQQQQQQQQQQQHQQHQQHQRQQSQSKQSQQPLSSYHLRPPFSASNESHGKEQNALTPVSSANNDGDKNGSKMSDNNTSPGPAVAALTNDDNRGKARIAAAALAAAAATPMPLLNRSHIPVLGHGSAPTVTTQTVTTTLPVQNDQTLSSIPNSAHATAPSPETSSTSYARGPSLAFLLSSNSQESQEGKQAIEIYKNEKIEPEIETPRTIFKGEETEPETEQEEAQNVAVNKDSSAKNENPAKVSDPLNDETDNSSTDRMPTMEKVDSEVETETEAEPKTEEKIILDNQIPHRVDPDSGLIGCICGSTEDDGYTVQCDRCFRWQHVACIDPVAISDENAVYWCYLCNPTAGTRKKRAIQDSKTNKRRRGPNTPPLLDASNEDNSIPNTDNRTKGSRSTTPKAPEERSIPKEKRRAKTIKELEESDDSLMFKENPETLYYSIDSNEYNDKLVKTFVEQLPSSSSLQEQSMTNLSNAKLDKALDQISSRLNVRTYSENGKQKFNGISKLGLFLDDDAEPNSYVISMLGKVEFKQTYVEDRTNQYSIWGVEKPNVFFHPSLPVVFDARGLGGKSRFIRKSCFPNCEIKTVLTKDGKGCYFVVTTTKEIKAGTELTLPWNWDRNSPMRSILEGLPFDRIEAHKKPQLVRAVENILNFCECACAIPANCGLFKVRKATSYLFRSTRKTNQSNLSNGPVNSLNKYDEIYKTENFSDHIPIQTRLRNRTLQIDKLASNETLVDKTESTSAEKSEGDNNGNSLNENAFVNKRSKSNQSILDRPRELLPYIYRILKEAQRKRNSIKDTGTKLSERSNDMKPTIESTSGSIDDFPTPVLLLNDPVERTKPGIKSASPSGKEVKEKKKFSLADYMKKKNNGIIYTEVSH
MADESITRMNLAAIKKIDPYAKEIVDSSSHVAFYTFNSSQNEWEKTDVEGAFFIYHRNAEPFHSIFINNRLNTTSFVEPITGSLELQSQPPFLLYRNERSRIRGFWFYNSEECDRISGLVNGLLKSKDQGTNGQAQRHVSAPQQPKQDSSQPASIFNMLTKAQKDYNAQVSGGQPKTPSAENVTAGNVLKFFESAKQATAESLFHRVQPLSVDQLEKQQRAATPGEDLLPPAGRDNHESRLSPFQKMQQLNIQLLSDLKIGKSYATAQSPTVAPSSSALMANDDAGKCLRRLLAGDKPGPALMPPTMFDAPNNGNPEPQQPQQPQQPLLNSTQFVQAFTYLIQNDKEFANKLHKAYLNGCSNLLLDSSSTYQ
CRYWDDFHACTLTALTDCQEGATDLWEKLRRESKNLDFQGSLFELCGGGSGAASSLLPPALPVLLAALWAALVTWLPF
MEDADPCAQPRAHAPTHPAVTPASGEVPSFEPNPSARVVGGETVSPHSWPWQVSLQYLRDDTWRHTCGGTLITDRHVLTAAHCISNLTYRVGLGKHNLAVEDEEGSVFVGVDTIFVHEGWSSLLLWNDIAIIKLAEPVELSDTIKVANLPEKNIVLPKDYPCYVTGWGRLLTGGPLPDELQKGLQPIVPHATCARFDYWGFLVRRTMVCAGGDGIVSSCNGDSGGPLNCPAENEEGSWEVHGIVSFGSSEGCNVVKKPSVYTRVSAYIDWINEKIQL
MSNERGRGRGGNRGGRGGMEGGSARRGAWRNGPPAGSFPHSRGGSPALGQSPTPRMSINDHMHDLKIVHGEHKGFQTDTDISRTAGPVERELQPWVPDGPSPPPLSNGESGNADFETFGTTNNITWDQFETNERLFGAKTDFKEELYTTKLNKSGPDFHKREKEAERLAKQIMGQTSKNAHIAEERGQATDTRDEEEKYSGVSRAPNAYVPPSARRAMGQSSATLRPDPTSESKTNGSTPVPAKTASPAALETAPPVPERRISDDPVGSKPEAPAMKVTGTTVRPITENIEVTVNGASVTAETKPELSGVVNEWRQFVGTEREKVEAKKQSVLKSEKEKQLADFKKFQANFKVPLPLPKDILPILSKDEAKQKDIEAKATSALQAAKERKSSIAKDSPAKSPATLNSVKSDAPKPAPPKKIVMKIPEIPPFNPAKRKAPAVPVPESATQDIKLITSPAPSNGSLASQATKLNPTASTFVFKPRADAAPFKPGQPSVSPSIAPNQPSAGPSNASASATAPKGNAFFRDKLPEKTHINAREDFNPWKHGPVPRPNTVGTGWPYPGRKVGVPPPFMSPAAPPQMQMQFEDDPTSPSPHPAQPAMMPGMPPNYPPYGRFQPGMPPPYGVPGGMQNPMFSPGPHFSPHPGQPMGQPPQHMMPGGPQPNMPMYFQNGMPQNPAFLPPQMQQFPHNPQRPGPGPGPGPGGPQMFYPNQMPPMPHQTPLQQHTIPFSGPSPAQPQFQHQHQHQHQGQHPHQQAPPPPPVQMSPAHSTPNGPGGVVQGGPQQNGQTQG
MSATTAAVPFWRAAGMTYVGYSRLCASMVRSCLKEPYKSEAAEVEKVHYSRSKWSDGKQAKPRTAKVDVVEFWDAQATASVRWAYLSGRGLTSMVYSVRLNRSFPLAMPSAKMINERSGAMVTQSFLRTFSKATVFRAGHST
MYIAINTSCKLPFFSPQMKEHLPAVVKMNVEVIYQVGDLVWSKVGTYPWWPCMVSLDPQLQVHTKTNARGGREYHVQFFGSIPERAWVYEKRVQEYKGHSQYDQLLAEAARKATNHAEKQKILKPIPQRERAQWEVGIAHAEEALKMTKEARIEQYTFIYVDEEPGAPASTEKHNCAKTEAKKGRKHRTAMSPVSEQPTVEEEPQMSPSTEGRRQRLRRQSVVVEPPIKMVWKTAAARKSLPASLIMQMGNQEGQNHETPLTENKNLVLSIQGSGADGRLTEKFNATKGATNKTETDKGQDKHIVTPASQKNERASLQHTISETASGSLEKKQQRRSVRSRSESERSADAVPKKKVKKEQVEILPQAAVKTGSQKEDVFSFHDGGCRLVLKPVVWRLGASEISDSCKPLKKRSRASTDVEVTSLTYRDTSDSDSRGLNEVQVGFGKSADSPSAVADAEASDSQSVDSSLSRRGTGTTKKDTVCQICASFGESLVTCEGECYRLFHMECLGLTALPEGKFICIECKAGSHTCFSCKVPGTDVKRCSVNACGRFFHESCARKYSTSMFESKGFRCPQHCCTTCSIDKDIHKASKGRMMRCLQCPVAYHTGDSCVVAGSVVLTPHIIICSDHSKRSSHSVPAVNVGFCFVCSRGLLVQDLSDPLLSAYANKSHYLLSESYRAELMKLPMIPSSSSASKKKVEKGGRLLCCESCPASFHPECLNIEMPEGSWYCNECKAGKKLHYKQIVWVKLGNYRWWPAEICSPRSVPHNIQGIKHDIGDFPVFFFGSHDYYWVHRGRVFPYVEGDKSFAEGQISGSKTFKKALDEAAKRFQELKAQRESKEALENERNSRKPIPYKHIRTNKPVGKVQIHIADLSEIPRCNCKPDDENPCGLDSECLNKMLQYECHPQVCPAAEHCQNQSFSKRLYPETEVIKTEGRGWGLQTKCNIRKGEFVNEYVGELIDEQECRSRIKKAHENNVTNFYMLTLTKDRIIDAGPKGNYSRFMNHSCNPNCETQKWTVNGDVRVGLFALCDISAGTELTFNYNLDCLGNGRTKCYCAAENCSGFLGVRPKTACATATEEKAKIAKLKQKKRKIKLERSQMHEDYCFHCGDGGELVMCDKKDCPKAYHLLCLNLTKPPVGRWECPWHQCSECNSPAVSHCEFCPSSFCKDHEKGSLVSSALEGRLCCSKHDPKCPVAPESWAWMKCKTEPQDTGEEPTE
MDLSGVKKKSLLGVKENNKKSSTRAPSPTKRKDRSDEKSKDRSKDKGATKESSEKDRGRDKTRKRRSASSGSSSTRSRSSSTSSSGSSTSTGSSSGSSSSSASSRSGSSSTSRSSSSSSSSGSPSPSRRRHDNRRRSRSKSKPPKRDEKERKRRSPSPKPTKVHIGRLTRNVTKDHIMEIFSTYGKIKMIDMPVERMHPHLSKGYAYVEFENPDEAEKALKHMDGGG
MFCSFVELVCWKSALQHTDCRQKRTSARLKGQALYCSKFLSSNRSSAFISFSGFRRDSAPILQFRLKKARSRFLVVCEDKREFDYDVAIIGAGVGGHGAAMHAVANGLKTCIFEAHEIGGTCVNRGCVPSKALLSSSRRIRELSDRQHLRSLGVDVANVSVDRQAVADHAQGLANRIQRNLGNSLKALGVEVIHSRAKCKSSQVVELANGETISAKDIILAPGSVPFVPPGIEVDDKTVFTSDHALKLEWIPSWIAIIGSGYIGLEFSDVYSSLGAEVTFVEALPNLIPGFDPEISRVANRLLIQDRPIEYYTHSLATKIVPGKPVHVVLSDAHTKMTSRELQVDAVLVATGRKPNTQNIGLETFGEELARGGFIPTNEYMQVMKGDQVIPHIYCIGDANGKMMLAHAASMQGISAIENIMGNRHRVNHRAIPAACFTHPEIAYVGLTEPQAKEEASQHGFKLEKSVAYFRANSKALAEMEGEGMAKILFNRETGELLGCHMIGIHASDLIQEAANAIANHTSVYDLSYCVHTHPTLSEVLDEAFKDARRKTLSRTTSSSRV
MPKSQKQKKARAADFTKAKLKLGKGKQVANNATNTSYSSKTIALPNQRIRTENTAIPTTKSNLTLDDLIVRLRHYSPNTRKEALQGLRELLDAHRTIWRLNLGTVIHSCACLISDENPSVRKALKSFFSWFIPRVELSLLKPFCSIIIFFACSALSHIFADIRVDAIYIIDILLEVAPDCVVAGWPRDTRLDLQLNGSDSQPRNLPQQPGLRLLQLYLSLLSIGSDSAAPGLSSTSANQLSGNSKLAVLKSLARFIDAASSLDTQKTSKNQMPLWIFRSAFRKERDFETFRVLLTESDPPSQDESTSNSYTINSEHYDSTNSHMFERFSEAFLEPDSFQENLGNSSGAGGAESSGSSNQTTHSHPTPDNSLQLLRAMHPVMLSIFLDTAPTAFQSELGSTSPAITSSSSGATVSPSLELVNCVITSLHRLWQASMAADLDVETKDIKSLETILIKMSPYFVFGGDDIIPQGTELKHMLQNLNLMYCDLVSLLALAKPDCSNTVAIQLNRVGNYITRLLENKVISMNSSSGPMQPEAYRRIFPIVWSLLKHDLVQRENPKADRDSWASRVIEAFIDHLNGLSPNSELKFLGLNFLARLCILDDLPGCQIASELDILAPETQEKLRQWMMGLPKLLWQLGTKNPTTSHLVLSFLHRVVSRPMIFFEACLPDLGRLLVPFFSIDHPTSGRTLPGPYSRLPDSCRKLSEGICWYLLNQPALLLQSAPLRSALRVSNPSFEQSLICSS
MEKSSSSLKRKRSKKLSKAKVSSRSKKSRKNKSKKVLRREVSLSSYDDSRSLDTSASSSSDDSYRRKRDRSRTRKDEKGRKRKSHGRSSSYHRDSSEDSHYARKKKKAKRKKERGEVRKKLSKKKNIRREASVDLMSDKSQSCSTCQDGSASSDDNRDKKKRGRSERKEKDRRLRRRSRSERSSRYRARSSSCSSENSDEATKEKYAGEKKSRQLRSIITVTKEAEEYGELCGNETREEIANDLDYPYRSDDNNDGGTRRQLDLYTHLASEEKLSVDNEAGDMNVDLNFVEPGLRDRSYSDNSNVKAYSAGTSESAKETSETFGANVNDDDLEKILRQRALENLRKFRGEMQCSAKAPDQKNKIISQVKQPIADKRELVQGKSVVNNAVVGTKFVKRTAAGEETNLFVGRKNLVACLGNNDVILDTNKDISTSAKCDLASARDKVIDSHNHSGTITESTNCNTTNLELIKQTQSPCHDSFLSHKSSNAKLLGTEGDVERNAAKTPQAAIQSIDNIRDDDVSSAENKSNKLQVESNNGSQFEKKTMNVMRDGEMVQVSYKVYIPNKVPALARRQLKR
MPTSLQRATLGQPRGLGRAPVSTLRTPLNGMRVVPVVGRVQGSLVPRPLQAPLHGRRPVATVRASQHVDTPTAKAPSMLASLPTWAKRLTGAFVLVPVVLFGGARHAAAAQALQPTLPQGHYPTATVRPNPLFETSSEGRNAVQALTSSSQVRVAAAVATAMVGYGLVRSMSGSGRGSVAAGAMALAEAPPMPATSRARSERLDQLYIEIEELKARNTRIWELAMQLMEEDATLSVEDATFKAASSMDLDNPEEAAAAALAANSRTAERLAVAAVTATNATAAAAVPAEAVMVGAGAPPMRPSGGASRGAPGLADVTAAAAASVAAAVATAAEAGVPMRPAGGGSRMSMPTAPVSDSRVPPTMPLTDRPGARSRSGPEAPLPPPSNKPPPPPPVQLPPDSSRVSVREAVKAFEAGTTTTTRAPPPSHSASADPGAPAPPAAPAAPAQPNLAAWAGDVLQKTAKAEPTVPPPQAVNGEAFTSSFSNPAASAASAPAEPKPAIRPTGRRSAAAPRPQRTFRSAAPPPETMNPSFDVPADSPRPEDYLKTVDARTSDGRLNPSFASASTVDSAAAAYTPMAPPAPAAPAATDEPAWFNPFSWFQQRGEADERSGTNPSFDASLATAQPETLASSILKAAESTEAGPEAGIGAAAAASASAWSEALTKGAAPGDFTPVEQVAELLDVAMKTEEFKYPKYDPLRNALACASAPSAAHKYDMVRGLLRGSGSSSGSGAAEQSRKYDLIFDLLKSLRTSGEPAAIMASGDPKYDPVWCLLNMREPARGSLSKYDLVGTLLKAALEASPQPSRYDPLQVILQARPVPAGTRFKYCIAQVLLRGGWQQPLSAGLAELPSWDPMSGVVGTKGASRAPAATAASAADGAVARRRSKYDMLGQVVDTVATLPDELASGKWAEQPRDPLLMSAFETLEQQQGAARSKYDMIGTALDSVAALPDQLSSGAFAEANGRELLVSTLKEAAEEGAWGLARRLRNGAGLAWGAVSRAGNAVARAAGMPYEMEPGVQVVPEGSGRGWSYAAAPRAAGSSTTFKARSSSGGRLEELPAVLFRFRGGRGEDSASRTMSPTEVRAEAKKRSAVVARDALAAEAALAAAAPAPCPEAVKQVAKAAAASAPVAPATPSPAPAAATPAPEPAPAAAAAPAAGPAAGPSQPVPQAQPQAQVARSISPTAMDRANRSAARGARQQQPEASTSAHTSNPPASTSSFATSSSNGRMDRAVVPPLRRKTAAPVQPHKKAPAAASSAAAAPAVDSLSVASLPQFMDDQALSAALSAAASGAGALGGVGSVDEVSTSLQLADVAVDLLVLSTARGVPRPTLMELVDRFGEEFIDLAAQLRVARRDSALLGRHAAVARVTQIASAETDATVAWSKLYGQAGAVRAAEIGMPAFLAECRRSYPLLAALLTTGDVSQAVNVLAILCNLVRDEPEAVAPMAVEAPAMKAVPAPVKA
MTDKLPPNLLALFAPRPPLRWVQPPDHAPEKRKTPHVDGLAAFLPDLKAYKENDTSIPTESWLEARDRKKLEKKAAVEDLSANAPKYYKPNEDPLIRGDAFKTLIVARLSYEADERDLEREFGRFGPIERTRIVVDTHAAEKGNKKKKPHRGYAFVVFEREKDMRAALDACDGIRIKDRRIKVDVERGRTVKGWKPRRLGGGLGGRGYTKALPARPGGPGGFGGGFRGGRGFDGGRGRGGFRGGFGGRGGGFRGGDREFGGPPRADRGDRNGFPPRDAPSGPGGFDRRNGDRDRGFDRGGGRFDDRRGDRDRDPRDRNRDHHDRGDRPPRDGGRYGDRDGGRRTGSNNEPIGRREGGREGGREGGYRDRDRDFDRPRDDDNRKRGYDGGGYEDPRKLRRY
MAAPHATHAVNANAGSAPARPRAHKRSATGFLPAGGQPLTEIFPGDASAWKAALKKGKDETTKRDKGVVTSAIVKHVTTTLARAPFNVDDLALYQATALSVRDRLIAKWNATQLEHTQKKPKRVYYFSLEFLMGRSLDNALLNLGVKEEYSEAVKSLGFQIEDLLDNERDAGLGNGGLGRLAACYLDSLSTTNIPSWGYGLRYSYGIFRQLCDSNGSQLEVPDPWLDHANPWEIARLDNGVEVKFYGDAVRRDNGSGTWNGGLDVLAIPYDLPIPGFKTNNTNNIRLWSSKPKKSFDLAAFNAGDYEAAVREAGEAENITRVLYPNDNFDAGKLLRLKQQYFWCAASLADIVRRFKKLGQQWSEFPHYNAIQLNDTHPTIAIIELQRILIDEEAQPWDAAWDIVCKTFGYTNHTVLPEALETWPEPLIASLLPRHMQIIYDVNLFFLQKVEKKWPGDYGKLRSMSIIGEGVHKQVRMAHIAIIGSHKVNGVAELHSELVKEMFGDFVEFFGRDKFTNVTNGITARRWLLQANPGLASLITKKLGSDDYLLDLNKLRGLEKFADDVAFQKEWAAVKQANKERLAEYIESTLGITVNRNALFDVMCKRLHEYKRQFMNILGTIYRYLQLKELSPEERKHVVPRLSVFAGKAAPGYYIAKLVIRLINAVSKKICADKEVSDILTVAFLPDYSVSLAEVIIPANDISEHISTAGTEASGTSNMKFVLNGGLLLGTADGANIEICEEVGEENVFFFGHLTPEVKGLRRAHHFGENQYPAELLEVINAIRSGMFGDAGVFEPLISTLFEGKDFYLVSDDFTSYLEAQRMVDESYVDRPAWVKKTILATSRMGKFSSDRAVLQYADEIWNVEPVKIESV
MHKPVKAAFQRVQVDKIQFTDERLQDNSYWAKDGAENGYGAKAAEILDQVRGRDFRHEKTKKKRGSYRGGYIDVQSHSVKFNYSDEE
MNISNPIGAEIDSVSFSFYDPQEIRKISVKQVVNPVLFDALGHPTKGGLYDSALGPYQKSQICGTCAQTYTNCPGHFGHIDLPIPAYNPMFFDNLYAVLRAHCLHCHHFRMGPTQEKKVVAKLKLLESGLVREAQAIDEFYVKLKGSKKKDSEDLEDDEMGDDVFSNAEEYEAHLEKYVKDCMADPEIRAASASNYKVTVINQVRKSVMMDFMRRCLAIKRCEHCQAISPPFRRDGAAKLFQLPLPKKELLLMETKLGSNNKNNPSNQRYLTPYEIRNMVQSLFETESDLTTLLFGARNPHVATHIKKASYHMFFIEVLAVSPTRFRPPSVMGDKVFESPQNDLLSAILQGSHQVRDFSDSLQEAANEEPVDKNKIQRSRTMFIDSIIKLQHAVNSFIDSTKNPTQVPQGATNPPGIRQALEKKEGLFRKHMMGKRVNYAARSVISPDPNIETSEIGVPPVFAKKLTYPEPVTPYNVKQMRQAIINGPHVWPGATHVQNEDQSVDVLANLSLESRIALANTLLASQTSTTNSQPGANPYPTRTQTVNKKVFRHLRNGDMLLLNRQPTLHKPSIMAHKARVLPGEKTIRMHYANCNTYNADFDGDEMNIHFPQNEIARAEAALIANTDNQYLVPTSGDPLRGLIQDHVVSGVWMTCRDTFFTRDEYQQLLYGSLRPEEDGTGNGRILTLPPVIFKPKPLWSGKQIISTVLMNLTYGKAQLNMTSSSKVPGRYWGPDAQEEAQVLVMDGELVRGVLDKSQFGATAYGLVHSVYELYGPESAGKLLSIFGRLFTKYIQFRGFTCRMDDLILTQEGDQWRRGLLDDGFGLGKEAHLEYLGLSETAKTATKEVLEKEFKLRMEEVARDDDKLAGLDNAMKSKVNKLTSSITETCLPNGLVRKFPDNDMQLMTISGAKGSNVNVAQISCLLGQQELEGRRVPLMVSGRSLPSFRPYDTSARAGGYITGRFLTGIRPQEYYFHCMAGREGLIDTAVKTSRSGYLQRCLIKHLEGLKVHYDHTVRDSDGSVLQFQYGEDSLDVIKAKYLEKYSFSAHNFETLSQKYNPKAALSSLETKEGESYAKKALKKPNKYDPALSVYNPGKHLGVVSERFAMGMQKYIDSNPDNMPFDKDHTLTKDNERFSSLNKSKFKALMHLKYLHSLVDAGEAVGLLAAQSVGEPSTQMTLNTFHFAGYGAANVTLGIPRLREIIMTAASQIKTPTMLLPLKSDTNDADAASKFCKEASKLTLSQLVDNVAVTETTTSKSALTNYRRSKMYTIRLNLFPESEYKEEYLASKKQVKKVLATGFLKDLEEAIRKDIKGRKVTNIAEGRKVASASKEASMNEDLGADADQATEENDGDATDARLASKSKQQASYDDDDEDDDASGNKTLEDEEAALEDEINNEDDDDEDENRHKRHKAKEAESLEAQAVSKSNYVTRWNFDDENGSWCEIDMRFPAGTKKILMVNLVETSCEKVIVHQIPGIQRCFEYVNPTENDTSKRLQTEGVNLQGMWAHSDLIDINYIDTNDIAAILRTYGVEAARNAIIKEVASVFGVYGIKVDRRHLTVIADYMTFEGGYKPFSRIGINSNVAPFLKMSFESTCKFLNDAVIAGDFDTLESPSSRIVLGKVVEGGTGSFEVLQPLVQSA
MLWLTGINNYPSSCSIIRLLYRKCSTKNNNCAQQGDIMKLLNKPLKLLFSKIHPDRFAQQPEIASKNQKSLQNLNVMVDMLSHIKEQKEITTKSTTFPSSLESIQLEFYIPAEKSQYQEKENTTTKKQVEREETQVELISVPIVYDPTEREWLHLLGSLIHLFRSCNIATPEQLLRMTRDRPMAVRKDEENSRDMSLGQLLKRDVVGKAYELRIRNKRHSADAMLHDQVAYECKVRTASLNRAHAIKVEIRKDVSPSMAVQGLKRLADCIEQVIVAYGISIRGGVIQLDGGAKVEQDSCGILHLGMCARVSCWQEALMSKTFLSSCWQRNQLQEKFLEMENQLANALGVRLVCGDSLVERAPQEYLKILSNHIQSMRQDNIVLPSLNETSSRLLKEYVSIMFRIEIQFFQEEAEWGILSVPKDATLKEILFYLQERASPFAQTARKKQRERTQIEAVRKSLRLERLKRDDQVVSVSEFRKCCDRLASYSSVLKPILQGLSVVVSDHFKVADNGEIYVPYYFEWKERNNIRKLSVRQIYSPVAFDSLQRPVRGGLYDPALGVLDRSVTKLCATCHLGYADCPGHFGHIELALPVVHPVLFPLLIKVLRAKCWYCHHFRLGTRTKKLFIAKLRFLFCNEWEKAEEVDEIMGMLSSADDQKKQHDRLSEEGEQQNEETLMNDTNLEVEVASGLSSSFSSMESRIESQIKAREEQLCEEAYAVWKSFMKKHSTRKAIQSYSSNCALLRKRTTEEFLASNESLGKCQNCGHSSVVIRREESKVFRILKKSQESEQVDILVSQSRKEETSHIERDSSYQETHSVNKKLISTIELEQQLSRLYQIEMECIQVLWEMDAINQTNDSEQQQNNNNETVDSVFFIRCLAVSPCRFRPPATFSEGEQLLVMEHPQNVFLTRILQINQQLIQLKEQQESSSILSPIQQMIALQHAVNQLYDCSRGGVGANAGTTTGTGIRQQLEHKEGLFRMYMMGKRVNHSARSVISPDPFLETCEVGVPESFAMKLTFPEPINFYNIEYLRKAIIRGSTEYPGATGIEDRMGNVIDFLRAPEHQRKAQAMSLKSSHPMNLDMIDRSAADASASIHKAMNHNAIIRVYRHMKNGDLVLFNRQPSLHRVSILAHKVRILPGERTIRMHYANCQSYNADFDGDEMNLHFPQDYVAQSEAFNLLLTDRHYISPTNGNPLRGLIQDHILGGVLLTSIDTFLRLDEFQQLLYGAIERTMESVDNKTVAIPTPAIVFPVPLWTGKQVISTILLFLIGSRPPFYLQSNNKLKWEMVGDDDQVIVHRGHLLRGVLDKSQFGASAHGLVHSFYEIYGAIDAGRLLSALGRLFTLFLRIHGHTTGVDDLLLTTIAEMKRKEWQQYCEMSFVFLATEQWIEKLMERGLLSEESLSILLGTGDWKSKLKGSELNYSQLLLLYGRILGNMESDVTSRAEMESLLDEIVKKQVSKVTSEVIKSCISDREGVVKKFPHNGFLLMTSSGAKGSLVNTAQISCQLGQTELEGKRVPRSLSGATLPCYPSFDPCPQSGGFIASRFLTGIRPDEYFYHCMAGRDGLVDTAVKTARSGYLQRCLVKGLEDLYVGYDYTVRQSENQAVIQFLYGEDGLDPCRTAWLSKPSCFQWHAWNIEALQSTLYSQHRSYQTVDYALSPKFQHSLHQFMKECGESLPQNRTKEQFQSFMESRYRNAFISPGEAVGVIAAQGVGEPSTQMTLNTFHFAGMGAAHVTLGIPRLRELLMTASKQPKTPLMTIPFLSSTDKKGIQLLHNRFHRLVLKDFLEGISIEDKGNRAQGRLVMIELHLVPPHYYATHLGISAKELFHTIETHFLAMLHARIQKECKQVSETKKAIMPLQSLSMHWDSDGMELDKPSLQEERDIEKEGNKKKGKFSMNTSAEMEEVNGDDKDEEEEEDLSWNEEDGTIGEKRDRQQRDVTSYEEEEEEEEQEEEEEKEEEEEEYSRSDIRKVNQSSTQEPINFEEKKKITFDREQYRRAKIPLMIPFTSWGRLMLFELVESVAQQACVQNIPGIQRCSLITPSEDSQDWKLEVQGSNLAAIWEYGYDYLDLNHIQTNDVYAMLMHYGVESARETLRIELAKVFGAYGIPVDSRHLALISDVMTCQGDYQPFNRRGMEKRCCSTIQKASFETTMKFILDAAFHQQTDNIHSPSSRLAVGRTVGYGTGEGIFTLRQRLPVA
MRLLTHNLLICPVHKKPLAIRNVSAVDIIPVEYQPRFLLRMIPRLDWSLLRAAAVSVESDCVDALPEAAPSPSELPALEKAVESGDRLPLLDALQRLLLETHVVGGQLHCEHGEFYVIADGIPNLLADAAVNPSETASEQAACTTEGS
MTETEQTTAPIYPLKRNWTWWYLNDERNKSWEDRLKKVYTFNTVSEFWALYDAIRPPSGLNALCDYNVFRDDIQPMWEVPENSNGGRWLIVIDKGKTPEMVDAIWLEILMALVGEQFGKDMESICGLVCNVRGKGSKISVWTKDCNDDETNMRIGVVLKEKLMAASKDHSKPLFDVIRYEDHESCQKKTSSVVKAKLSLHSSDAPVAEKSAV
MANLSSLVHELREAASSSTPSNIRNDDALEVRFRAVLPNLLNAYVVPSSSAIEREVFAVLKLITHTAKNFPGVYYHGKASAVLPVIARILPFLAEPTFRSRHGVVIETIGALLSILRTGDRDAYRQFFMDTISVVEDLLSVASLCDKPSATESRRVLLKCFSESFCGGWSDHDTTILSDLPLCCKPSDGNGILINVKGKERWQPFASSSIKILCKCLTEGTLYVEGLLETSSVLSACTLLCYGDADVHMACFDFLRIIGAAMNHEIIPVERLIQLITTILCGDEDGLPVFSNTTYDSSIGGCLHVLYSSCPDDIVRSTCVDLVNIFPRSLLKTRSLELKDALCLAYTRIAKTCPPHIWRPESLIHLLYSPTPIMPLIECFQVALSRLFPGLTGGKSVNNDETGLSAVHESPRAAEKRPGEDLEISNAKHQKIDDENRCSSIKYDNVIKLSYGFGSLGEKQYADHMRSSLTLFIKLLMPPSQESSTLGPEVALTALSTLCIIFCRYPQMDLSIQIFHQMYEWVPWVCEQANQKFPFPIDLHFFLEAIHNLLIIAGSVPTESKYFKTKGGNSALMQSLLRLPWTRSQSSDTHSLSEAKIISLRVLSKMGPVLQGGNDLDLLDLGLHDTAEDVRIEAVISMPVILMWSGFGLLNHMFKRLEILEKEADGRINKVIPGCLGYLACLYASCTTGVLTECQCKFYLPKDNIRLNMTMDDLAGGFWCSKCDRNGGPVNPSNSTVLCPPYLQKKESTRDHDYVYLQSIFFRLLFDESSEDVQLACVRVVQRILLHGTESILIKTRFEWLKCVDFLLIHRKRAIRESFSKQIGFFIEEPILNCLFLDEGDHEAASKSKERKFIDKIKHALETADDPLVFATLLEATAEIMKAVDVQSQSFMFSLILLIDQLDNPHVTVRIIASRLIVRSCYFHLKGGFELILSRFLHIRNEFFDYLSIRLASRPKMVEEFAGAILGIDTEELVQRMVPVVLPKLVVTQQDNDQAIFTLYELAKCLNTDMVQLIVNWLPKVLAYALHRADGQELLSVLQFYHEQTGSNKQEIFAAALPALLDELVCFTDEDESNEISKRLIKVPQVIKQVAGILSGDQDIPAFLRNHFVGLLNSIDRKMLHAEDVSLQRQAIKRIEMLINMMGSHLSTYVPKLMVLLMQAINKESLQGDGLSVLHFFIKQIAQISPSSTKHVISQVFAALVPFLERESESSSSHLNKIVEILEELVLQNRAILKEHIGEFPPLPSIPALDRVNRMISAARGMMTLKDQLRDIIDGLNHENLNVRYMVASELSKLLNLRREDIMALITKVGDANMDVMSALITSLLRGCAEQSRTMVGQRLKLICADCLGALGAIDPSKVKGFSSMRFQIACSDDDLIFELIHKHLARAFRAAPDTIIQDSAALAIQELLKIAGCEASLDDNVVASTSQTRGNRPVKLLASVVDGNCTEMQERGQRLWNRFSSYVKEIIAPCLTSRFQLPSMSDSASSGPIYRPSMSFRRWIFFWIKKLTAHATGSRASIFNACRGIVRHDMQIAMYLLPYLVLNAVCDGTEEARCGITEEILSVLNAAASENSTDVNGISSGHNEVCIQAVFTLLDNLGQWVDDVQQELSLSQSIQTSSLRQQAPKSKQKAINLSSDSDQVLIQCKHVSELLAAIPKVTLARSSFRCQAYARSLLYFESHVREKSGSFNPASEKSGLFEDEDISFLMEIYSGLDEPDGLCGFASLRKSKSLQDHLLTNKKAGNWAEVLTSCEQALQMEPTSVQRHSDVVNCLLNMCHLQATVTHVDGLISRIPKYKKTWCMQGVQAAWRLGRWDLMDEYLNEADEEGLVCSSSESNALFDMDVAKILQAIMKRDQFSIAKKITLSKQALIAPLAAAGMDSYARAYPFVVKLHMLRELEDYSSLLGGESFLEKSFPLYDSNFSKLIESWENRLKLTQPSLWAREPLLAFRRLVFGASGLHAQVGECWIQYAKLCRSAGHYETASRAILEAKASGAPNVHMEKAKLLWSTRRADGAIAELQQTLLNMPVEVVGSAAISSITSLSLVPLNPQPLRCGTQSSNENRGVAKTLLLYSRWIHYTGQKQKEDVISLYSRVKELQPKWEKGYFYLAKYCDELLVDARKRQEDKEPCSKAVPAKSALVAATNLNTEKSWLSYLPDVLLFYAKGLHRGHRNLFQALPRLLTLWFDFGSVYHISRSAANKEMKTIHGKVLSIMRGCLNDFPTYQWLTVLPQLVSRICHQNEEIVRLVKYIITSVLQIYPQQALWMMAAVTKSTVPSRREAAAEIINAARRKSNEAGVSSLFAQFAMLIDHLIKLCFHPGQTKARTINIATEFSALKRMMPVEIIMPTQLSLTVNLPTYDVNTSESITSEIFYSADLPTISGISDEADVLSSLQRPKKIILLGSDGIERPFLCKPKDDLRKDARMMEFNAMVNRLLSKCSESRRRKLYIRTFAVIPLTEDCGMVEWVPHTRGLRQILQDIYISGGKFDRQKTNSQIKHIYDRCLGKMPEDEMLKNEILPMFPPAFHKWFLNTFSEPAAWFRARVAYAHTTAVWSMVGHIVGLGDRHGENILFDSTTGDCVHVDFSCLFDKGLQLEKPELVPFRLTQNMVDGLGITGYEGIFLRVCEIILSVLREHRETLMSVLETFIHDPLVEWTKSHKSSGVEVQNPHAQRAISNIEARLQGIVVGVGAAPSLPLAVEGQARRLIAEAVSHKNLGKMYIWWMPWF
MPSKKKKYNARFPAGRIKKIMQSDEEIGKVAQAVPVIISRTLELFVESLLTKTLRITNARNAKTLSPSHMRQCIVSEKRFDFLKELVRNIPDISVAEEAAYNEDDVLRSSPEEQYPDSDTPYDLSLPSTSMRSQANGTAAYMRSMSLNNGAGSGGGAAATKRQFQSQHSTQETPTTSTTLPAKLARSGSMPAYTPRGRPPNHLKKQSVQLDTAIPAPICNYELNKPIVKIDYSHVQMPTANLCTPDASDSGSGSGAGSGAFNFDIAAPVINIDLTNIVAGGAPGSGVPPASIGLPAATPGDNNNVNQMAGKSSAPIIPKATAASATPTETVFELDEDYDNI
MKGNWSIVRKVLHRQFSTLRSSTPSSRLSTSIRPLVLAPNSISSLIARNSLFTASNIGPSIDFNFSNTSLPHRRSLCSEAGGENGVVLVKSEEEFINAMSKAQDGSLPSVFYFTAAWCGPCRFISPVIVELSKQYPDVTTYKVDIDEGGISNTISKLNITAVPTLHFFKGGSKKGEVVGADVTKLKNLMEQLYK
MTRYAKLGGKAKHVKTSDEFNVTPLVPNKKAGHQETAQSNGPEPVSNNDKSDHNDNKKRPNKQMNKKRKFDNTADDISTRKERRNRAKDRNTICFGCRQKGHSVENCKESKQSIQGICYNCGSTEHSLKHCKKPRKGNALPYAKCFVCDGKGHLAGQCPENTKGLYPNGGGCRFCGQVDHLAKDCKVTKDQAGTTVVGKIDLDQGADDDDYHIFVTEQRKHTKEVADEKKIAAPVVDRRPAQKKKVVKF
GGEMKIFIGNLSSKTREKDVSVLFEPYGTVQSCAVLNQYAFVHMKEVEAGKRAVRELNGTELHGNALVVEESRRRPLNTVKIFVGNISSAVTSKELEAEFRPFGKIVECDILKEFGFVHMENEEEAMNAIMALNRTPLKGKTISVQLSTSNKKPFGSPGTPRNQGSLDDRAMPQRSQSDRSMPSWNLDDQTLGSSGAQRDYGDDGSFESLGAARSLDDRVYVPPRDQGDDWRYASVSRQQPNPSKNGSYEDKYNSASLQSTSPGTSYAPRNSYSESDYSIRYSYYPDQYGSSQEGGHTLPSTYGRDRSPIRRSVPSLPPVSSTSLASSSLSRPLAPSASEFSRPLAPSDFSRPLALSSASELSKSLAPSASTGLPYERTRLSPPRISSARSDSKRSDKQRYSYDRPVTGLSDYRRYPETDSAYRRPSESPLEYRSYAESSSGYSRLAEPRSDFRRTL
MLPNTGRLAGCTVFITGASRGIGKAIALKAAKDGANIVIAAKTTHPHPKLPGTIYTAAEETIHTAAMDMLGGSGIESQCRKVDIIADAAYAIFKKPKSFTGNFVIDENILKEEGIKNFDAYAIKPGHPLLPDFFLDEYPEPITKKMESTGAVPEFKEEKPQPQPKPRLGAVEETFRIVKDSLSDDVVKATQGIYLFELSGEDGGTWFLDLKSKGGNVGYGEPSDQADVVMSMSTDDFVKMFSGKLKPTMAFMSGRLKIKGNMALAIKLEKLMSQMNARL
MITIEAKIEENKDLRDRVKCLLDYQLSCRKAFGKILCQKEDPRVRLVSSRRPCAQSAKNKDKKTPALFLGPADNPHVSKYKMALKQFPMSLQKQPWSDAEKDKLAKGIKQQYQEALILDSMNNGSSTGDFSAVDMAYALTNTAGNFEMTPESLRSVLPLINWDKIAAMYLPGRSGAECESRWLNCDDPLINHNAWTAREEKRLLLTVQQQGMNNWINIAVALGTHRTPFQCLAHYQRSLNHCILNKDWSKEEDLQLQAAVNTFGTNWQLVSASMDGRTGNQCSNRWRKTLNPERSRVGRWSLDEDKRLMVAVKLFESASWNKIAQFIPGRTQSQCNERWRNVLDPDIDLGKWRPEEDSKLLASVDEFGPCWCKIAGAKIPHRTDNMCLRRWRRLCKDKLPSIKAAHQIKKAIFQSNFVDRETERPAIGPSDLMPIVCSKVGGIGDSTVSAQARKPRKSSRMPCENNILPSDTLNSSASVNLSLSESIDPEAVVNTTTSSSRRKSSRSKSQFDENLAVSDDVNNSSNCSSGARKRKRSVAGNNQVAQKKIRGSNSGDNEAETMGCSISVNNEVAEKRTAKKRTRKVSFSGKEGEPKKRMKGSVSGVHEGATKRMRGSISTGNYGVVMKSKRAPSRKSAKENSKADSMTEGSVDKYSTSTRLADCMPFTRINGPSRVASHLCVSVGPLSNMVHSNGPSNDMSAIAISSGPDPTYVESSSIA
MAEAAVKSIDSFSCPICLDLLKDPVAIPCGHSFCLGCIKDCWAGDDQRKVYSCPQCRHTFTPRPVLNKNTILAELSEGLRKTRLQAAPPAADSPAGSGGVECDVCTGTKHTAVKSCLACLLSFCEAHIQPHYEIPAYKKHKLVEASMNLQEKICSLHDKLLEVFCRTDQQCICLLCVMDEHSGHKTVSAAAERAEKQKQLVETQRKSQQRIQQMEKKLQELRQTMETLRRSAQAAVEDSEKIFTELIQSMERRRSEVKELIRAQEKTELSLAEDLLKKLEQEIADLRRRDAELEKLLHSEDPVHFLQSFQSLSAPPQSADLPQIPVSPQFSMEELKKAVTGAMERVEPKLLRFSGGIKNYLLQSPEPKTREDFLKYSCQLTLDPNTAHTLLALSERNRKATVMRQNQQYPDHPERFDTVRQVLCRESLSGRCYWEVEFRISFVEIAVCYKNISRKGGNNESRFGFNDQSWSLICCVSSFSFRHNNKEIELPVVSSSSRIGVYVDHSAGILSFYSVSDTMTLLHRVHTTFTQPLYPGFRVYEYGNDLQISDLNYSSNIN
MADHRNGSTQPSNGKASAAGSGYSIDLNAFQSRLKTFYSHWDEHKTDLWGSSDAIAIACPPPSEDLRYLKSTALNLWLLGFEFPETIMVFMKKQIHILCSQKKASILESVKKSAREAVGADLVLHVKPKNDDGTALMDAIFRSIRAQPKSDDHDSATVGYISREAPEGKLLETWTEKLKNTKFNLIDVATGLSSLFAAKSNEELTSIKRAAYLTTSVMKNFVVTKLENVIDEEKKVSHSTLMEETEKVILEPSKVNCKLKADNVDICYPPIFQSGGEFDLRPSAVSNDELLHYDSASVIICAVGARYKSYCSNIARTFLIDAEPLQSRAYGVLLKAHEAVIGSMKPGNKLSVAYQAAVSVVERDAPDLVSYLTKSAGTGIGIEFRESGLNLNAKNEQIIREGMVFNVSIGFQNLQSEKSKPKNRHFSLLLADTVIINKDKTEVVTSMSSKALKDVAYSFNEDEEEERPRTKVDAKGAEPFTKTTL
MAHLHNSTHNASSPPSSPVYRSANIERREQRRSTTLSSNRTSVLLSERQLNKINQNLANIRHNSLPGGPEAQNPSSKQHPSFMNDMAVATDPMVHSSPTLQTPHLSRASGMPRSKYLFWRVMDSSERKYVAIYFTDIHFTTDFGRSWKEATRQAHSLTHSLTHTSQPTRSDPTIGAFPAHIQEYTVIEDLLYILMGINGKCIKFEYPSMADDLDDEDDDPMQDIESVTSTNTWDSVKYDVDMTLDPSLRHMVEKLLPLATYYMSVDAFVEEFGRFPYGAVNHALCAAIRVFLKEYTNFIAQLEHQFQTSHQFTLHRLWFYAQDTLQQMKILHQLTVAIRGLSKRPPSADDDEDDIDAVLEGLKSTSDDSNEIVIPDRQKGAAILNVLSDRLVGLSGDPKCKQIYSFLLSRASLPYFDILHAWIYRGEIMDPYNEFMVVEKRNVKKENLKEDFNDAYWEMRYTVRDSSLVPGFLEPLKQQVLLAGKYLNVVRECGVNIAKPEEMADIMAQDNHSLQEQSPNASKTATNQRPFIFHGNGVHGARNGDLSHVATRNDVWLAVDGGKFIKNLEIAYKYANRTLLNLLLKEQQLTARLRSIKHYFFLDQSDFLTSFLDLAKDELKKPTHDIPLARLQSLMDIVLRNSSSVAAYDPFKEDVVVALSPLKMIDELLRIISVDGMKTPLDMNSSGILGQEGSSAYLLDRSQSLSGSMVLPSNPSSNAPPKDALNGYDALTLDYTVTFPLSLVISRKALTKYQLLFRHLLYLKHVEDLLCKTWIDQKGSVWRQKSSCPQTEHWKSRVYSLRNRMLSFVQQFTYYVTNEVLEPNWRQLESNLTKVSTVDEVLQYHSDFLDTCLKQCMLTNSKLLRIYNRLMASCVKFSLQAERYTQLLEARQEQQSMLSGLSKAGPDSKSTNTQFEAVQRSLAKMEEGIRYHMKLLLDALNFFSATETVQFLCLVARLDFNRIH
MTFTLYGYDGNTRSRVVRIVAAAEGIELNHFEVIPRRGVNKAEYMARFPRSQGKIPGLEGPNIKLTETLSIAMVSTHLTAFLRRLLVILAILTICYVRDQYLASIHGKAKLLGDGSPEQTAEIISWASWANQEFLPTAAQWFRPLIPSPTDQAPYNKDAVEAGKKKTLDSLEYLEKHLEGRQYLVTDHITLADIMLVVYVSRLFEWVLGQQWRDEHPAIMQYFENVVKHDAVRQVIPREDLIFIEEETPIEDPRLRSV
MSEPVLRRSGRNIAKKEAAPPPPAPGPAPKKRASTEPKKPSAKKARTVVDKAPTVVKNAVSKDKDSKKEDASKKKPEGEASASAAAAEVKAAPIPAAESSSAAPTVTTTIVTTTAGTKSAAKAKSGKAKAKRADAAEEAAAALGDGDLLPNTLPEVQTHDGGKTTLTAILAQASKGIVIFAYPKASTPECTTQACLFRDNYTAFTDAGYSVYGLSGDQPVANEKFRNKQNLTYTLLCDPTYELHEKLGIKKSPKGTVRSVIIIEKTSGDAAAATHPGKILRKTKASAHVSLQVAKEVVGLDGTKKDAEGGGKKDAAGDVTLPDAGAAGEGVA
MESGDDNDIFEEEGVDIPEPEKKTTVRSEPKSESGTLLNHLNITVSDPEKRTKPSGIKMQETFVVYLIETTPKVAESSVEKEVTSLWRRYSEFELLRNYLVVIYSAVIVPPLPEKRANFIWNKIASSDTFDVEFLERRRYGLESFLHRIAGHRKLGRDKIVKNFLIKEEGWREELMATGYQAKSDSWLKKMNASLRIRAPVLRYEQLKCYANSLQTNATALLKVRAKLAERVYGM
MTHKDVPHTVRMMVPFSMRCNRCGEYIHKGKRINASKETIHGEQVDGPDTLRLHIKCSVCSAEITFKTNLLNAEYVCEDGATCNSETDIHNDDLGNPSGGEEQEAHGGGLERYRTGSIRRTRENNGNKERELMAQLADVKERNKRLEIANSTLLAALRTRRTILKPLDFSRTSAELPIDERIHQLLSTNSPLSDIDAHTILEYYQEHDLCMPVVDGWLDNIWKLLNLFYLSSHDLPEARRSLALFMFNAIYVHIEQISELRNTFVSQVIVPFLEKTLLQQADDWFRETALDVLVKAAVIETLERDEDRRQVRAKKKENEVEQEDAAALPSQEINAAAAGGSFHAIRNIIITQASSARCKREDLILPKVEEKSESTTPPPIKEPPPISSRESFSSSSGFKGLMSALSPPSRTKELPPMSTPSIASSMAEDTQSADNSPTPTPHPSHSACPSHMAVRSLIAIFNQLAFRFPSSSPSPSKTARTLASSRCIAVYRDLLGLVYPTRHIPGDVTPASRVAGVQASCPKARITILQLLFRLRADSTHRIYLRRNIDDTVRPFADILGRTREAVETQRANILADAEEARARLRARQMREAGGAPRESMRERASTASNRTRSRSRPGHIDIGAADSYNPLWQIPEALSFEMPAEGVSSEVLLTYDPDHPSLRVKDAPPVEGVWLPVSEYVACLCEILMHEKNWEVVSYVICFLPLQLGSRLFFRGARATREVRRLLKVLCDTIPQDNRIERRCKHHAFIKRPNVNAVVYQALTILISYKDDLDSKECDTLIATFEMCLESNTIVAKPCIQALTLCVFELEQSIAKRLLPIISKMRDINLTSGIAVHLLEFILALGDHQSLFRNFTDAHYKDVFTLVIDYIAEHNARSDELPDMTSDKRESYTLSQHVIGLAYHAIYVWYLALKLSLRPDLVRHIITKLLQSRSIRVATDEMVEVCLDWLARYTYGNPDPKPASSLLNEMVAHESGESDPPKKKSWSLGNAILTITLHAGSGWASITSIRPTGATELIARLENLPLSEIDDDGLDLFLLPKLLMENRGFIMKDEEQALFMPMSISPDSAGSSTPSQRRKEVAVDPAYFAIQLLSYPADSLDSIHGRPIPNEERFNRSLRNIELTPVIDTAKLGVLYVAPGQTDEHDILANIEGSSFYREFLAGLGTLIKLKGQVDVFTGGLNREDDSDGEYAYAWWNDLIQTVFHAATMMPNHAHDPKFDKKKRLIGNDFVKIIYNDSGRDYKFDTLKTAFNFINIVISPHTMPETYTPKCSVEMTPPESILGVRTRDDYFKVIVQRAPGIPDFSPVGKLKILSKETLPGFVRHVALMANDMAARFSHIRNASDPTEAEYITSWRSRLRAMNRLKGGLPPVEAKIDSEDEKKREEMLQDFTKLLSEQPIADPDQ
MGKKAAAGDVEKGKKIFIQKCKQCHTYTSDCTNKTGPTLHGLFGRQSGQVAGFDYTDQNRDKGVIWGEDTLDVYLTNPAKYIPGTKMVFAGIKKKGERADLIAFLKDATK
MSGGKVAVSSVSFTLPLSCQICLGKVREPVTCSNQHVFCSSCMNVWLDRNSRCPSCRVEISPQSPVKRIIGGAIEGGSTSSVSRVTSRELRRARYELILKEYEDEVQQLESGNEKLERENNLLKEQLQSLKQVKMERNTGDEYFTYPKSCKRCAGIKDVDVLLDMTKKLQDATKTYSKTKKELTEVKKINEVLLKSNDDLKRTNLRIREEVAVRSPMKFSRLTVAALESRLEASEKQVTQLQKALQKNDHYTEQLENEVANLKSDKKKEKVDEKQLHNPILVSILNEPQTESCSSLETTRTTNTPSSKLKSLTLVTPEHKNVVASDADTTLYDSENLSQQENSMFSFSTDKSTTIRRLKFESTNEASLTQQTKCKNTDLLTIKDAYDLALDLSQTWSDEPTENSPLDGMSDNGFMLSTNPPLTLNESVNSASQSSIDDEILQSWEAPNGAMMKTTIDAGGSRITMSHLSESEKDAFSRPSSAPSRTFLLSGSKFSALRPLDSASHSNSNDFQPVKCISPLHGYSKLTKENARSPLQLVSPDEVVSPKNWVSNEVEEPNRRELLSRVNILKRNTSLTKQTSCTNNFAQTSVGENRRKQKLSQKRTGEVLIQDVLKSPKF
IFPMPTSSELNSGFLRAGVILNRGFPILEADEEKRAAVDISTSFPIKGTHFSDSFTFISEEDSLHEEQKSESNSPYRPQSDKSEPIQYGHSQCSWTPGRNKNDFIPDVASEVKEWLIKTQVQQKQQEQLKRQQLEQLQKLMEEQEKLLTMVSGQCTLPGLSLLPDDQSQKHRYPGNATTGERTTCCFPSYIYPDPAQEETYASNILSHEQGNFCRTAHEDFVLTSKSASPNLFSEAQYQEAPVGKNHLKEENSNHPTGESILSCWEKMTEQIQEANDKNFKKRDNSSEVANVEERPIKAAIRERKQTFEDYLEEQIQLEEQELKQKQLREAEGPLPIKAKPKQPFLKRGEGLARFTNGKSKFQKGKESKLVTDQSTSEDQPLFKMDRQQLQRKTALINKELYAENPTLKKDNKARTRRGSVTISQKPKMLKCNNRKSLSPSALKVQTGKKHDGQFRDQIKFEKKVTSNNKENVPERPKPCDTGCTGWNLSTSITISFVYSKEAVHIKAYVSVFMAYFIGDNAGSQVLRDKITELETEIEKFKAENASLVKLRTERESALEKLRKEIADFEQQKAKELARIEEFKKEEMRKLQKERKVFEKYTTAARAFPDKKEREEIQQKRNLKWQSIASSIKCKLTGWVRWLTPVIPTLWEAEAGGSRDLEFKTSLAKMVKSCLY
MPFQGTGWAYWRGAVWGVLIPMALPLTSLILLKDHVVEVTSITGASMAPTLSPDFEASKAYDYVLWKMWKPTRDLQRGDVVHFSQPHKPDGTAVKRVIALGGDTVVLDPKRRPKEVLNGRLDPAAKSWDMRHGKVVVPEGHVWVEGDNIGKTVDSNVYGPVSESLILGKATMLIWPMSQFTQKPWEGYKSKTMIAKGLFERRVNRSKTGEDELQAMWEPGR
MLQDSLGSLEQEEDTEEEEQALEKQSEDFSDFGIENAAFDDDRDTEPENQEPEDKEILEGEEDYMYDSEYEEFPGLSEEEDPVPDRKVKFSTAPIKIFFCKVHGKHTVFSTYSNEDYDRRNEEVDPVAASAEYELEKRVEKMEVFPVEIEKGDRGLGISIIGMGVGADQGLEKLGIFVKTITDGGAAQRDGRIQVNDQIVEVDGISLVGVTQFFAATVLKNTKGTVRFLIGREKPGAESEVARLISETLEQERCLYEQHYVHDDTEQDDDYDDEEEDTYESHLHGKSVEVFDLPENEDIGLLLDMDSAQSLLKFKELQLKHAVTIAEVNQLKEKLKVVEAEKNEWKFNRAQLQQNLDESKEKIKKLETYWLEAQNLCKTVNERLRETQEQCDALEKKYSKAKKLLKDYQQKEIEFMKKEEDHSKLLEERDQKYAEQLKIYQEKISELENKLKAYEKTPYMFEGGSLLEDVCQSPGQPNEQSKIKADNEKETKSIEERINSLDMLISDFDAFVGDTPRLDTSAHKAKAQLALKVKRQPPSRSKLKESLGGGQQTANLQDEDSEDSVLNRRSSTMNLIKTLETSEKLPLPCLDDADRKSEKPEKRESTESPLESSPSASTHSSPVHKPSNENSTTTTPRSPPPEGMTPNSPQGYLKNVKPREAKGKGKESKEERKNEDRTAETNEGIPAGKSKRRFPDFGGLRKSGGKGKKQEKENLRGSLDSRGSRELLDDSGNNLSASDSDSPVPTCMPFSWFGDSHKEPQISSSSLQVTQSGQDGCEHGQEKNRSKSRIVIDDTYHSKPSCELSGLVTEPNLSGRSHTLTFSSNEALDDEFTTTGKQNQWHSRPISEWTTQQVCHWLMGMNMEQYITEFTAMNVDGQQLMQLDSEKLKALGVSSQNDRSTIKKKIKDIRKTQEKLEKQKEKVQKKEKEVRKTGRVVATLESSC
MTLSFFSTLNTSGILCLPEPAGLATPPFGGNSSSQDPGRAKAKGAARPSLLLLRSFLPQTPPFFNFPGLPPRLAPQPRCPTPSHRLLLRARPRPRYLPRAPPSTAGLRLRFVGGGRQMAAAAFSSSFTVSLRPCLAPLRRWRALSCPAPRSASGSPRSAASDEATVISGTKLAKEVLKEVQRDVESWISSGNKRPHLTVVLVGDNPASHIYVRNKVKAATAVGISSEIILRPEDVSQEELLDMTLKLNKDPSVSGVLVQLPLPDHIDERTVCNAIAPEKDVDGFHIINIGRLCLDQPSIIPATAAAVWEIIKRTGIQTFGKNVVVAGRSKNVGMPISMLLHTDGEHERPGGDATVTITHRYTPKEQLKIHTQLADIVIVAAGIPKLITTDMVKEGAAVIDVGINHIHDPLTGKTKLVGDVDFEEVKKKAGFITPVPGGVGPMTVAMLLKNTLIVAKKLLY
MFGAAAVPGSRQGCFKCGNLGHIAENCQAPGRLCYNCREPGHESTNCPQPRSTDGKQCYACGGVGHVKSDCPSMRGAFGPGQKCFKCGRPGHLARECTVPGFVGAFRGRGGFGGAFGGRPRPPINPDGTPVKCYRCNGENHLARDCLAPRDEAAILASKKCYKCQETGHIARDCTQENVSPPAE
MPLHGKIVVIKRRGGDGTEFPLTAPCLFGRKTECDIRIQLPQVSKEHCRIDLNENKEIILTNLSSANPTRVNGEALSQSERLKHGDVITIVDRSFRFEYAPTQTPKKRSSSGAKSETVKVAADAGEKRISEVSTDPHLKDGANYNNIQRSLEKTLELESQKDEKNSPFNDLCQMIKKSLDVKTPRKSSTNVVQTPSSKFCTPRPGPVVKKSEKGVVFIPKKEEDPKCKTPEIAKKQGKTFQVPSAEGPGPTVEEAGKSEGTSQQRRISTPQKFTASEVIEQTTASGSKSPVRRRSKECTPAKSGVSMEQEGQAGKSPKLENPPKRSPKNSGSAEKAKMSKKRKSEELGKDLPIPNLKRKRVSFGDHLSPELFDKRLPPDSPLRKGASPRRSLSLYKPKLSLLRRVSVIGLLKEQRTPSPKFKKSASPKTPTGKASPKSRSTSPAEKSPRSKSASPKATPGKKSPKATSPAQTSPKSRSASPKATSPAQKTPKSRSASPKATSPAQKTPKSRSASPKATSPAQTSPKSRSASPKATSPAQKTPKSRSASPKATSPAQKTPKSRSASPKALTSTTPVKTPLNSGIQTPSVQGRFSVSRIRTPSPTTAVAQQMPLLAGTPKIPLRRKSMKNASRRTSGVARSAVKVFQRRSGISRASMKVQSSWANIVKFGQIKTSAVAPAVKKIIQKPLKKVVPKQQTPARKLKDHMSTGHADSPATILVGRAHKRTIVHPTGAAPKVVMNPALFKKDMKMDDDLTGLSEMFKTPVNEKRRRSLVSESSAKKTPIATSSMVEPSVLNTPEEPDEMMVSPLSLASTVKSQRYNSEAVQRLLSGGEEASFVCDAPASEVCSESKHTDPKAGSVKTPKQKPELPVCLTGIKRIMKTPRQKAEPIDDLRGKLLKTPKQKPVQQECLTGIKRIMKTPRQKAEPLEDIRGNLLVTPKQKTEQPECLTGVKRIFATPKQKVEPLEDLWGKLLKTPNVRQSSDVSLDGVKELLQTPIHQSQMLGLATVERMMKTPKEKTAPVVDVVGMKRLPRTPKQKGEPVEDNFGIKRLMKSPRLRGNPPVEDFEGVQELMEEPVTYLTEQRPEKPSDAMETQPQSVIESNTTSASASLEKKSVRGRRAKAVEPEQEETKELPEPSQNAVVSAPARGRRGKKSETKAPPAVRHTRGRNAEVPESRDVEESLPESPKVAMKRRRPIKRAQEEAIEIEQNPAVEEVVTPEPEIDSMPAIDVHGGPALVEKAVLKPKRGRKLKQSEELAQQEQNLPKNADKDKSVNSSDAEHVKLPEEKNANTEVAETSLTQKKSVRGKRAKPVEAKEAQKAEETSNRPVPPPVRGRRGNKMEATASPAVKRNTRTRNAKSQNTVDQPAVEAQAITEISNEAVIPQISEKSNEKTTDRVSSVQVTTKPLRGKKAKVTSTEPEKDECPAANAETPQVIPSVGKPRRGRKAKPDVEEPTEVAEDTCLPVETKPPTRAKRGRRALLKEDKQIEDDTVTSQEPPKKSRRTRKPEQEPLKTKEDTVVPEKEPSSEQSSGAAKPRRGGRKAKADAVKPSVLTDSTEKPKRGRKGEPIPQETVPAKNPEHQEISVPSPQVHKPNRATPVKSKVSQTAPAKRGRRGAALLLVEPKQEPASEPVVPAKRGRRVAAKPKADDGASGEANPTESSKDDAQDPKMTTKAVKFKKYLESHEIPKATLVKAVRGRKTKAPDQADARGKDGTKEASSTEEKTLSHDVVEPAKRGRRGAKVAEVVAEDIGAQKKNRRGRSAKK
MDYRRLLMSRVVPGQFDDADCSDSRTWRRRKQWEWHSESGVEFMGSESIDLKAIREQDGVLFEDLQKNVSEKMGGHEMEEEEEEEEYDDDDDWDWDDGVGKFTKGYISNARSNPQANRQISNCNSAKMSTPADKVLRKFENKINLDKLNVTDSVINKVTEKSRQKEADMYRIKDKADRATVEQVLDPRTRMILFKMLTRGIISEINGCISTGKEANVYHASTADGESRAIKIYKTSILVFKDRDKYVSGEFRFRHGYCKGNPRKMVKTWAEKEMRNLIRLNTAQIPCPEPILLRSHVLVMGFIGKDDMPAPLLKNVQLSESKARELYLQVIQYMRRMYQDARLVHADLSEFNMLYHSGGAYVIDVSQSVEHDHPHALEFLRKDCANVNDFFLKHGVAVMTVRELFEFVTDPSITHENMDAYLSKAMEIASQRTKEERSSQDHVDEEVFKRAYIPRTLNEVKNYERDMDIMMKLKEEDMAMNAQQDNILYQTVTGLKKDLSGVQKVPALLENQAKERACSDSEDAGSSECSDTDSEEQEDQACSRKPTADTEVDKKERKKMVKEAQREKRKNKIPKHVKKRKEKTAKMKKGK
MPDKKRPRSALGSDTEDVGADCTLTAAVTEGHVFNQDQTADEVAEELRQKLQCSVIAQPLAGRKLTKRILKLAKKLAGKKQLRRGVKEVVKSIRKGARGFCVMAADVAPVDVIAHVPILCEETGIPYCFVPSRELLGKAAQLKRPTCVLFLPLIEDTDDEEELKLQRKCWRDLATLQKSLDDVLREH
MLDFLTELRSSGSRADQLPGNIYTEFFANVIEEPREHGCKSADQDFTQGFSMLRTFDTENSNQLEPPAATDADVWIFGYGSLVWKTDFPYIDRRRGFVWGFKRRFYQHSIDHRGIPERPGRVVTLLPGDPAQDRVYGVAYRIAASQKGAVLDHLDYREKNGYERCSLEFHEYPTDGAEPIQVIMYVATQANDSYAGDVWQVPCIARQIFSSAGPSGPNREYLFNLAAAMDQLFPGAVDEHLEELVACVKRYIVEDEPQLIRHALLHEISGILEEEQLAEQAHQLEKLLERCQKPGGREWLIYAALQAKNKS
MSGGFFRGTSADQDTRFSNKQAKLLKTQKFPAELDQLVDTTKVKMDVIRPWIATRVTELLGFEDEVLINFIYGLLDGKEVNGKEVQIQLTGFMEKNTVKFMKELWILLLSAQKNASGVPQQFLDAKEEEIRKKKAETDFLANEIQKKREKENREIEEQRSKNMDDGAEKVSNSVLEHTSKNVRSRAMRNYPEDEEVAEKRNGVRGRSSDRHKSRSMSRSPQRRRRSFSRGRSSSSPRRRDRRDSFSPRHRSSHLMRRSGSTSHRKSRSPEVRQLRSPSQHSSPSPGRKSPYRSSSPMQRLSLSPAHRRSPALDKHNRSPSPTRHRRSLSPIRRRRSPSPVRRRRSPSPKWRRRSPSPEWRRRSPSPGRRRRSPSPIRRWRSPSPIRRRRSPSPIRRRRSPSPPRRHRSPSPYRRKSPSFVRRRRSPSPSHRRRSPSPAHYRRSPSPIKSHKSRSPVRRPMLPSPSPTRKLDRSSPLDHRRTPSPLERRSPSTSLSKSPPLLQRSSPGLRKRSSPSQHGRRSTYGRSYSSEEQENPSPVKVKSAQHRRRSLSQSPMDRSRNVQTSPASQLPSRSLRSPERDAKERNNSNNRARASSSSLEKSPAPANSPPVTSSANDDRRLSSPQSRAKQHRRDTRGEEEVATYTREGGNLESRSSLRKSLNSSIVGKVPSPGSDKHPQRDVPGSPNHKKSSSAHKEPSLVEEQQLSYSREDMKHDEKSHSRRSKAKEDTELPSLENNNNRRDDSDSDLEEGYKRKAGSKEKKRHRKSDRRDTSSDSEDSYDSELERKESRRRKKEERRLRKEKKRQKREERRRKKEERRAGKTKAKNLSDNYSDDDDQAAKEESYHSDDADEAEQKRLEIELRKKALESFNARKGTRS
MAAAVGSNALGIDANNFYTRGAAGQTDNVGKSMVQQHAERMAQEKEQNALQKLAVLLPQLGFFARLMALQETSWDVDRALTLLRRFVAENDLQLKAIHKKRKKVQREIEKEQEPSSSGGSGSDDDDSGSGSGSGSDSEGGERKKRRRDKDRKRSSSGKKKRSKDSDKKKKKRSKDKDRGKATVKTLTHSEDFGKYGIIREADSYAKRNEFILWALEVKKTDVENLGKFEERDLFKDYMEDYNTGTLPHRKYYDLEAYERARAAKAAAKGAKLGDKGGRKALNDEEALRQQREEERRKLAAERMVDAYREIKYSDKGQDMREQEMLRAQMALAYKTGDVDKAHRLQSRLQPDELKKK
MGRKLDPARKVKRGPGRKARKQRGAEEELAGFLPPDPDDNVRKLSSHARRRAAKRRIKSVKLQTNKNSRVLQKVQAAKNLLSEGANKKAKLQVGHQAGFSDENASWLTPGKKRARSKEDESAALSDSDGNEGPWESDGEEGSMDGMVDDYGASSSSDEEELLPIEKASRKDKLEGEAFNEDDSEDEEESPPHQQEEDTDKDADLQLNVETDERFVLPSGQEIEKEVAQAPDLQLIHQRIKDNIEVLQDFSTKREEGHSRQEYLSLLRRDLAAYYSYSDFLIGKMMDLFPLSELVDFLESNEVPRPVTLRTNTLKTRRRDLAQALINRGVNLDPLGKWSKTGLVVYDSSVPIGATPEYLAGQYMLQGASSLLPVMALAPQENERILDMCCAPGGKTSYIAQLMKNTGVILANDSNADRLHSVVGNLHRLGVTNTVVSHCDGRQFPKVLGGFDRVLLDAPCSGTGVISKDPTVKTNKDEKDILRCAHLQKELILSAIDSVNAASETGGYIVYCTCSVMVEENEWVVDYALKKRNVRLVPTGLDFGKEGFTRFKERRFHPSLKSTRRFYPHTHNMDGFFVAKLKKFSNAIPKAVKDEESNGEPAVQAEEASSAPAAAEPLPQGRKQVALKAAKKPTAKQGLSAATPTKAKGSPKGDKQKKQASVSRQGSFQKRTRPSKAARPSPGGLKARPTHSKKRKLHRGHQ
MIYATVATENIFFQVKVFDAVKDKFIPQNIIAISNYVGQDGFLEIHSYSSVFHVSADQKMNISTTLIVCQTTPKISQLCSQSEGKYVNELFLVCKVMRPEFIFYDIQDRTGKMEVVVQGRLASVYCEEGDKLDLNCFEVA
MSKRKIEHWDPTKSDSDDLDWDAASSPKARSQHRSRKSNKNSPRKPPKRRREAYGDSEDDIELDSNEASEEEASFAESSDEAPVELNPRTGRGVRSAAKKPIKYEESEEEDIIPSDSDRDPLQPTPARGKRPARADLSRPSLIVKLKLPKGMDGRRSTRTGSGSRTKREPTPQSGLTRRSSRISHDEVAPLVALTDSGKHEVVTRAATETPEPPVRRPTRGGKGLKKPPSAIMEASQEDSGSQGLDIVSQMEEAAAAAGDKAETQISRTSPTSAAKDEDIRMEYVDDEEEAVVQESQPDIDDEDEGPVSRGSRLLRTRRKASTPPTSQPGEIADEAAELDEDNRRNKRPKKRPSQRADISFEPNLRSRGNRPDYRILRPELLLPIEDDDAPAGNASATPQRNKRGGGTVYRSLFSTFGPFGGAGGPPPVFGGPDGAGALGGAESDSSDDDMVSRPQQGIGGAVGMTPTSAFPKPFAPQAHNNDALQGAGGGPPGLGKVKDKKALADADPLGVDVNVNFDGVGGLDNHINQLKEMVALPLLYPEVFTRFHVTPPRGVLFHGPPGTGKTLLARALASSVSSGGRKVTFYMRKGADALSKWVGEAEKQLRLLFEEARKNQPSIIFFDEIDGLAPVRSSKQEQIHASIVATLLALMDGMDGRGQVIVIGATNRPDSVDPALRRPGRFDREFYFPLPDQAGRRKILDIHTKGWDPPLQPQFKDQLAEITRGYGGADLRALCTEAALNAVQGTYPQIYASDEKLIIDPSTIKVLAKDFMISVNKMIPSSERSASSGATPLKKEVEPLLRQPLIEISNRIDEAIPRKRKATALEEAMYDDRNDEFGFQKETMQRDFEASRIFRPRLLITGKQGMGQQYLGAALLSKFEGLHVQSFDLPTLMKDTTRSTEAAVVQLFEEVKRHKPSVIYIPSVNVWYETLSDATKRTFVGLLRSLHPTDPVLLLGIMEQEAEEDFDQQTWADKQALHKQMVRELFGYSNKNQYDLLRPTQAAREEFFNAVIDFVRKSPKEFPGLEGRKKRKLEALPIAPPPEAPKGPTKAELKAQKKKDHQTLNMLKLHIQPVMDQIKRMYKKFRTPIIDELTIAYLYDEQDPQTLTTDLTDEQKQQQQLFRPFEIDKDEKGVGGLREASTGNFYYNLEIVTIEKRLSNGYYKRPKDFLGDIKRLAKDAKTSGDQDRTLRANEMLANVEVDMAALEIQQSGLVAECEAVYQREQERLTKAHEAERRGDDVADVVPNVPPPDASKTTDENSGPVMLGQQIPGRQLFPITPKPNSDPWSTTNGSHPSEQTNGSTVPSRPQEDSEMFDSEVDMQDPSRRAGNAPQPGHPQGLTRPFSQRSAHTQLAQGSQLDQYQNSASTTNSAQKTSSRSSGPFSAHSSTNGVHGHEHPDFTKLGPALSGSQIPDTQDPSAASQSQLSPSSQHSMAPPPRDARAGSLSAILNAEDDNLTTLHAELVRRSSGLSLEQMEQINASLMDVIWKMRGEYNRSRVCHAVKDAFNTTVQDIELCQKVWKPSQD
MLRAARPRRAAALLLAAAAASSGALAYDRRGGDGDASSSSTTTTTARVSASSPLRRVLFSAASGILPPPLPLCEDLNVFSLRAGFSFLNSFTSSSNWIQGFPILNSFASASVPPTNLSNQSSDGNSDDSKCCPGCIGRNTIAKAAAAVGPAVVNISSTQETHGWVLEKSIGSGTIIDPDGTILTCAHVVLDFESTKPILRGKVSVTLQDGREFEGTVLNADRHSDIAVVKIKSKTPLPSANLGSSSKLRPGDWVVALGCPLSLQNTVTAGIGNSGGPLVNLDGEIVGVNVMKVWAADGLSFAVPIDSIVKIVENFKKNGRVVRPWLGLKMLDLNPMIIAQLKERSSSFPDVKKGVLVPMVTPGSPAERAGFYPGDVVIEFDGKLVDSIKEIIDILGDKVGVPFKVLVKRANNVTVSLTVIPEEADSSR
MSRQEKDALVAYVNSFKLSKPITDFAQLADGKALMEAMSAVDSTHFKDVPARGVTSQASSSENWVLRMNSLKRLYRLLLSFPLPAPHPSSLSLSSLSDPPFSTIAKTPTMREGVQGLLQICRFCLAASVWAPGNEKVIMRIQKLKEEHMAELMKSIEAVTATLPAEHQRQESGSSSLRPSPDLSYSPPPSSLREERDKLLQENDDLRTRCERMMEQVADLTSKLKETKEEHEDALERLSRGETPGAGLRGNQAAGANEIERLKVDLLKAEESLAKAEEDLEKQTTSVSELTKQIEQYKAEAAEAGKLKDQLDEYRHTADRLRKSENVIEKYRKKLEESANLRRELRNLEEENASLVNTNSSLEADLKKAVAFKSLFDNYKSQIESFEKQTADQATEITELNHQLEVTQHQLESLQSTYEQHQEELQLSQEKLREIELTGVISSNGEGLKRNAPGDMSLGDELGELPDNGDRETKTDLRLKIKSLQRELSDLQSSAPVSHRLITLETLLADANKSKERYQADYLKAHKEGLRLSATLEAIREGRGGDNSQTSAALRQRLDEVLEERDALLRERQELEVAKGEAEKALTAAKVDLSLVGKDKRDILASLRKSVEKDASDLGKEVIVLKEQIEALREKDRQNLEEIKTLLKDKVNLQTASIDQRERAFEKEKEFSELKASMSASGVPAETQQKLLGLYGRNTELSAEVKALQDKLDVLSKSGGTYDHSPFEQAQIAYEKQITSLQAEVAKLKESKTALKKQYDLEQQLMLTAWHDLGQKMVGGHLHVAMNGAKRSQAKPMPNGWLGRQRRIQENAGYART
NKSSSRSSAPSDYSSLSDSQFLFGSQFCPENSQSAPVPLELSVQARQQKSSQQNSQDSEPSIFTKYHTKPQLFGGDEREKGSFNFGVGKLKNILEQFEVNKKTIKEKYD
MATSLFDEPPSIASYQDYPANKPFINSNIRRSPNKPVKAYPESSSQAVLSALKGLQDKIYNLELDRSKAEKNLKSLAAETSLYKDLLTKSQNSPTAKPAEALHSPQPGSRYSPSPNRERNTIGKTRNADTRCRLLERQLENMRRMVQCAERERGEALERQVALERERGRVTAENREAQAKLDQLKKLEHRFEDLASRKNKSEVKVKELEEKLKLEEHQRKLLSDKAAQFQTEAEKNRILMCHEVPVRDTSKPRKKSSKKKKKTTVIDAEKPTRKTPVTKRRNAPSPHYRLNLADVPFITGTSTSPSHAVSANLQRLLHDLKHHSPLYCNDA
MPMRERIRNLFRRNKRKRAASDYLEPHDEGGGNVQDNRSAEEDKEENKVEMLPPPPMEGEMPSYFHVGLLAKMCLIHGYTIGRWKLQCTSKTEKDFYLSSFGEGYPTWNTVYGGLEAYKESGNFHASLAWLSDGDLLSDLGVHGDGLGGTWSTVLKSMVSYPEGRKFQCKLKCGFDRNPGKVEMYIPIYKEPLLMGYIMMQPVKNYLLGYRTVFNVEDRDFNMHAFCGGYSNDVTEVGLKFENFKALRGSIFQRIGEKWAVALKANLYGNVSAKSVSIGGQYEWEPGSMLKAKVRGDSRIGLIFQKKLREDIEVLFHVGFEGSDPINGKHKFGSSWYFNM
MSSENSFAGFVSRNRTAIIATAAAGASAVGAYYYYQQLQRQSSGEVSKDATGSTDVKSKKKKKRNNKKKYPVDQNGEPDLSGMATFTEEQKEKYAMALKDKGNECFKDQRYEEAIKFYDCALKLKEDPVFYSNRSACYVPLNKLEKVVEDTTAALKLKPDYSKCLLRRATANESLGNYADAMLDLSAVSLYGGYSSQTIEPVLERNMNKQAMQVLKQKLSGGEKHELPSNTSLASFFRIFPSETSLENYDETSEADRILLKGLCALHARQAGSYEIADEAFTDAVEKFTAAHEANPDNAALKQKLAIALEHVGILKFLKNEPLEAHNLLQKAIDLFPRPNSYIYMGLIMADKGQADEYAQNFEKALELDPKSSAAYYHRAQMNFVIQQFDQAGKDFDKAKECDPSRVYPYIQLACLAYREKKFDDCETLFSEARRRFPTAPEVPNFYAEILSDKGDFENALKEYDFARKLEDAQEGIHVGVAPLVGKAALLARQPSASNFAEATKLFELACEKDPRSEQAKIGLAQLKLQQEEVDEAIKLFEAAADLSRAFEEKLQATTFAEAAKIQKRIRADPVMSAKIQETLDAYRAQGMVV
MRGADLPGGCTADASQTPSTHRSGWLGASVPAARRLGAPLLGRCSPQSLPPPGSRAAGRRPPPSRSRAARPRPSGLPTPRAARAPDAGAVLAEPGAAPRGEMSFFGFGQSVEVDILLNDAESRKRAEHKTEDGKKEKYFLFYDGETVSGKVSLALKNPNKRLEHQGIKIEFIGQIELYYDRGNHHEFVSLVKDLARPGEITQSQAFDFEFTHVEKPYESYTGQNVKLRYFLRATISRRLNDVVKEMDIVVHTLSTYPELNSSIKMEVGIEDCLHIEFEYNKSKYHLKDVIVGKIYFLLVRIKIKHMEIDIIKRETTGTGPNVYHENDTIAKYEIMDGAPVRGESIPIRLFLAGYELTPTMRDINKKFSVRYYLNLVLIDEEERRYFKQQEVVLWRKGDIVRKSMSHQAAIASQRFEGTTSLASMGLNEEQKEFQKVAFDFAAREMAPNMAEWDQKELFPVDMMRKAAQLGFGGVYVRTDVGGSGLSRLDTSVIFEALATGCTSTTAYMSIHNMCAWMIDSFGNEDQRHKFCPPLCTMEKFASYCLTEPGSGSDAASLLTSAKRQGDQYVLNGSKAFISGAGEADIYVVMCRTGGPGPKGISCILVEKGTPGLSFGKKEKKVSDDWAGSNSSYETLPVARPTLVVF
MAAVSLWALGLLVLQMLPFVAGEQGTQDTVPATTTTENGLHMQKVGSGSVRAALAELVALPCLFTLRPQQSAAREAPRIKWTKVRTASGQRQDLPILVAKDNVVRVAKGWQGRVSLPAYPRHRANATLLLGPLRASDSGLYRCQVVRGIEDEQDLVPLEVTGVVFHYRAAQDRYALTFAEAQEACRLSSATIAAPRHLQAAFEDGFDNCDAGWLSDRTVRYPITQSRPGCYGDRRSLPGVRSYGRRDPRELYDVYCFARELGGPSDLRLRPPAGEVFYVGPARRLTLAGARAQCRRQGAALASVGQLHLAWHEGLDQCDPGWLADGSVRYPIQTPRRRCGGPAPGVRTVYRFANRTGFPAPGARFDAYCFRAHHPTPQHGDPETPSSGDEGEILSAEGPLARELEPSLGEEEVVTPDFQEPLVSSGEEEPLILAERQESQETPSPASGGPMLASRPALEAEEVWLSTVAPSRSSMEAGTARTTHREATPASATPRKRGRFKGLNGRHFQEQEPQQGLEGGLEASAHAPTSEAAGNQVEPPLAVETTDALRTGPNQSPWAVLTNEVDVPGAGSLGGRSPPEPWLWPPTVAPPSIPGPSRALGLELEEVEGPSVRPATPNLPWSPLEATALGPRPSEGPSTIPWEAPPMISSPDLPVVAMLRAPKLGLLPHPTPFTTQANGIKRHGEAMVTAPPSPASEIEASPQDPIHPELYSLPPSLDLKEQGGEATSSTLSGHGAGIPTAPLQAASDAQGGASPNSPRADLGETGGTSPTGLSKAEHPRSSPQASVDGNEVVDFAPTETATEPTGVTGILGSESGVFSTAESPTFSSQATVDEAQGTWPSLHSGGLDLHPPFASSGGPGVSLMPRVTPSLEPWAATEATVGPTDSVATLGPRNAGGIWDSGSYAVEGADSPTLSLQVAVDTSVVTSLMSLDPGDKVRVLAMSTVAFSNSQSHLELEGQMVTQGTLGASAPRHEGSPLGEPTFPPWTPTAASMDEPVSVSSGEPTVPWDSHSTLLPASLGPDEFELEVLASSPGVEGFWEEAASGEEPALPGTPANGSAQEALSDPCENNPCLHGGTCKANGTMYGCSCDQGFTGENCEIDIDDCVSSPCENGGTCIDEVNTFICLCLPSYGGSLCEKDTEGCDRGWHKFQGHCYRYFAHRRAWEDAERDCRHRAGHLTSIHSPEEHGFINSFGRENTWIGLNDRIVERDFQWTDNTGLQYENWRENQPDNFFAGGEDCVVMVAHESGRWNDVPCNYNLPYVCKKGTVLCGPPPTVENASPIGARKAKYNVHATVRYQCDEGFAQRHVAIIRCRSNGKWDRPQIVCTKPRRSHRMRRHHHHHQHHHQHRHHKLRKERRKHKKHPAEDWEKEEGNFC
MSSMSRGKAGKTGKDYKVVKPKKSTKHTTPHTRNHRFKSFNDRIGGLKIDPVRRRRYVEGAEKEQESTHTYFGTSLEQWKDTNLSATFTSFAKEVLPLCDNLAVVLYNQEKIMGILVEYIEKADALAMEPLLNLLSQFARDLDTKFEAHFRKAVATVTAVAATHSDFAVIEWSFTCLAWLFKYLSRLLTPDLRPLYDLLAPYLGKEAQKPFIVRFTAEALSFLVRRAALVYEKDKRSLDLIMEHMLQDCAAATPGMRASLQQQGAMTLLTEAIKGIQYGLHASAGAVLSSLLRTAGKLVTAEDQSMEEITTGILTSLIHSCNPEGFKPALDAVCNYVEATPRKSGTSTRFCASLLFTVVSVRKGTRVLDWKPIMKLVRQLVAQCKALDAIEAPMVSPVLGLVAVSMQTATIDAVLSAREVIDVIRSGTLEPYFIRFCDMVSRLGAERFQNFVFPAFQKFVLDAAQDGDPGLYSLIPRIARSRPDVELKCPRAMIKSMLDDINHLAKGTTSGTKELLERANLQLNALACLMLHEETKQDLSSSLLQLIQRALEATQSVSTTFRDFVLGTCLEQLIRLCEDEAVLQSLWARLCSVSPHFAGLPKFWSNLLRYMERCKPTDLQSPHLGTLQDTLVTCLASPSHSIRQDSLDIISTLYRLRGEEPPNLLSIAVTIESIPITLETERSLSMNIRRLAPAYSLCNDSFLLRAIPTYCFGLLHLQLSKAWDDATTALAAIADTKIGEEATMEMVQSWLDTRRDMDNAEVDVPAIVDIDTDGFKVFSDFECPNLAKLEAICEQVFLQPCSGQPGPAQQLSIDGKRCPAVTGNARTQALRVLNKMPQTAEKRSRMLVPILLKWAGSADDADPDAEGGRWARKDQKALLAIFAQFGNPKVLYKSDEVYSALLSLAANGDVEIQKSALKALMAWKNKVVTRYGEHLNNLLDEDRFREEVSVFLREEDDEEEGIRPEEHTDLMPIMLRLLYGRAISGGKEGQSGRRKAIFVALSRFGNNVLEQFLDIALSDKVGEDAGPGADFAQALKAPLRQQFGMLNMVNDMLQVLGAELEPSAVKLIKGVLSSTVYASRRLDQDDQQAEASLLRTIRSAGVQCLVKISNIMSGQDLEKYGEIIVDALVVPRLELFTSENTQGVSGTLRLFAAWSSRRATFELLTAADGKILRSIAELLQGEHTKDEVRVFILKEILDHLTQEYSGDMMLKTHVSSFVAAIGAIIKGQPSKAVLDASVQSYAKLAIRISSGDEAADAIKTCTALLTKPSKDVSPWTKTGLLRTLLPLVERFDVPVKDELYSALGGLFSRLRGVESRALLAKVLATLVADDTVLAQSSKACEDMNAMGTRLDEPDHVRREQAYAWIYESAGAMGLEQWLPIVHNCLFFIRNPEDRVDRSSASHALQLFIDAAAKHSEDSEWKSLLDDAVYAGIEHGVKEQSELVRAEYLLVLGHLVEKLPTWQKISSMHSLTVGGDEEASFFNNVLHIQQHRRLRALRRLFEEAGNLSSSNVSRILLPLLEHFVFDAIEGDSGRTLTDQAVQTIGALAAVLNQSAFCATFKRYTAYLKSKVELEKTVLRLIGAMVDGARASPPLANDATVLSSSVIINEQLPPLLEYLHQKDESTVDRRMPVAVTIVKLMLALPEAEFAARLPAVLTDVSHVLRSRSQEARDETRKAFKAISSLVGPNYFSFLLKELRSALKRGYQLHVLSFTVHALLVDAKLSPGDLDECLPDLMAVIMDDIFGITGQEKDAEEYKSGMKEVKSSKSYDTMEHLARITPVRKLGELIRPVRSLLSERLDMKSLKKIDELLTRLRKGVDENPASDSRDMLSLCWEIVSQVSQEEAAVPDAQTPFDERRRRFLIQPEAPKGLIAKGATASYRFKLVSFALNLLRKVLRRHEDLQTSQNLAGFLPMAGDALIQGQEEVKLSAVRLLSTVMRVPMKKLDENAPVYVKEAVAMIKGAPNMTTDSAKAALELITSVLREKRSVEVKEKEMALLLKRLKTDIDEPDRQGVIYKFLRSVLGRKILIAEVYELMDEVGKAMVTNADRSIRESARSAYLQFVMEYPQGKDRWQKQTSFLVGNLQYQHASGRQSVMEFLHQMLGKIGDDVLAESSPRIFVSLLPVLVSDTDDSCRDMAKLLVGRIFERAGKDQLKQFLGMMDTWLKPEKKAAIKAGALQCWIVLMRSQALPQKQLERVRDKLENILSEFTDEGTTEQPRLVLDAVQSMTVLVETAPAVGLGAESAGLWHTLQQLPSRDSMEVQESVATLLGRYLDDIASFSSKTEDKLAGLPLRGSGGLELGAEDMRRLRAVNLQALRAVSIGTSETLSVQIIRNLVFLGRCFDANQMPSSDNVDKESDDEEVSEEDSHAGNKTAIANLLRRLSSMLMADRFSVMSRTAALQTVAALINQIDNIPTIQIILRPLYALTDPTVPKPPGDLYRALEDKARETMDLIQKKIGSQTYVAALAEARTEAKNRRDERRQKRRIEAVSAPEKWASGKKRKYEAKKVKMKAKGQEARGLRRGW
ADLRSPVDSVPRERALKTVSFQESVSVITDRPAAMELESQQIQHDCLSSPSNRAHSPVGMKLETPDSEVVQEICYLDQVLDAASETPTNGNSSLSRHTKPISIDGTSPSVCVSPSSPVNHHAIVVEGQKQTTFLHQDESAVKTNGHVQGDESGGSRAKFELRAFQEEKRPAKLFTPGEEQQVRVTRRRPSEEVQELERERQELIRDQAVKKNPSIAQRWWNPPQEIPLEEQLEADKLESLRKYQERKQQRQNHTYAYTQVRHTNTCAKQRKLTRKEDIVEEQINFSSARKQFLQGDATKKDVAPHIYSAKPFSKSTARGSHGSSDFVAETGETHVTWSDERTKDEFTCVRAVMTVLPEEEEAKGHFHPAFHPEESDSGLDELSVRSQDTTIFSLDNVSDSGASLPPTPLPLTPVSPPTPQPTTPVNGQTSGSPTEDELEYHAGVLVQNAIQNALAAENGEDWQQADLNSSQLSTPASPCSVSTSSPVPVSSSPPVVRVVSQEKPSESQEAQKPTPVYRPPSPPSPEKPEFSYFSKYSEAAELRSTAAAARGPEVEAASGPFRLRSKKQRTLSMIEEEIRAAQQREEELKKQREAQPTGVVRPNKMKSNSLPTRLTLTARTAPGKIEKVRPAPPVSPSTSEGALSDAGSEDSGGSRPKNFMQTLMEDYETHKVKRREKLDDNSVLEATRVTRRKSDMALKWEAGIYANEDAIQRKESSERK
MSAALNLYLTKVNNLARNSNGRQLARLLSLNDNHTQSLLAQNLSIDLLDGACENRLESPWDEVTACHLKTLLYQDDGLYSQAYDSQKELVQCFQRAMSGFNRWCLPVLYVINNDLRILATKVDDETLGTNEGNRRKLEEAANVISKSFTYCITDRSAANSSKKFGTYFMIGLLFRIYFKLKQQNLCKNILRALKATDMPPIERFPKSDRVTFRFYLGRLYFLGEDYAKAEAELDLAFRECLKSQKKNKELILQTLLPVRLIRGVLPSKALLNQYPKTRQVYGDIASAMKLGNVKAFNEALVKSEATLIRQGTYFAVEKAQSIAMRQLFRKVYQVMGNSTRLAIPKFKTALEFVGLEVDMEETEWMLANMIYKGYIKGYLSHEKLFLVLSKGDPFPNISSTA
MTRRRRCLHGCWWRPAVAARCARATELASLGATDGCSTAGPSGSGPSNGGSGSARLADGGDRRRDWRWTTAAVPGQPRLWPEAAVATPVMATAVAHGAEEEALELVAAVASAARRRQQRLLWHRGRRYGGAFGSSGCGGGDRGHRRHGGLGRRTEGVADGCIWPARHRLEEGSESGLAQSGAAVGSGGRLGAGGGDRGQLGMRGAADGWWPDWRERRVRWRRPAWRERRGRQWRRRPLCEEELPVGVARSSAHEDWPAGDAGAGVPHVGRVGVVVEHRFICSEMAGDITCGSLLQKLQLIWDEVGESDEDRDKVLYQLDQECLDVYKRKVDQATDSRDLLIQALDDSKIELARLLSALGEKAIARTPEKTSGTIKQQLAAIAPTLEKLNKQKNERVREFVNVQSQIDQICGEIAGTTEVGEKVATPQVNEDDLTLERLEEFRSQLQELEKEKSNRLEKVLDYVSMIHNLCTVLGMDFLSTVTEVHPSLDDSIGDNCKSISNDTLSKLDKTVATLNEDKKSRLSKLQELAGQLYDLWDLMDAPMQERSMFDHVTCNRSASVDKVTAPGALALDLIEQAEVEVQRLDQLKYSKMKEIAFKKQTELEDIYAGAHMVIDTAAAHEKILALIEAGNIEPSELIADMESQISKAKEEALSRKEILDKVERWMSACEEESWLEDYNRDDNRYNSSRGAHLNLKRAEKARILVNKIPALVETLVAKTRAWEESRGLSFMYDGVPLLAMLDEYVMLRQEREEDKKRMREQKRYIEQQLNTDHEGPFGSRVSPNRPVSAKKVPGAKSNGSANGTPPNRRLSVSGHQNGRSGGKDGKRDSAKTASPGNVAAAKEDASSHISGTDPVPSTP
MACARPLVSVYSEKGVASGSITLPAVFKAPIRPDIVNFVHTNISKNHRQAYAVKSIAGEQTSAESWGTGRAVAR
MSFFGFDTSMPPKGAQDSKKQKELDFEETYQGLGDYEQEEDDYLNAETFGDGADLGNDFDFGYGKGALEGGPAYGAVSYAPTMSYAAAASGAPKKFDDNVDLQPMESLWGSGQTAPGSATFPEQAIGMQDTARSPEQMVMPPPGFMAVPQGVPQGVSQGVPQGMPQGMPQGVPQGVPQGVPQGVPQGVPQGMPPQGYAFAPQGYVQAPQQYQYAPQGMPAQFSQGLPQQFQQIPIMMGQPQTSSPDVNPLQQQPAQGHIDVPLGMPSMPPGMQQDMGVPQHAIIASPQQVQAQLAEQQLSPVQNSTSLMQRGPASPSAQNRIPTPPHTPRDFRRGSTRRHHEPLTEEEQKRLHIRQAKVDKILKHSGVMTPRDKDFITRYQLSQIVTEDPYNEDFYFQVYKIIQRGGAVGESNKGLIARAYLEHSGHRLGGRYRRADVALQRMQSQVEKAVTVAKERPQKNKDLDSAKEGVLGKISSTMNSRAPRRQLQLPTHKDDESGYDDSSAVSSSALDEVAHTLEGVEIAKSKGRRRSSYMFSSMDHHSVLSRSGGRKFVLSLIESIYEEVLELEAVLRNGKQPDVTKLWEVLHIDDDSHEVSPFISILSFDKGVKIMPRIMNFLSKEQKMKLFSCFFNELSYLNIIMKSSYKTNPNPTDSQLKKIELFQSAFLKIIVSFLSNHAEFIEVVTLLLCLIKNNNISFISTSKIGLNLITVLISRAALIKQDISIGNGSSNVEISTWNDVYVKLFTALETKLLAIFPPKAYMDKVIAMTVSQQNQAMSALSSGGASQHPPHLASPFYDLSYIWQFFASLALSGKLNHQRIIIDEIRDEIFGTISKAEELEKQSQDPAYLYQRNKMYQDLNLFLNVIGLVARDGEISELK
MPGAARAWPGQSLEPGPLLEGQEPKSLSHPPGKLGWKQRLDLNLALCAAGCGSPRWQLDPPCHEACTCVCVERRLPAQTLLIGQGKGRFRTWLCTSASCHLCLVCSLLTYVPGPSSRGLPRSQHTRLQASPGLTAAPSPTAMRASEKDLEKAVSQLQLLKEDPGNAVKLRLYALYKQATEGPCTMPKPSVSDFISKAKWDAWNALGSLPKETARQDYVDLVSSLSSSSESSSPVQPGASSRSPGYETLVVTSEGDITKIMFNRPTKKNAVNTQMYHELMLALKTASEDDSILTVVTGDGDYYSSGNDLTNFTDVHSGGLEEKAKSSVTLLRNFVNCFIDFPKPLVAAVNGPAVGIAVTLLGLFDVVYASDKATFHTPFSQLGLIPEGCSSYTFPKIMGTAKAAEVLIFGKKLTAAEACARGLVTEVFPDSTFQREVWTRLKTYAKLPKNAMRVSKELLRNLEREKLHAVNEEECRAIQGRWMSDESLNAVASFLSRQESLSPRALEHGAWSPALESIHRMARGHHIFIHHYGTLTPTRRDGLDRPEHREPAHHGLEVLRGLHVLLQPPGEGAKEGDSLPENPVRVLVSFGKMYSITEKPIRICFFL
MDIRKFFGVIPGGKKLVSETVKKNEKTKSDEETLKAKKGIKEIKVNSSRKEDDFKQKQPSKKKRIIYDSDSESEETLQVKNAKKPPEKLPVSSKPGKISRQDPVTYISETDEEDDFMCKKAASKSKENGRSTNSHLGTSNMKKNEENTKTKNKPLSPIKLTPTSVLDYFGTGSVQRSNKKMVASKRKELSQNTDESGLQDEAIAKQLQLDEDAELERQLHEDEEFARTLAMLDEEPKTKKARKDTEAGETFSSVQANLSKAEKHKYLHKVKTAQVSDERKSYSPRKQSKYESSKESQQHSKSSADKIGEVSSPKASSKLAIMKRKEESSYKEIEPVASKRKENAIKLKGETKTPKKTKSSPAKKESVSPEDSEKKRTNYQAYRSYLNREGPKALGSKEIPKGAENCLEGLIFVITGVLESIERDEAKSLIERYGGKVTGNVSKKTNYLVMGRDSGQSKSDKAAALGTKIIDEDGLLNLIRTMPGKKSKYEIAVETEMKKESKLERTPQKKVQGKRKISPSKKESESKKSRPTSKRDSLAKTIKKETDVFWKSLDFKEQVAEETSGDSKARNLADDSSENKVENLLWVDKYKPTSLKTIIGQQGDQSCANKLLRWLRNWQKSSSEDKKHAKFGKFSGKDDGSSFKAALLSGPPGVGKTTTASLVCQELGYSYVELNASDTRSKSSLKAIVAESLNNTSIKGFYSNGAASSVSTKHALIMDEVDGMAGNEDRGGIQELIGLIKHTKIPIICMCNDRNHPKIRSLVHYCFDLRFQRPRVEQIKGAMMSIAFKEGLKIPPPAMNEIILGANQDIRQVLHNLSMWCARSKALTYDQAKADSHRAKKDIKMGPFDVARKVFAAGEETAHMSLVDKSDLFFHDYSIAPLFVQENYIHVKPVAAGGDMKKHLMLLSRAADSICDGDLVDSQIRSKQNWSLLPAQAIYASVLPGELMRGYMTQFPTFPSWLGKHSSTGKHDRIVQDLALHMSLRTYSSKRTVNMDYLSLLRDALVQPLTSQGVDGVQDVVALMDTYYLMKEDFENIMEISSWGGKPSPFSKLDPKVKAAFTRAYNKEAHLTPYSLQAIKASRHSTSPSLDSEYNEELNEDDSQSDEKDQDAIETDAMIKLLKAVSGAVVAVSASWVAVVQDLDVCSLSSFLIKLQVKIRFVTEMNLFHLLINTAINYFVIFPLTEKDKIFKAFKTRKR
MKHTTDFYFNIAGHQAIHYSRILPNIWLGSCPRQVEHVTIKLKHELGITAVMNFQTEGDIVQNSSGCNRYPEPMTPDTMIRLYKEEGLVYIWMPTPDMSTEGRVQMLPQAVCLLHALLENGHTVYVHCNAGVGRSTAAVCGWLQFVVGWNLRKVQYFLMAKRPVVYIDEEALTRAQEDFYRKFGKLRSSSCSL
MSNPPVSGTGSSGLLGSTNTSGSSSFSAPSTNTSVNSGTSFSFGIAASGATSGPPSGGLPFGGAASGASTPKPTFGGSNPNPSGGPLFSAQSATPTSAPAPGGLFGNKPSGGGLFGVTQTPSGGPFSGGASTTPAGPPPGSAPKNLFGGGNPGIFGGGQNASQPSGSSGGLFGGQSQQASQASKPLFGTSATAAAAPLSGGLFGSTPAAAASSGGMFDGAQAQQAASSSASAAGGPAEQKPGGPFGGGAGPSTTPASKPPTSGFFVPPSSSATPTAPAGTAPQASMFGAPASTPTAPAAFGATPAKDGASQSSAPNLFGNLASGTAPSASSAPANPSSSSGTGVPPFFGATAASTGTSTPPLFGSASKPPGAPASSAPPTPGGLFGKPPATSGPATSTATTSASAAPNSAPSGLFGGTTAATSAAQSPTPGVTAGAASGPSSQANAPGASIPGATMLPPPQSRLKNKSMEEIINRWTSDLEKYKAEFVQQADDIKKWDSILIENGEKITNLFSETLEAEKTQGRMDTVLQQLESDQEELGTALDYYEAQIKDLFEAQMGGVEGMQPADQEREKAYHLAEKLNDQLAGMGNELGGMIKEINKASTTINKTTNADDPLSQIVKILNDHLSSLQWIDSHTNSMAEKINEAQKKARDGAGGALGGDEDYFPSSSYRSMR
MGQIEWAMWANEQALASGLILITGGIVATAAQFAQWYFGVYSIAAGVFVCLLEYPRGKRRKGSTMERCGQKYMTKVVKLFGPLTRNYYVRAFLHLGLSVPAGFLLATILGTACLAIASGIYLLVSVLCGQPHWCLIPRSLKLALQGEPRPGACVLAHLVGMVTTVAAVCCTPSVHWLFPSMSPLICTTALPGGGRGALCPLPSSERWRHWPRVTQPAEAQPGLGPTYQTLLN
TIKFGKPLGIRTVAVIGGISREDQGFRLRMGCEIVIATPGRLIDVLDNRYLVLSRCTYVVLDEADRMIDMGFEPDVQKILEFIPVTNQKPDTEEAEDPDKMMMNFESGKNKYRQTVMFTATMPPAVERLARSYLRRPAVVYIGSAGKPHERVEQKVLLMSEGEKRKKLLEVLSNGFEPPIIIFVNQKKGCDVLAKSLEKMGYNACTLHGGKGQEQREFALSNLKAGAKDILVATDVAGRGIDIQDVSMVINYDMAKNIEDYIHRIGRTGRAGKSGVAMTFLTKEDSAVFYDLKQAILESPVSTCPPELTNHPDAQHKPGTILTKKRREETIFA
MQPSSPNATNYLADNIQISSANLSQTEMVVGRDSADYTAMHSINVGVGNSFLRGDTDIPQESGHSFETPSNMSFTAGQWDTESLPPVDTPDALNKAAGRIRSLLRRMDHETVAYEDMQRNLHYAARVLEAVFIDESREGCNGNCKNLNCSRHSHGRDDQQQDNNNSNRSCSLQEASPGGAGAGVTPGADNQDSIESRTKGVSQAPQTHSGPTGPPSNTSSETIAQPAPKLQPALETVRESVMEESPSKDPGDKGPPPPASTSTLTSQTTTSSSATAEPSAKAAESQAGSAGSSGSCSNPAAVHRQRRLRTPTWARSMSTNKTRLADEDDELSEVQPDAVPPEVREWLASTFTRQMATSRRKSDEKPKFRSVAHAIRAGIFVDRMYRRVSSSALTAFPPDVVRLLKNLDDWTFDVFALTEAASGQVVKYVAYELFNRYGSIHKFKIAPGILEAFLHRVEEGYCRYRNPYHNNLHAVDVMQTIHYCLCNTGLMNWLTDLEIFASLLAALLHDYEHTGTTNNFHVMSGSETALLYNDRAVLENHHASASFRLLREDEYNILSHLSREEFRELRGLVIEMVLGTDMTNHFQQMKAMRQLLTLQEATIDKQKVLSLVLHCCDISHPAKQWGVHHRWTMLLLEEFFRQGDLEKELGLPFSPLCDRNNTLVAESQICFIDFIVEPSMGVMSDMLELILAPIAPMNKSKPATLVEHETTANSTTNSAIVIPNSGITPSMDKPRDHRTEAKTTAAECLARKSVTGTTASKFNIPKPWLTCLVENKRIWKEQAVKDAEARALATAAEEAAAAAAAEAEESKPETETADGEQSEPAAEPADGAAA
MEARDPRPHPAVSQATDCAGYLKEPKAKRKDSGKCFPGLSGNPLKLPDPGPFPRRLLGTPWREAQPYLATNDVTPDCYLAANDVMPELYLATDDAAGSRTNSRAPGLGRPLHLTISAPQDGGVTGTPGLGLPPVPRPQALVDDTEDVSLDFGNEEELAFRKAKIRHPLATFFHLFFRVSAIVTYVGCDWFSSSFVGCFVTVLLLLAFDFWSVKNVTGRLLVGLRWWNQIDEDGRSHWVFEARKASPHHVATTEAEARIFWLGLIICPLIWMVFFFTTLFSLKLKWLALVVAGISLQAANLYGYILCKMGGDSDLSKVAASFLSQTVFQTASPGDFQKPGLGLEIHQR
MACCPQQPHHGARPRALEPQQEAALGGCGTGGPKSAPSVTLFPPSSEELSTNRATVVCLISDFYPSNLTVVWKANGTPITQGVEITKPLKQSNNKYAASSYLTLSPAMWKSYSSISCQVTHEGSTVEKTVASSQCS
MSNADKMQDQEHDDEQSSDIEGSGDNVGRDDGTDDDDDSNGNMQQENGDGGNGGDGQEHSGDEEQHHSQDNEGNDNSAGQQQQMQQVDRTSATNLIINYLPQDMTDRELYNLFSGCGPINTCKIMRDFKTGYSFGYGFVDYKTESDSEDAIQKLNGFYVRNKRLKVSYARPGGQSIKDTNLYVINLSRNINDDMLDRIFSPYGLIVQRNILRDKLTGRPRGVAFVRYNKREEAQEAIKALNNTVPEGGSQPIWVRLAEEHGKAKAAQFMAQIGGGNGGGGGGPPHMGPGGPMHPPHHHNNHHHNNHHNPHMPPHHHQPQHPHQHPQHHPQLHHMQHHHPNNHNNNHPNNHHHNNNNNNHHNMGGPHPHHMQQMHPMGMNMGMGVNMGMGMGMGMPIHGGGGGGGGGGGGGGGGNFHHMAHRGEVFMLPLPICSRFPSQPHPVGNGICHSPNKNSRFRLSRRPQASRTTIRYIAHSVADPVPTPTT
AAAWSLGASACPALCTCTGTTVDCHGTGLQAIPKNIPRNTERLELNGNNITRIHKNDFVGLKQLRVLQLMENQIGAVERGAFDDMKELERLRLNRNQLHMLPELLFQNNQALSRLDLSENVIQAIPRKAFRGATDLKNLQLDKNQINCIEEGAFRALRGLEVLTLNNNNITTIPVSSFNHMPKLRTFRLHSNHLFCDCHLAWLSQWLRQRPTIGLFTQCSGPASLRGLNVAEVQKSEFSCSGQGEAGRVPTCTLSSGSCPAMCTCSNGIVDCRGKGLTAIPANLPETMTEIRLELNGIKSIPPGAFSPYRKLRRIDLSNNQIAEIAPDAFQGLRSLNSLVLYGNKITDLPRGVFGGLYTLQLLLLNANKINCIRPDAFQDLQNLSLLSLYDNKIQSLAKGTFTSLRAIQTLHLAQNPFICDCNLKWLADFLRTNPIETSGARCASPRRLSNKRIGQIKSKKFRCSAKEQYFIPGTEDYQLNSECNSDVICPHKCRCEASVVECSSLKLTKIPERIPQSTAELRLNNNEISILEATGMFKKLTHLKKINLSNNKVSEIEDGAFEGAASVSELHLTANQLESIRSGMFRGLDGLRTLMLRNNRISCIHNDSFTGLRNVRLLSLYDNQITTVSPGAFDTLQSLSTLNLLANPFNCNCQLAWLGGWLRKRKIVTGNPRCQNPDFLRQIPLQDVAFPDFRCEEGQEEGGCLPRPQCPQECACLDTVVRCSNKHLRALPKGIPKNVTELYLDGNQFTLVPGQLSTFKYLQLVDLSNNKISSLSNSSFTNMSQLTTLILSYNALQCIPPLAFQGLRSLRLLSLHGNDISTLQEGIFADVTSLSHLAIGANPLYCDCHLRWLSSWVKTGYKEPGIARCAGPLDMEGKLLLTTPAKKFECQGPPTLAVQAKCDPCLSSPCQNQGICHNDPLEVYRCACPSGYKGRDCEVSLDSCSSGPCENGGTCHAQEGKDAPFMCSCPTGFEGPTCGVNTDDCVDHACANGGVCVDGVGNYTCQCPVQYEGRACEQLVDLCSPDLNPCQHEARCVGTPDGPRCECVPGYAGDNCSENQDDCRDHRCQNGAQCMDEVNSYSCLCAEGYSGQLCEIPPHLPTPKSPCEGTECQNGANCVDQGNRPVCQCLPGFGGPECEKLLSVNFVDRDTYLQFTDLQNWPRANITLQVSTAEDNGILLYNGDNDHIAVELYQGHVRVSYDPGSYPSSAIYSAETINDGQFHTVELVAFDQMVNLSIDGGSPMTMDNFGKHYTLNSEAPLYVGGMPVDVNSAAFRLWQILNGTGFHGCIRNLYINNELQDFTKTQMKPGVVPGCEPCLKLYCLHGICQPNATPGPMCHCEAGWVGLHCDQPADGPCHGHKCVHGQCVPLDALSYSCQCQDGYSGALCNQAGALAEPCRGLQCLHGHCQASATKGAHCVCDPGFSGELCEQESECRGDPVRDFHQVQRGYAICQTTRPLSWVECRGSCPGQGCCQGLRLKRRKFTFECSDGTSFAEEVEKPTKCGCALCA
MAAQAASASSEARELNLISNVEFRIALADTDEKLDALLNKYLAPLLLKLGSESLAVRNKVIAVCQHINNRVQAPSIKLPVAALLKQFKEQKSKLIRHFDLIYIQQGIDRLGASARIEILLPLLQGISEIGTSTDEQAAVVFNLVLRLLPLLKLPPKDSTEDIQLKSRLGLSDKDTEFLSSWFEKLLILFPADKNASTCPGLSPADYVFLNKGASLSETWNPSSHGGLNLTETKATALRFLCSRAFTDSERFFPALVASADPNSRLADLGEEILKRFIPALENIDVVRRLFTLYFGSVEPEGASPARTALQIKILVYLGKSLRAATETANVLRLIEEGLLSDVARSSQGLQASKLRTQIFTFTTWVVRIGSPTDLKQIAPKVIAGLRDFINSQGWPSPGSSGQRLPATDLSLRGLAYESIGILVPKVDFQSQDEQTAISGFELIRWLFISLSSDDSSAQIFVSIEQALGSILNSSVDSWDKEFQESLRPFLLRQMNSLPGEEDPVTGFKVVRRTQYAAVRFANRFLPYSDVVARWIDFMAVACGSERHQEVVEEGKKGLHPYWYRLLNPTKDKVWFTSVTSDSRSSWFKFPNFPETARFLLGSTASTVVPGLSAAEILSGPYKEAFNYTITFPRNILLWESFSGSNISMEIEQDWDIKLDVLLTSDEQARCAVKRYIETSDKEAVLLFLTSALSGLGGGAQKGLWQCGENFIGICSLASNDIVEPMVSMVITLKNSLYSNDQELQNLAARALGILASHPAFSENKLRELLSELSVPIESWKSAIGEVVLKIRGAVLALAYILSRLAFRNVIYKAPETTVKLFIATIFDIIRDARDSLLRRSAQVAIGQLSLSGVLSTTVLSNDEWDTIVDKLKPDAKAESETAITAIGLLSLSFSKVDHRDPQFTKFLNCLHNLHEIRSPETHFTIGEALSSAAAGWTSKSMATEFDVDEKLPTWQLSDAVLAEMCDKIISDCGASKPSLRKASSIWLLCLVKNCGHLQQMQDRLRKCQRTFTRLLADRDEVVQETGAQGLSLVYDIGDQTLKDDLVRDLVDSFTASGSNLAGGKVSEDTELFEPGALPTGGGSSVNTYKDIMNLASEAGDPTLVYRFMSLASNNALWTNRAAFSKLGISTIFSDSSANGYLAKNPKIYPKLFRYRFDPNPNVQRSMNTIWQALVKDPAAIISDHFDEIMDDLLRSMLAGREWRVRQASCAAIADLIQGRQPEKYFKYMEEIFLKAFKLIDDIKESVRAAALKLCQTITNAVIRTLETSDTETRRAGTMLAGTITFLLSDKGMESDVQEVQGFALGALIQIIKKSPGQPLRPFVPRVMEQFLNSLSSLEPQAVNYVHLNADKYGLTGQEIDKMRLSSIRTSPMMEVIERYLIDMLDETSMREFAGNLESVLRSAVGLPTKVGCSRVLVLLSMRTVLFRPYADRFIQLLIKYVVDRNDTVSASYCTSIGYLMRLASDDRVLKTIEHAKSLYLTAEDANQRIIAAEILHSTSKLSNDRFMAFAATALPFIFVSKYDTDEHVQEAFEKTWQDNVGGNRAVSLYIKEITSLVSDNLDSPRWIVKHTAALGFANSIMALDSELDLATSEYLWPILEKALAGKTWDGKEVVVKAFTKFTSQAKTLWLEKPRIGDTMKAIAIREAKRINPTYRPHAITAFGGIAQARQDLNLMPDAVDIVSRVLSEFDEGEDSMDIDSGSGQKNKQTREDTLVACVKCLLQCINLTCAASAEATNNSMSDIKRLLHETLDSGGRNVQITLYEQLRMFFSRVTTGALESHDEEPKLRKVQKSLAALAGEMLSRQIDVTAEAIRRERAQAAMSYIMLCRQLDIGLDIDGELCELLKSWRKGERSGPVQQALDQALARLMQ
MPKTLTESEVEATFAKLKAADPDRKVDIIQFFGLQLEDVEELPASVIDPFLLILPPLIRSPHSLLLSSVLSSFLPYFLPLIPKHPTTHLRLALLQVLPALLEKLNDAKERIHSAAGNAIVILGELSWEAEPPIPASNLNSSGSLKAGSLSSSTATKSKPHETLPHLWERHLKDVLQGKAWRSKVEGMKVLTKMRSKEGAKMGLKAWLGVLVDLLEDGDGNVRDQARETVVELLSPPSTPPAARSEFKRLLVARNVRKTIADDIITRILSGEGSDRSTPAVMNSELGKEEGASRSGAAAPAHSQADDVDIVYVASPQDLEREFHSMLPFFEGKETEENWAPRERSIVRIRGMMKGQAHVKYQAAFIAGLKGGIVEGMSKTVLSLRTTVAQQSCYLLKELPEGLGAAFDNFVEFLLPILGKMSGFTKKLIADRSQTAVTSIITHTTVHPRIFINHISSGIQEKNVQIRAYSVNHLKTFLIVHASHAKHQIEATPGLSDTLDAAFRKALADVNPGVREVTRQAFWRYHEVWRSKAEVLMNSLDGQARKQLEKANPRTAASPMPSYASSSSTGAPSSANTKPPSKKMDLKAMLAERRRAVKEAGKQAQETNAGSPRVVSNPVFASPGVQHASITGLPRSSSAVGIARHVETSSPSPVRSPTPSSSATRIRPSPSPERIQSPIQTKIEIDSPLRSRYTSLTPDLARSPPKSPSPSLSPSLGLGESPLRQVLTYPAANGRHSVGEGKRAIPELVEVADNGAEHEVDELTLKEGQKTRDDGNTDQELPPTVQEEVDQVEQSQQFESEPRLEHPEPQQGNTFSTSTSGRVPSTPARSIATGTTASLPNSRNGNIKGEKIISSRLNPEAFQTPLNPKTSALRSSSAIRTPAWKDSPRPEAVTPQMMQKLKERRHERSWWVKRQELLEKASPLKPLTPSPSFAILPDIEALELGAPTLKNLQKIALFCSSHPVRPEPTAEQDEEEKRAFEEEKRVWTGLFDRVMNGVVDFLRPDKDKELLEQGLVVLWEIVQHQWPLVDDTQRLCHGLFRLRESSDAVVLESTNALISLLVQISDPMLLLCNLRSSLDRFLTKHPAPPSSSADNSDPMTSALSQLSLSSSKESPEKRTRNSGYLFGLTSIGMCVLRLSAPVIVSEGPKLGQIVMEAINDPSSIIRQAAHSLLLAIQCVTHDSRKTLAFVPAMSQGQKDLAVYYMAQNGVLEQIGLHKKATSEGEKGREGDRDNMTGELAGLMSRGVIRE
MSAMSSQGGKKKTTKTSRSTKAGVIFPVGCMLRYFKRGLPKYRIGVGAPVYLAAVLEYLTAEILELAGNATRDSKKGRVTPRHILLAIANDKDKDGNLKGDGLCCYLKKESVALANFVTRFQMMKPKSPVICFFVTQM
MDGSEASQPLSQRLKFKGALAKDSKVTSGELIKRLTALLNELKVFDQEEVDRKSLSAVRAELIQPVLIVHKDKTVKALVACCIANLLRLYAPDAPYTLSELRDIFQFFFRQLRNLQPGSSQCPNQVHYLHLLESLATVQSIVLVCDVPQSEELITEIFHLLFKMVNTEMSQNFLLLFADISVQIINAASPIIPPAIVKLLLEQFKPKQVKSNPAAYRLAIDICNSCEDRLKQDVCRYFNDLLVQASKAAGLEHDDSDGSEDDESDDDKRTRKSFTELEATHSLIKSVYQVCPGLLQSVIPQLEAELKKYQVQLRVLAVQTLGQMFSEQSFSSIPSAQTLKSLAANNVGPSNVSTFYSHQPLGADLARRYSSTWKEWTRRAKDLSPQVRLAVVSCLKQIISKQPHLNDDISALFKTCLTDTDDKVRCESCKVFSQLEFELVLHHLDVGVLKTLSGRIEDRKPSVQREALNALGRLYKLAQSAIEAENPQAITQFAWIPHEILSSMFLGDPRLCASAEKVFLECVAPFPSTTAEQDRWVDRLLNVTKYLDSTSMMKLRKFSRIGVKRPTGFDRFLDACEAYNGGVMNQNETQVRTQLADIMRVLSTYFPDSAKALEELHSFAKLNDRRMYKLFKTMSDEKADLSTLIKAHQEFRRKLKPLSPSFAETLEVFLHKSAYLVANSASVPILLERIKDVVEAENPALDAVDVQPNLPRSICNSAKTVLDMISTDRPAMLMMHVDVIVECITDVAKSNMNQSLADACLLALSSIAKADATEIPSHNDIAASMKYFAMEGTPLQAKQAAIVLVKVKGMETACREIHEELVQCLLKAPPDRVLSYLSALGQIVKYAPKIFDTHRTALTSFLLHKQILVSSKGDQEDDDDWIPDNELCDSNRARISALKVLVNRCIASANSPESDTVSAPVFKLLWQLIVMREKIGPAIHSYAVAARLRLKAAESIIKLATFPSFNKEVQKHFGKLVWISQDTSWYVRERFYRKLARYLQMRRLDHPRFNVLMYLAAPDPVKEIKDIASRSITSRLNVVGPQMRTKMFETTILYLLHALAHHDDFGTETRDMENFSIYIDFFVESVGNSENASLLYHLAGQLKTVKDRQETKHPEALYMLSELAQLVIRVKARDRHWVLPTYPGHVQLPDDLFARLSAAEALEVSKKDYLPEEFVTKFSLTKIHAIQKEREAMINGEPVGQGTRKTKRGPKPAKKRATEKKRRKLTVEEEEEDDEADKDGESEAEIIVARKDDRSKRLAARRRAPARTGHKSRSEVNTTDGEEGSEKA
MTIPDYPTCFVEAAASNNTVFVDTSLGTHLAMAVSDGDTVFDVKEKIEKEHPLCFPHLGAIKIHAIKVTRRGYFYHLSDSMYLKSAFVGYDDSWFLSIDASTVDGHSTDPNTGSVARNNHSGHLPNYDAQKLKDIVAQQYVNEEAPDSCHSSKRDLMIEKAEVTHSVKNRSKHQSSRTMNDCEGFNEKLESLPAVKQNHRSKKSKTILINEHKFANHTSDDNDQNPLQQVVGSNEKSKEYAHNEVSDHPMMESKSNVDEHGQISSSDTGNVSESENERKRKYNLPDEAEISGKNDKSKYLIDNTAFKVAAQAESIVEKIHKTEMTIRVMNGVEGNRDLVSESRNATSTSKVTSEYLPDEKQTPQVVIGSLSTEPYAHLLKSASSGVKKRKKKSKSELSGCPNQVVDLISSRVGDQQDASRESDIATVPSRDVEEKSIPDLLETSTREVQYESIDKTAESYAPPLVGESHGDKNNIELPNVQSIMDASDKPVLGGMVGSEDLASKSKDPTDLQKSIGTSEDANNVQRNHLTHKTEKFVAVLEERDSLQIADAKASMVENCHSSSWDGTNADTNSKAMEISKLVHLKGTAEKTKHGKKKKIKKSRESAEERQINLVTAGARDSAQDISTEMQSCTLGDNSCSKAEIGERNVSLMKGENTTNTSILPDVRNIDLDKPNTSKVEPLLQINKTQAVAKDMDGQVRKKTKKRPVASMKSTPDLQAESIGNEDSFSSKRNDREVKPVSIAAKKTKFSKSNFRNEIEEEENLDSTRFSEVEISPSYCKKSKTVRSSLNPSHISEGYEDRYVEANRFSNTTEDCNTGKVDDVEVPSESNKVGIEENADRFQHESVKLQVDNLSREKSVNTLLKAKRKKKDPSACSSAASLSMQNAQKSDENTENEGHCLTSNSSALQLRGSSSKDKCDAMLHVDNKLKKISRGGVKSLPSNEPKQKTSDSNQADGVRGKVVDSSRDSTEIYSETSSLPKTKPKMKKSANMVYHDQKRKGHQSTGIGRPEGGRKSSQTGKKDVTQSQRRNVLLTSGGIFKDASSDSSEDEAGIVDSDASTKSPDNSQISDFSDGESNESVDLERTNIRRSRRKNDPSSPENLTLDTILRSSSRYKKAKMTASQLQQDDTESQPVDFVPDSQTNT
MAPTSSQHSKSGKKLTREQQRKKADSKASKVRRVQLDASGNQANAKQKTLKQINKNAEKVSSRFRYASFNQRLQDVHLAPAAISASTSYRPYSGLDAPLAAASNSTSSAALPVLDEQDQPLDVTDEDTSSSLHATTSFSQALQAWTDLNLSNAFHDLYRQLYPITQSLPQLIHHRSSIASILATTLSTPSQWLAWDAALDLLPRLAKDLSSEFLPVYPPLLKSAVHITTTTKDTTNGDERAAANLVERGFQSAAWILKAVSPFIVSKEIASRADWDDETAEAQIDSGMVEEEEEVQDVDERTRRLVETWTVIRPYLGWKPIVAKKATAFNKDDDGDNDEEQEQEQEDEDAASTISEQEAGKEAPPADSAMFVNTNIQRISPFTRRFASEAFAHLLRKTRGRQLQSITSLILSDLETMLHDEDQHVHYRHQPSRRPSVRFSRGIAGIWVEGCKSLERRLHSKCISLLSVLLSSSRPVPNVSGDKYRHLTRLILGRLTITALVHHCNASHFAIVLEYLSSLVDHNQSQLSQETSKIQNVAHLTESVEWLACAVGVRKGTRVADQAKPALFALLLRLSPLFLDKTVQAPTGAALRTSLVSLFALSIPLGRLQDLLGPGIKLVDSVAPVPSLSKSKDCIEIRQSLWPEFSGLVEALAQPTLEWSGFKQFVLPTVLTSTAETVASSSTSPQCKDHAFTLLERLEKIGQLDELRVSHHSPLLVRWSRHVASEIEGRLSKLVMLFCSDKSNTQGTNAKNAASRILDQQHLLEPLVPALRLSTVPKSSPSTNFGSQIAQLLLDGLLSNAYFGSEEQVRSSYDKHIINPALLIGLAFESLAILQERSAGKDFETVAKQLKDQLSIQQVVQCSAWHRGALNGLSKYLASCPARLRPQLPRLADVLEPLSAAIMSSDPLIRVSALEILSLIEAEELSGNTTFIGKLVEVERTPLSVASIRDRNVRVRSVGRDVGRAIAVYKAADLQRNVQRDTLILRYLVANLKLNLRPVWSEAIKAVTDIVESGHREIENSLFQIAIAELESGQRLDGSELRFLPAVWLQSDTGAEESHEASANTDEVEPDRVLRDESDIAGIDDDKQFQDGILLERRKAVRSCIQHARTSSGSDANGIGRNGLTTTLQACIEIQQPDARLDLVNYRHQILKLLCEVAPIVERNNARFIHIFFRDAGPRNLAGVLLSPLDDDDDEEDEKDADDEGDNINKEKSVDGEAMNLSKKDRQAQLSAYLEVLGKLKNPKALSRSGELHSYLLSLCATAEVSVQKLALEAILTWKDEAVMPYATKLKELLEAGNFRDTLVSFTLSSDSNVVQPYHRPALMPLVIRLLFGALLSRRGNRTSGAGQRARRGAVLGALADIGSDELVTLVDLMLAPFGDQAQPPSGDEDGFKYVLKSPVASTRRQVGFLSLLGEVVKQIGNNLLPYWDRLISVALNLTYHAHQAVVQAHIQSTDTSCSTEASKPLTARTSRARLVRQAGYKRLCDFFAKPQAASIFRWDRYLPAIFAELISPRLEALRVESSQSQSALLELLHVWSGQSETLPLLGTYDNAVLPSIFAILAAPTVKPSAIGSVLDIAERVLAAAAAETDAMDVSLDVNYRNGCILSLVDLVVRPHASIFLNSVTPLIEQAASAAGPAAAAMGRDDLLRRQISLLAALSPFVTAAEDASHLVKLLSPMMRKSNFLVPERTKTELLAIFERLLSLIPEFRDERSELFHSTFVMLSGLFSLLRTGESRKTLSTAFNRCAEVDMELERVAKWCTQLNALSKRRVEERDFDQLFGAFDSINASDAYITAKEWQPLVHNFLFLILDPEELSVRSNANASLVKFISQTAAESDSGADGEGALMQLFLQAVWPGLKKAVRHRSELVRRDVMAVMSSAAEQLAKCQVMAELSGLLGGGDAEVNFFNNIHHIQLHRRTRAVKRLPEQAAKGSMKSRTISDILAPVLGHFLVPGSVELYDHNLVTEVITSLGLLSGQLTWGPYNALLWQYLRLANKKGASERIMVRTAMAILDNFHFGMEEEAIIDEADIDDDEAEERNQEAQAVVEISKDKDSKEAERVKILDAVTSRLLPRLMAYLEQKDETEDSTRLPIAVGVVRVAQCLPATQRKTQISKLLKTLSNVFRSKAQDTRDLARETACKVMSTLGANFLPEFLREMRRALMRGPQKAVLAFTVHSVLTHLMTSKDEPLTSLDHGAKEIIEIAVEDIFGATADDRESIGSKTTYREVKHSKSMDTFEQVSRIVTPNRMAEVLQPLRDILQQTEVPKVVRQVEECLRRVASGIPANPQFDSNRFLSLCATLIRRDAVFLQARKPETKAASRHKSATLYNYAVFLKRKDVEEGASAGKDHYSRNAHKFVAFGLEMLVTSLRRERFDFQDEEVLAKLNGMVNIVGEAAYANESSVLELSLRCIAQIVKVPVSRVDKALPVFIKQIFGIIHQYGSPQSQIVQTALRTLTAILRECKQASLSETHLSGLLKLIAPDLEEPAVQSTLFGLLRAIVGRRLVVSEVYDTMDKVAEMMVTNQSDSVRDLCRSTYLQFLLDYPQGKQRLRNQIGFLAKNLAYEHESGRLSVLEITDAILNKFGDELLQEYAEMLFVALAMVLANDTSSKCREKSALLIRTLLRTMSETQQDKTALMVDAWSRQEAKPELARVGVQIYGLLMEALPDRSAGWAERVLEVVTKVLVECADDLEALESTDPVLEDELDWQLPYHSLQTLGRLTTLIGAANETSTKACNDAVRRLLLFPHKWVRISSSRILGGLYALQEPHAPNMVTVQQDPIGSLPALVDAAKKSCLQLRSDKLDDTLALQVVKNLVWIGRCFALFPVERANLDELDATAEDGEELSLGQEGRDQGSGSDLDSDSDSDTDTDSVDSTHQYAAALDTPAVIASDPLRWLISRLSFQARLSLAQSKPPHWTINPSSILRFFAALSSSLPRTLLPRLLPLFLAPLIRLIESRSEPTSSSTLTESDQLKSLAIEVQSHLSHLVDVASFNKTYSMLKRKQQQKSEARKTQRLMRGIQNPELQAKRNAKRNEKNHAARRKRNQSNLEQREAGGSGKTKRVRRT
MGFSRVLCFTNSRENSHRLFLLVQAFGGVDVAEFSSRYGPGQRRRILKQFEQGKIQLLISTDATARGIDVQGVELVVNYDAPQYLRTYVHRAGRTARAGKTGQAFTLLLRVQERRFLQMLTEAGVPELRRHELSSKLLQALVPRYEEALSQLEESIKEEHKQRAA
MRTSASLTSPHPAQLLVHACALPLFDSSHTSGPKGGAAELTAAPEVRPSFPPVAAESLXXXXXXXXXXXXXXXXXXXXXXXXXXXXXXXXXXAPAPAARDELMAAVRLHNMAPYYEALCKSLEWQIDTELLNKMKKANEEELKRLDNELEDAEKILGESEIRDAMMAKAEYLCRIGDKEGALTAFRKTYDKTVALGHRLDIVFYLLRIGLFYMDNDLITRNIEKAKSLIEEGGDWDRRNRLKVYQGLYCVAIRDFKQAAELFLDTVSTFTSYELMDYKTFVTYTVYVSMIALDRPDLREKVIKGAEILEVLHSLPAVRQYLFSLYECRYAAFFQSLAIVEQEMKKDWLFAPHYRYYVREMRIHAYSQLLESYRSLTLGYMAEAFGVSVEFIDQELSRFIAAGRLHCKIDKVNEIVETNRPDSKNWQYQETIKKGDLLLNRVQKLSRRNVKNPSKPNSLLRDRMSER
MEKLHKDDNNDHDEADNSDDDVTKEKLAEEKKVSDLVTMATEENDHTQREKPTDGVPKMESAQDGDMETENFDENLKTLNKNEEEMLEEREFPKSSIHSTDYDWSPTGNFDLMSHDDVVKLRQAMEHDLTSVNQSDLVSAESLWQQYQSLTQHLSQQLSEQLRLVLEPTKAAKLKGDYRTGKRLNMRKVIPYIASGFRKDKIWLRRSKPSKREYQIMVAIDDSSSMADNHTKQLAFESLSVVSTALSTLEAGQLAVCNFGDETKLLHNFDRPFNDQSGASILHECSFEQEQTKIAKLLTTSVGYMKAARSGFTSSADPRLSQLLLIISDGRGLYIEGREKVKNAIRAAIDAKIFIAFLILDNPKMKDSILDIKVPVYSQAGKLAEIRSYMSDFPFPFYVIIRDVNVLPETLSDALRQWFEIVTNE
MGSHQGATFQGYVHSTRDALLIFEAVRRGILPKITRRLRDDERKQIASGTIFVFDEVESSIKRWTDGMIWSPSRILNNFLVYREVEKKDPKPAPDQPAFSTSHSSYGMPGSSNAAVHSSVRSVPLTLMPNAMDPDGQMMHYKQESNSYHPLDGVASSSNAVYADQDGFFGHQTHPQQSAHTQSHPQAAGLVGMIDNHAASSAAIKREADLDRTIVGSLTSSYPFVRDGLCKKTISIQVEGSTQHLISYYKIDDVHNSRLAIPSSLPEISSLSISPMFLNKSNFRYPPIVEIGPDGLPRYVGESTDNAMRASGHVSSGNESFSSSEARHDVMGRAASRSLSIYSPSLPSDPSHLELNNHRYPHQIGGDGMLPASATLPPSSSPYRSRRASDAPRRRANSRYEPYQQPTPFGHGLQAHQLYSNTPVPDSGAISPSGRRPYLGAGRSYGEVDAASAYAPEHGAFPVQRQQDDGFFGMEHVGQANGANGGPHAPHMDQHASSFQQPFQSASIVPVVPSQPGRSNAGYSTDFLPNRSEHFTGVKQEQGDPFHFSSRLTRGSWDSNQPSHSGSFLHNLQPPPATSQGLTALSMQSQSSFGAPFYPRLAGSPPNTGSSHDSRHSYFGGNLTHASGRIEEVIDGVHAPAATRLEDATYSSRPISRAGEGGYAGDLDAADVVKTGALEALRVHSDPASPYPRSQQQHQQQQQQQMPANEASGFDPYGRPSSAVEGQSFYAQQTSHAAAEHDGVQLDQNAFGRHAPAYAAQEAGNAPAPNEQTWTSTPAADGNGTMDANQGFSSRPGTSHDQGYQHHFRNDASDASAMDDSGLEKVMLTRPAP
MQPQSWNISFHNRATAWRRSAMTEAVAPKLCSLEEELRYWKEAAEKYRQSAEEAQDELQEFQQMSRDYEQELEAELKQCEARNRELLTHNNRLRMELETYKEKFEAQHSEAFRQISTLEGDLAETTAVRDQLQKYIRELEQANDDLERAKRATIMSLEDFEQRMNQVIERNAFLESELDEKENLLESVQRLKDEARDLRQELAVQQKQERRPSLSAAAKEGEKAESPARPPSALPSLPGTPGGPRMTPSTFATPPSSYRRGDGLTGTPLTTSARISALNIVGELLRKVGNLEAKLASCRDFVNDQSPGRLAPCNRAGSAAPSRESPESKAAPNCLPLFDKGLAKRLEFGPAPSSVASQTAQSPQGVVKILL
MVTNQDAEAASAAAPGAGATVDAMRLASRWRSQAEWACAAAELESEPAPSELNTVNSSGLFSVVSTDKLSVKYLGSHHHGHDVGVVQADRPAPTRRAVYYFEMSVRNAGYKGQTSIGFTNESFKMRRQPGWESNSCGYHGDDGQLYVGQGKGQSFGPKFTSGDIIGAGINYLSQEFFFTLTVNFGKEPFCFDIEAEQLEDAVKYGRANLASFLTHKAFEGLLKREFVADAVNAAVLSTNPTMKDPESCLYSCLERLLRQLTVCSFERRAFNNDQGDAFLLHKEVQNYERSRRS
MEDFKDFTEVTQFTNVQYLGCSQLVNNDNDNEMKALMKVLDEQKGAQTINVTLVVPHNISGTVKLIDAQGKVLSSFSLVNIRFCIRGESSTSQNNCFGISFTHKISVGEHNSSDILHQCHVFRTSKAETAAKALYSFSYAFSNKNVSSESNRLEFQFESILEVKENDGTVEKPSWKLCPQHNGVFKVRRDREKKIVVQLRQIDGFLLNIKKCFGMLLAAGRNLRHSDLQLLEMDRNATGTDSAVFVIEANWDPRVHMFEVLNTETPRDTRVFMTVAIDVIVSEISEPIRFSMEAMSRVFHEHERFYKTPQTVVSEEFTLVLEKSCDQSDPNDRKLTFISLESDSDRKRSKQNLGKSPSRMPTQLLHPTGDDESDCDEPLLSGSGKVSQECKEEHLEMWDQLIENWDQQSDRPQKISELVLDGIPDKLRGRVWQLLSNVRILAIDQPDLVEKYHIFLSQPCPSEQVIMRDIHRTFPAHDYFKESQGKGQQSLYKISKVYSLYDEEVSYCQGLSFLAASLLLHMPEEQAFCTLVKIMFNYGLRDLFKLGFDNLHLRFFQLTALLKDYIPDLSHHLEHIGIETHMYASQWFLTLFTAKFPLQMVFFILDLFLSQGMNTIFHISLALLDDAKTDLLQLDFEGTLKYFRVSLPRKYRTEASTKCLIHKAVKFRLNHSKLEVYENEYKRIKELERENEDPVLRMEKEIGRHQANTLRLERENDDLAHELVTSKIELRRKLDVAEDQIETSANAIERLTRQNMDILEENKNLMREYEQIKEMYRRDVLRLEENGSRAEKLLAEYKKLFSERSKRAENEREHFEVQKKAIIARISDCDKCWPAVCEWEKNRSPVHSASTPTGPDLLTKLEEREDHIKNLEIDLAQTKLSLVEAECRNQDLTHQLMAQSESDGKKWFKKTITQLKEVGSSLKHHERSNSSVTP
MSLVPATNYIYTPLNQLKGGTIVNVYGVVKFFKPPYLSKGTDYCSVVTIVDQTNVKLTCLLFSGNYEALPIIYKNGDIVRFHRLKIQVYKKETQGITSSGFASLTFEGTLGAPIIPRTSSKYFNFTTEDHKMVEALRVWASTHMSPSWTLLKLCDVQPMQYFDLTCQLLGKAEVDGASFLLKVWDGTRTPFPSWRVLIQDLVLEGDLSHIHRLQNLTIDILVYDNHVHVARSLKVGSFLRIYSLHTKLQSMNSENQTMLSLEFHLHGGTSYGRGIRVLPESNSDVDQLKKDLESANLTANQHSDVICQSEPDDSFPSSGSVSLYEVERCQQLSATILTDHQYLERTPLCAILKQKAPQQYRIRAKLRSYKPRRLFQSVKLHCPKCHLLQEVPHEGDLDIIFQDGATKTPDVKLQNTSLYDSKIWTTKNQKGRKVAVHFVKNNGILPLSNECLLLIEGGTLSEICKLSNKFNSVIPVRSGHEDLELLDLSAPFLIQGTIHHYGCKQCSSLRSIQNLNSLVDKTSWIPSSVAEALGIVPLQYVFVMTFTLDDGTGVLEAYLMDSDKFFQIPASEVLMDDDLQKSVDMIMDMFCPPGIKIDAYPWLECFIKSYNVTNGTDNQICYQIFDTTVAEDVI
MGRCLGQEVGSGENLFLTGRRNASMGGQPGEPWAWSLLSSPASPRLLCSLCPSAALGQPCCTRHGAWVVLIGDSGVGKSNLLSRFTRNEFNLESKSTIGVEFATRSIQVDGKTIKAQIWDTAGQERYRAITSAYYRGAVGALLVYDIAKHLTYENVERWLKELRDHADSNIVIMLVGNKSDLRHLRAVPTDEARAFAEKNNLSFIETSALDSTNVEEAFKNILTGGHRGLGGGAATSPWTPACYTHWSVWTQGQKCSSPGSGHIQPCWCPGHRDP
MGTQEEKDWVEVANDLLSKCHINLRLKKLTGCDASVFVSLYEAILGEKVPDYIAVPSSQEDDIHNVQSVIDSLALDYLQISLSHITGENIVRGDKESIRNLLEIFDGLLEYLTEQISDDESQNGEWPGHMSGEAPRPPEGAAREQTGVRDEGTLAEDRSLSSRGSTVRSSPYSAASWDAEGSESTAELIRLGDSARTFAAKNEAGRSGGRQSDRTAGPELAGEIRVAGSSGAKSAALAPSSGEPDVAVDTTALPVRPVSSGLRNGSGTQLREPIRAAVPLRPPCQPAQTDEPPCGGGGGQAPAGAPARRQEGEEAVAMPTISDSSRPLSDTLAPNGHHFSQPSPGDSERSVSSGSRCASQKKASLAVERDQTEALSVGPKKVAFRTQPDIRLLTLQSSLGETQRWGEEEEEGSEEDSQLQGRGGQRDSESSVLDGEPSGGVGEEPLSWRRRKNRQAEMELQEMSEKLSRRLEELDLMLKQALGETTEAGETKEEDKLSHHSDSVMECRRTKKQTDEPQLKKSSRTRSLSPSPPPARRPLQAQFEDALHREAQHHLARARRHAHAELETHRQSGLIVGKAYEDELRRYEERERIQITQERGKAKEALREYEQILQKEAPRTPKPARVYSSRTTPRAAKPTAPRGSVPPRKAPPMKVKENDLLPLLLEEFPHLQLSPHTLKRMWNQQLRQVGRLGSASSGDRSRAKLTSQVEDAQRKHDLLVEIIRKEQEHNQRLRDFKDRIRQQKSAQNQMKEQRQQIARARKYYDDYHVQLKARMMRARTREEKMFRQLFEEGLGIQKERLQELRSYAKAQRQEHQRRHRDELDSMENYYRDQFSLLAETLAQERQEIQVRKKAQEKALQKMKKELRSKMEREIRELQQLIIHNDDDDSFRNLEIERLRRRVQMASFQYSTSHLL
MGSPNNQKQQEIRSPKLKNKKTLCRNILLYGHCKFSDKTCQFRHDISSPANSPSLSATKKKLNAASASFQPNKSLSIQNANAPVFVPRSRESSSMSLHSMGSVSSKNIPNAPSGSYMTSSLLVNSQYPDDLSLFYNQQSHFQPTNYHLYNPPLQHPPILQPYERLTNDLFIDSKLRESIQKKCEASHQVAAALPTDVAIYKSLVPLNTKLDRFKHNLGYPCWTYKAISTLDNLTYTLQRVQNCNVQCSKVLLEKWRSLLHPNVISIHDVFSTNTFNDSSLMFVYDYYPCSRSLHQLYFSTQNSGGKTSIDDLNEKTLWFFMCQTASALHYLHNHGLSPSGISLSRVLVDSNNRIRLSSCATKSLLQSDTLSIEESKNDDIKSFGKMMVALCTGNVDEDLTTAATNIRKNYSHDFWKAIIFLISETHENKDMTNFMNLIAPQLMQIVNNSFAKTQKTEACLSGLMEHNRIVRILFKLIHVLENPNAAVNPRSLTKEKRVQLSQLFRDFVFHQVDESGSPVLDLQHVLTCLSKLVAGSNKRIVLVSRDEREFTPISYDELKTCIESAFQAQLHS
MDEPSPRGGGCAGEPPRIRRLEESVVNRIAAGEVIQRPSSAVKELIENSLDAGASSVSVVVKDGGLKLIQVSDDGHGIRFEDLPILCERHTTSKLSAYEDLQTIKSMGFRGEALASMTYVGHVTVENLFYNMVARKKTLQNSNDDYPKIVDFISRFAVHHINVTFSCRKHGANRADVHSASTSSRLDAIRSVYGASVVRDLIEIKVSDEDAADSIFKMDGYISNANYVAKKITMILFINDRLVDCTALKRAIEFVYSATLPQASKPFIYMSINLPSEHVDVNIHPTKKEVSLLNQERIIETIRNAVEEKLMNSNTTRIFQTQALNLSGIAQANPQKDKVSEASMGSGTKSQKIPVSQMIRTDPRNPSGRLHTYWHGQSSNLEKKFDLVSVRNVVRSRRNQKDAGLLDIVKNCTYVGLADEAFALIQHNTRLYLVNVVNISKELMYQQALCRFGNFNAIQLSESAPLQELLVMALKDDELMSDEKDDEKLEIAEVNTEILKENAEMINEYFSIHIDQDGKLTRLPVVLDQYTPDMDRLPEFVLALGNDVTWDDEKECFRTVAAAIGNFYALHPPILPNPSGNGIQLYKKNRDSMAHEHVENDLISDENDVDQELLAEAEAAWAQREWTIQHVLFPSMRLFLKPPKSMATDGTFVQVGPGEAWPRVDKQLISHLAISSLRRPPDQNPSPQTRASVASAAGDDGEAAPRSLRLALLLGILLSLAVPLRLLGLRLFPVALSLPLLLVVVVPFTEPLPTRCQGQALNLSGIAQANPQKDKVSEASMGSGTKSQKIPVSQMVRTDPRNPSGRLHTYWHGQSSNLEKKFDLVSVRSRRNQKDAGLLDIVKNCAYVGLADEAFALIQHNTRLYLVNVVNIRMEGDGDRRTRPAGTAETATGAGRAAAV
MCKTLNLRDPIQTPSSPPSSFFFFFPKPLSPPLSPPLLRAPHAPRGETLDLVMPPRPSLQSLLLMAASAAAGGDSGLLLAARRRLPAAALAAGGHRIRLLHAFSAASRRGRHEVACCVRTEPAPRPASPVAVRSRSVHSTENYKKGCEQRLGQLIERLKKEGISPKQWRLGTYQRMMCPKCNGGSTEEPSLSVMIRMDGKNAAWQCFRANCGWKGFVEPDGVPKLSQAKNNTECETDQDGEANLAVNKVYRKICEEDLHLEPLCDELVTYFSERMISPETLRRNSVMQRNWSNKIVIAFTYRRDGVLVGCKYREVSKKFSQEANTEKILYGLDDIKRARDIIIVEGEIDKLSMEEAGYRNCVSVPDGAPPKVSSKLPDKDQASRIILATDADPPGQALAEELARRLGKERCWRVNWPKKNENEICKDANEVLMFLGPQALRKVIEDAELYPIRGLFSFKDFFPEIDNYYLGIRGDELGVPTGWKSMDELYKVVPGELTVVTGVPNSGKSEWIDALLCNINDQVREHARKLLEKRIKKPFFDARYGGSAERMSLDEFEEGKQWLNETFHLIRCEDDCLPSVNWVLELAKAAVLRYGVRGLVIDPYNELDHQRPSNQTETEYVSQMLTKIKRFAQHHSCHVWFVAHPRQLHNWNGGPPNMYDISGSAHFINKCDNGIVIHRNRDPNSGPLDVVQVCVRKVRNKVIGQIGDAFLSYERVSGEFRDADKDTAKKAAVAAANANDWSWSAGHSSKGQSCGLWLAMASGTAHCLPLSKPKLSD
MTLGPKQERQSLFTLRFWHSRLAGTLTLQKVPFLTFEVTTASNRTTKMLIPKEDRKKIHQYLFQQGVCVAKKDFNQPKHEDIDTKNLYVIKALQSLTSKGFVKTQFSWQYYYYTLTDEGVEYLREYLHLPEGVVPETHKKTAREETASQGRGGRPERGPRRQEGEYRRYNSNKESAPGNYQPSFQ
MVHAEAFSRPLSRNEVVGLIFRLTIFGAVTYFTIKWMVDAIDPTRKQKVEAQKQAEKLMKQIGVKNVKLTEYEMSIAAHLVDPLSMHVTWSDIAGLDDVITDLKDTVILPIKKKYLFENSRLLQPPKGVLLYGPPGCGKTLIAKATAKEAGCRFINLQPSTLTDKWYGESQKLAAAVFSLAIKLQPSIIFIDEIDSFLRNRSSTDHEATAMMKAQFMSLWDGLDTDYSCQVIVMGATNRPQDLDSAIMRRMPTRFHINQPALKQREAILKLILKNENVDSHVDLLQVAKETDGFSGSDLKEMCRDAALLCVREYVNSACQEDVYVGCCTSPRLTAAAAGAELACRVSHRALACLAAHLPLYTPPALLLLLLLALKMSSVLLGHPSGVCHACSNPGCIQGLERGQGREGSWGRGWSPRSG
MSDLMLRNLPNEGDDALTSQKSQTFHGIMMLLDSIFNDALMPAFSNRSINNSATGMDNLTDPRSRQQSTSHILKTGKRGNPFVKDTHDLFATLVASLQLSTNTRFFRSYPNSFTTDDAAANLASLRFSQSNRSTDPNDPSRIVTTTTTTTFSMNREIAKGICQHFMDARLIENAADPLNPTFKERGIYQITPKGLHVLERFITKNGIHADHLVRVFTSQPICMKLLHLERRPTDDEIHITPNVIHVVFKRFSGGRQPNYVVEPTDVQRGNTAKAFMDNARLPDNYDRSSGIELQDIRERSATGNSLLIKHVFSSTGAIDWLVDFSTCCGREEAAELLAHFVRYGLITLHIDRSKGGDKVAQVIVRAPMNEPRGSASLEGDFRYGSKVIYRITDEGRRLSGSESEGSKREEAGDTSSTHSLEPVNPPPRPSPSVQATSLAIVAESQARGRQVLRDILHPDPSEGSSWVKDATSSTARLKAILDEPALRSLFRDFLRSHICEENLHYWIDVQEFRRRFATSSTAVGVGQSKKKSSATSAMEQHQEKLVSTALLIFNTYLAPGSPSELNIDHGLRGDVISYMAKAVDEVKGNLTPNPDVAMPALRATQVQALLRHYERIADHIYRLMATDQVPKFVRTERFLELLASQQPSSTTTTTTNNNGEGNENKSLKSIHSTTSPKPDLQVSSMPLSPS
MVSECSGCLRLPRSEKLFSDIIKKKKNGGEVLFILAPLESKRRGAETRRPARQSGGGPRSTRTRPPSGRSQPNLHSPRGAAPRVTKRSRIAGGSRPGSGLPGRTPRRTAPPGRAAPGARLPSPPRPSPPAPPPQRGGRKASWESRLAPEGRAGARWRRGYKRDEAGGRRKWAVQQLPALLFGVSASRGAFSGGPPVQAAVTGPLAPAHPASLPVQRLLAASAACRPNMAQEVSEYLSQNPRVAAWVEALRCEGETDKHWRHRREFLLRNAGDLAPAGGAHTVEAADAESGTRNRQLQQLISFSMAWANHVFLGCRYPQKVMDKILSMAEGIKVTDAPIHTTRDELVAKVKKRGISSSNEGVEEPPKKRVLEGKNNSAVEQDHAKVSARTERAAAQQENRSACMGSSGKSESSGNSARSSGVSSQNSSSSDGDRSASSHSGSSVSSQVTVGSGKAESEAADKQGSASFVSSLLKSSVNSHVTQPTDCRQQSESPKKSAVEGSSASASQSSAEVEVPLLGSSGSAEVELPLLSSKPSSETPSSGLTSKTSSEVSGSKNSASSGTLLTPKSSSATSSSLLTSKSTSQVAASLLASKSSSSGSLLPKSTSLASISQLASKSSSQSSTSQLPSKSTSQSSESSVKFSCCKLTNEDVKQKQPFFNRLYKTVAWKLVAVGGFSPTVNHGELLKAAIEALKATLDVFFVPLKELADLPQNKSSQESIVCELRCKSVYLGTGCGKSKENAKAVASREALKLFLKKKVVVKICKRKYRGSEIEDLVLLDEESRPVNLPPALKHPQELL
MATPMHRIIARRQAEANKQHVRCQKCLELGHWTYECTGKRKYVHRPSRTVEMKKKLKEVENKPLSITGPGREGSHEKKLKKKAKDADDGSGASGNSSSDSSSDSSDSSSSSDDSDSSSDSDSSSSSSTTSSSSSSSDSSDSGSSSDSDQEPPKKKKKKK
MLRELINFNSFCLLRRRILLAKGIHSLFPHGENSRGLDQDPIRGPGQGPGPDLDTCPGHGPVFVADQDPEVVADAINPGNTLYVTGLPTRVTERDLEEHLSKEGKVVSCFLVVEPRTRISRDFAFVTMDTVEDANRCVKYLNQSVLEGRYITVEKSRRKRPRTPTPGHYLGIISNGDYGYHGRNRGYDDYRRSPRRSLYHGGRDYSPRRSPNGGRSKRERSRSPYSPPYRGSR
MAKPQSKDPGLKEKFKSLLGLGQSRPNSKSSEGKQTEFIITAEILKELSPECGLNNRIKAIGQICEVAKTKKFEEHAVEAIWKAVADMLQPDRPAEARHAVLHLLKAIIQGQGERLGILRAHFFKVIKDYPSNEDLHERLEVFKALTDNGRYITYLEEELAEFVLQWMQVGLTSEFLLVLVNLVKFNSCYLDDYIATMVRTICFLCIQTSSAVDIEVSLQVLDAVVCYNRLPSETLPAFIVTLCWTINVKELCEPCWKLMRNLLGTHLGHSAIYNMCRIMEDRTHMEDAVLLRGAVFFVGMALWGAHRLQSLKNSATSVLPSFLKAMTCPNAVVSYEIVLSITRLIKKYGKGLQAVTWDILLDIMEQLLQQLQTLESQELKSIVHDLLTTVEELCDQNDFHGSQERYFELVERCANERPESSVLNLITYRAQSIHPAKDGWIQNLQVLMERFFRNESRSAIRIKVLHVLSFVLSVNRQFYEEELINLVVISQLAHIPDDKDHQVRKLATQLLVDLAEGCNTHHFNSLLDIIEKVASHSLLPPPELEERDLLSYSASLEDVKTAVLGLLVILQTKLYSLPASHATRVYEMLVYHIQLHYKHKYSLPVAASIRLQVFDFLLSLQADSLHRLGLACKDGPVRFSPYCLCDFVEPEKKPAGPLSPPSGSPSLPPQSPAVRTGHLPYSLLFGVLLQCLKQETDWKVLKLVLNKLPWSLQYKVLFLTSPCNIDQLSSALCNMLTDKKMTERLKGIPEGLSRNDLHLAVVPVLTALISYHSYLDKTKQREMVYCLEHGLIYRCANQCVVALSICSVEMPDIIIKALPVLIVKLTHISATANMAIPLLEFLSSECPVYISFAVPYYVFVFNQYIVCLAHHVIAMWFIKCRLPFRKDFVPYITKGLRSNVLLSFDDTPEKDSFRARSTSLNERPKSARQSLNHSPPVKELRETSPAEAFRSRSISVSDHAAHSRIQTSITSASLGSADENSVAQADDNLKNLHLELTETCLDMMARYVFSNFTAVPKRSPVGEFLLAGGRTKTWLVGNKLVTITTSVGTGTRSLLGLDSGELQSSTESSRSEHPLQVRQTKEAPAKLQSQAGPQVVRTRNRVRSMSGGHALRVGALDSSSSHFPSNPISQGSQAPLAPRNEKTTPGAPQKEKANLAAYVPLLTQGWAEILVRRPTGNTSWLMSLENPLSPFSSDINNMPL
MEEKEQEEAPAEEEEEKAPVIVEVKKKEPHEFSQAKYHVEETVKKISSHRGILGTIVTDSLGIPITSTMDDQTTARYSSYMVPLATKAKDLIHDIESKDQVRLLRVRTKVHEIVVVPDGEFYVIVVQLTK
MILSCSDVCRVIELLDRLQRSGELPPPKLQALQRVLQSKFCAAIREVYEQLYDTLDIAGGPEVRAQATAKATVAAFAASEGHAHPRVVELPKTDEGLGFNIMGGKEQNSPIYISRVIPGGVADRQGGLKRGDQLLSVNGVSVEGEHHEKAVELLKAAQGSVKLVVRYTPKVLEEMEARFEKMRSARRRQQHTSYSSLESRAAHLLSGPVGLLLSRAAVLPPGRAPADRRRGEEKEEEEKEEEEGWAMETE
MQQTLGKLSDRVFANYNIYKGKVALSASPRLPQFSKLDSGSLKVDRQGTIMLSFSPAIGERKYDWEKKQFFALSTTEVGSLISLGPNDTCEFYHDPSMKSSNAGQVRKTLQVKPYADGSGYFISLSVVNNILNISDRFTVPVTRAEFAVMRTAFSV
MWRFDSVFAYGFDQVFEQFLRYYPDLDERDALYKACVESVRLDYNTIRSNAAAVGDWLEGKSEKDVLDALAAAPEGASAADVGPVIEAVAYVRHAGPFDWYYSRMFGIGLIQVMAKVGVDLSITNAEAWADAMKMEKSKFAAEMGAYLSSMERLKQAEQIFAESTAREAKKTAERLAARAQAAAKEADQLEKEDELEVEAPTTSV
MESILFTFTQSPSSPAALVSTQNPNLNPFNHHNRLQAFRCALASQTNRNPAAAVTCSALQQPHMAAPAKEAKLWGGRFEEGVTDAVERFTESISFDKALYKQDISGSRAHASMLAKQGLMSLSDRDSIIEGLNQIEQQIERGEFVWRTDREDVHMNIEATLTDLIGEPAKKLHTARSRNDQVSTDFRLWCRDGIDTIVSHVKQLQIALVRLAKKNIGVIVPGFTHLQSAEPVFLHHHILAYVEQLELDAKRLLDCRARLNFCPLGACALAGTGLPIDRFMTSDALGFTAPMRNSMDAVSDRDFILELLSGNAILALHLSWLGEEWGFWASEESGFSMEAVGGKSARVVGDLVTLQVLCKGLPLTYNRDLQEDKEPVFDSVKTIIGMLETSADFAQNITYNHDKIQKVLPSGHLASGSLVDSDSILKGLDQIEKQIESGEYVWIQTEEPAKNLLTARSQNGQPSTDFHVWCCDAIDTIFSHVKHLQVALVKLAKKNTGVIVPGYTHLQRAQPVLLQHHLLAYVEQLERDAERLQDCRARLNVMKNSMAAVVSDLAFVLEFASANSITAIHLSRLGEEWVLWASEEFGFITPSDSVSTGSSIMPQKKNPDPMELVRGKSARVVGDLIKLQLAHNHGLQVDKEPIADSVKTIIGMLEVSAEFALNITYNQDRIQKSLPAGHLDATTLADYLVHQDIPFRTSHDIVGRGVALCVSKNCQLRDLSLDELQSINNVFDDGVYDYLGVENSIKKFSSYGSTGSECVAAQLDFWISKLSVDA
MFRSPASEQANPLPPPSRTLPANIWAQPSQPAPSSCSGSDFDLGSPLLASTRHPAMLSRRCSHLSPAHSPTEPLGPIALGTDRHRRSLAPASPLSTPFAPASLPSNFFQPWHEPPPDERIGRPTARDIRHPAGAYRDPSVGSIGSPCSSSARSGIGLSNMSPFTGNSLLPPGGPVSFGGSLTTSHLDLGYRIHSRARDSSLGAIGSGRMAARSSVPATTPASGLGLASSSSSSSGSRILNSSSSNNNNTAEFGFVGSVGTDSWLTGGRSLSNDLDEDDEFAPPTKSGATSRRHSLSAFIGARSSFEPLPSSRTHPHTAFLLNDRKNNQRVPSAHSTSAADIPPQQNNPGEIFGPSSSAITDEDLCFSADFNSLNLDLDSQQSSQEPSDRLGFQFSNHYAHSQPSPFQPKPNHPPPDTLPAAAPPPPPPLNNMPWSAQLPPAPNPFGGPESFARKSSFSAGDPFSASAQASRIPQPPRGSRFPFSHARIRPPAPRLAQQPRRHHLQRQRPALRPPAPRPPAHQWRQQARALGPIPLRPRLFGCAVLLRRRNPLPPPSLDKPTLAPLPPDPTTRVPDDTQPTTPTVARLSPLLARARAGAQRALGARQGRAPPPAPAFLSPVHRRVQGGADGPVLCGWPGGPSRRPARPQGRPRHRRGRPRQRPRQGRPRPHLHRPGRRLPGPPAGAAPGPPPTAAAPPPPSPAGDIGGLPSTASSRLTKEIHPKKIFGRASAADVQALHLKTEEERKALSLCRAKALQRGLRMQVKDAEWQWDRRKLTFFFVADKRIDFRELVKDLFRTWKTRIWMCSVNP
NKDYDAYLSYTKVDPDQWNQETGEEERFALEILPDMLEKHYGYKLFIPDRDLIPTGTYIEDVARCVDQSKRLIIVMTPNYVVRRGWSIFELETRLRNMLVTGEIKVILIECSELRGIMNYQEVEALKHTIKLLTVIKWHGPKCNKLNSKFWKRLQYEMPFKRIEPITHEQALDVSEQGPFGELQTVSAISMAAATSTALATAHPDLRSTFHNTYHSQMRQKHYYRSYEYDVPPTGTLPLTSIGNQHTYCNIPMTLINGQRPQTKSSREQNPDEAHTNSAILPLLPRETSISSVIW
MEVAAAVGVIASVPILYKAIRPRIKTSVECWFCRKSTKVEYQQRNSFTCPSCEQYNGFTEDGDYNRRIPGQAWTTPKRYCEPGKMQSEKPSTFLDRFGGVNMSPKASNGLCSECNLGQEIIMNKVAEFEPIDEDRWNEELEDYRYKLERMYQLCPRCTIQVHGKLEEDKKKYSYLLKVKYKLKHAIGSTLREVMNNQKRSRRFFFAGGSTCEALHFGCLISSIILFLANIDFLQQDAGASLINLPKALQDILPEVYKYSFVINFLIFTTHLIAAFNNKCRVTLPDLLLPILLILAMLTVLTSSDNLSQDVALVRGACASFSTILSMAVTLLPRKKLHKKRPNKIVSSAFSVASTPISQCSSQNSRNASLLDHDHTILRRSPHTPSASPPAMNSSPPLLREITNGPVWSAMRSRENKENMQSYQTKPNNHVESMDWDDSESMAAQSVAQSTRSSHFKPGLLSRNINERMTAQQLTPSVANLNLDTRSVDSPSIFSRQHRQMAQQQNHTPTRSLFGPPRSMVASQYDRSHYMAPEAHTRPGSVFTSVSQQDGHSTVSGAWQCRVIGILFALVFIVLIMQIGLFYVLFTRN
MLHLINLNWMFEQLCILRNKHISSDWKPVYVRADKLSTDDLNSLIAHAHRRIDQLNRELAQQKAIEKQHIALALEQQKAEEKRAFDAAVAKALERHRDEIQAEQDKKVEVKIIDICVSDLVASRIMLHLINLNWMFEQLCILRNKHISSDWKPVYVRADKLSTDDLNSLIAHAHRRIDQLNRELAQQKAIEKQHIALALEQQKAEEKRAFDAAVAKALERHRDEIQAEQDKKVEEVRDAMENEMRTQLRRQAAAHTDHLRDVLRVQEQELKYEYDKDLSEKLSEKELEFRRRSQEQVDSFTLDINTAYARLRGIEQAVQSHAVAEEEARKAHQLWLSVEALKYSMKTSSADRRTIPLENAVEAIRVNCSDNEFAQALTAALPPESLTRGVYSEETLRARFYAVQKLAGRVAMIDETRNSLYQYFLSYLQSLLLFPPQQLKPPAELCPEDINTFKLLSYASYCIEHGDLELAAKFVNQLKGESRRVAQDWLKEARMTLETKQIVEILTAYASAVGLGSTKVHEE
MFERTLQDLIRGLRAHKGASKTQEDAFIAEAMTEIRDELKGKDMALKAEAVIKMCYLMMLYPIPPPAGFAFHVVEVMSSPRYHLKQLGYLAAPMAFSGDTEEIVLTVNGIKKDLLSPHVPLPPLPLTALPQLLSLSSSLSTSLHPDLLHLLTHSSPRIRKRAVLCLLPCWEAFPEGLREGFPRLRERLQDEDQGVVGATVGVVMELARRQGGKNYLPLAPELFGILTGSSNNWMLIKVVKLFAILTPLEPRLVRKLLPPITTLISNTSAISLLYECVRTCIVGGMLNADRPEADALARVCVEKLGGYLRDEGGDQNLRYIALLAMVKIIPTHPQLVAEYQDEVLQSLDDPDVSIRMRALELATNMVDPNNLQTIADTLLSHLAPVSPVLPSAAASLAAIASSSGTSSNALPSLSPAYRHLLSTRLLAILSHNTYANVTDFEWVLSVLVDVAYVSRVNVSQDIKKMILDVVARVKSVRNYAVSVLEKVLGDDDFKERLGDDNESADGLIEAAVWVCGEYPSELSSPLSAISNLLSPSTSTIITSLSIQAVAKIFGYYCTIAASSWSGDKFEETKALVASIDKGLTEVERNAKGDMEVVERVGEIKGLLGFVKADLEHHLPPQNTLRRDSGSSIPELEGGFEAEAKQTNQNDPPYPKSLYIFPPLSTSHPLNAVASYAQSSIRIPEGLDLDTDLVPGGGWPEDIEEVDESEEEREKGLLNLGEGGGEGMEELRRVLREGRKKKKGKKGEEGEDRVERERRRAARRAKHKNDPYYLYDREDEDVDNIPIVKLDDSELPHDITDPSSRPKSKSRQKKKAPPEFDRTGELPEGVSSPQIPTPSSRLSPSASRMNSTTGLAAVDLSASGSMSKPVSRSSSRFEEYKLHEEEGLSGATSQVDFQRNGGEDVPVASVPEVQVVKVKRKKKAGEKKKKKEGKRESPAE
MTSISFHSRQPSLASSFAPANGLGIHNGTPPIKSHPQYIGPWRLGKTLGRGSTGRVLLATHTSTGQKAAVKVVNKSNLNEESRELNEKGCDSVGLPYGIEREIIIMKLLNHQNVLRLYDVWETSKALYLVLEFVEGGELFDLLVESGPLLEKDAVKFFRQIIAGASYCHALGICHRDLKPENLLLNKDLSIKIADFGMAALEANGRLLETSCGSPHYASPEIVSGLKYQGSASDVWSCGVILFALLTGRLPFDDENIRNLLLKVQKGAFEMPSSLSPEAQNLIAQMLKLAPEERIKTQDILKHPLLLKYPCTEMEQHAMERLPSPDLSIKPVSCREDIDDKILQNLTILWHGRPAEQIIQSLLVENEQNPEKTFYSLLLHYRHDHQDKDLSQSLSMANSINKVIPSPNSQPSSASLSRLSSLTPMRKAPSKPNQLPPLPALPKHVAEKKSSHSPKANKRSSMISVTSKRLSMLSLNSKRSSLFFSNTSSTGSSSPIKGKKASNSPNKRKSAMKRNSITSRIISTYAKLASEPQYDYMERSTRRTSSNFATLCERIFSGEDVDFNEFLQEEELELKSQKKSRKRQSLLSAKRQSVLVTKVENENGEVLSTDIQYQPVRAVSSPQKKRDSYLLNKDDIEDIKRRSMSLQVNSKRSKDKQIPPRPVSRLDPRYQVYENYKRTSQDAAKELEVPDSQGKKKEETEPQQDLKKSLPSIPQVSQSQTAPESDDYLKSSDASLHVANEFLDEMRQSRLLTSKFDLNSIISKQATEKNKNYRESAVIDGAQTRLSDIKIPQVTRKSRHFSNSNKRLSVLSVYSTKSSYRDLNAKLQDRQNVTSSTSAFTNKRSTRNSLIFKEDDEIDMSIDISAQKANNDFDQTYGQVVDKNLASTDINDRRVEELEKEEERDQIGEIMDNKPNLHYKPSKDTLISQDSNKDYYKKLSLPDIPSSPVKKELSFEIHDDTQKDKSGEQKQRATSEKVQPIKQHKANDGSITRNKSEPTRRVLNDVSNDETLDIPKQRKKSSFLRKISFGSKQVEESGESQSQQRRRFSDWFRSTSNGDTQELSFIKSKLKRPDMFEALNSLLIGWKQYGVKDITLSRYDSKIIAAVSKHNSTGLKACRFQIVIKELIDRSKGVRSELVIKKVKGSSKTLKQIVSQIEKVLEQESVLVK
MHGGEAGPQGAATSWKPAHKPSAEAERVQLPAHHNEGVGLREVRMQLLDLVLQALQRPLQALHAVTAGHGSLPPGLRQGLRPGGQDGWPYVVGTLVVAAVFCEGRVPNLRQRRGLGDWQPQQLPLREGRLDPTSTVGPEPLPAWGDSRVDPGKKLVAKGGKKKKQVLKFTLDCTHPVEDGIMDAANFEQFLQERIKVNGKAGNLGGGVVTIERSKSKITVTSEVPFSKRYLKYLTKKYLKKNNLRDWLRVVANSKESYELRYFQINQDEEEEEDED
MAEQIEKKVVDLLVDNAENDAADAVVQAAAGLAEKAAEGIVNAVKGPIEEAIEAPVAGEEKESKEESKEESKEESKGESKGESKEDFKEESKEAAPATEEKPAAESKAETKEEPKTEEPAAPAKPKEPVTDAEAPILKQVEFYFSDQNLPTDKFLWKAVHSNDGWVPIHTIASFKRMQQFANPEAEDPLAVIVSALRKSPSLLEVSEDGTKVKRVKALQAPDDKSKDEANARTVYAKGFLPEDKVPTKDTPASELGAPLTREEELALQIEIEKFFEGYGKIVQVRLRRRTEQQNRFKGSVFAEFEKLEDATKFLALDPKPTFQGRELKTMSKPAYCEMKKAELGFTDGANGKRGPRKFNGFKDNESRKRGNDDDDNGDNKRQRGNPRRGRGGRGRGRGGRGRGGRD
MAEPVDNNNSNSNKEINNGSRESNNENNYNNDEENKKTKKNVDPESSSSHSGVHRRLMQWKRVCDFRNYIRRPRNWDNLPSHQSTPGNSGRWLQSTSPLSHLFEVDSWTSSQNLRSINPSSTRRTSFSSTASDNDSLRRRGPEPASSFVGMHCIFDQCKAAAPSFFLYAVTVLKFGYMSSDVSEPPSVIKKLEGHSKDVTDFDFSSNNQYIASAFMDKTVRVWELSKGICIRVIYGVSSQLCIRFHPVIGNANREITVFNFSTGRIINKLVLDDKVTALDHDHTGHLFSVGMHRRLFFCALFRSHRYRSSGKSRYQVTTVWYRSLSLLAGGPVLLTCTQDGSFSFFSVALEIKGYLTLSGSLKLAPRVHSIRASFCPLLSLEKGEYIVAGSEDSNVYFYDLTRPKHTCVNKLQGHRFPVGDVAWNHGENLLATSDIYGIVILWKREKTRQETVGQNAIFLGNLCYFSSWLPLSESQSELFPSGTGGQFFLSS
MADSGSLRKREEKEEEDDIVCLDPSFFVDRSYEMTTFTFGSHELRLLCLRAASTDFDLTGQLVWPGAVLMNNYLSQHPEIVKGCSVVELGSGIGITGILCSRFCKEVVLTDHNDEVLEARLTLQIIKKNIELQSCSENAHAVLTAEKLEWGNSDHLSGIIEKHPGGFDLVLGADIYILEIFLLNCFYFKALAFVFHSFDM
MAAVENAPDYQSENSTEISPLKIRQLLREGFASEDDVLNRSALLSNSLPSSFVSDVSSEATNQDAFFDRVESYSCLKWTGKPSSLSPLRCAQYGWINVDCDILKCSSCQAFLCASIQPTLDFQKYEGRILELTKQLQTQHEKFCTWPDFPCPERFCMVPVDEPEKLLGSFTQRFQNACRLHQQLPTVKPEQLTSMSPTIYNCGVDNPVGFCSSTKKTGGSSNLGLTEDVVSSLLQLIDDEQKLWNDSSDSPNIQMAACIVALCGWEASSGPFAVNLPMLNCTFCMRKVGLWNFQQLEAASSVGDNSSYSQCTTLFPEGRVGERPTTTSPPQSPTPCRMKLRSQDNSRTEQSENTSSLPRTRSRDSPSPNEEVARGKRPLTRSRGHGDNLMADMPSSPQRKTKRPCLSSSSGLEGPLQRNLFDPVAQHRNWCPWVNISCEQLGLDRFRTVGCEMEHLHSGWKATLGLLLTKEKSISPGPVDKSKRVLAIFQK
MAASRNDMFSFCVDPLKTRSAVEIRFINNVKGKGLFATRGIRKGEVVFIEKPLVSAQFLWNALYRYRGKVKVLKFLDNCFLSAWFPPGSCLETLPHPGQCCVRKELWESSPHPQVQYCSPECKRVAYERYHRVLCLGPSREDPEHPLNKLQEAWRWVCGPNAGSLLCRFDSLAHFLPQAKDEGLWMNLFSQFCSRTANEEEEIIHKLLGEKFKGQLEILRKLFAEVLYDERLSRVSAVSGRRTAEHVFQESLNLIGSVSSLSQWVHGCDALDLPTRKREQLDAFVDQLYKDIEKVTGEFLNCEGSGLYILQSCC
MLQGDALCQADINLKMPRTNQLLHFTFREDKQWKLQQIQDARNHVNQAIYLLTNRDVNYQFRTGSEVLKLMDAVMLQLTRARNRLTTPATLTLPEIASSGLTKMFTPALPSDILVNFYVNLNKLCLTVYQLHALQPNSTKNFRPAGGSILHNPGAMFEFGSQRYEVSHVHKVECVVPWLNDALVFFTVSLQLCQQLKDKISVFSSYWNYRPY
MYCDIMAEAGLDLSRKFVSEGEIEERKRKRQEEWEKIRKPEDPKEAPEEEYDPRSLYERLQEQKEKKQEEYEEQFKFKNMVRGLNEDESNFLDEVSRQQSLLEKQRREEELQELKEYRISFPSQVTMQVFCFYHSKCPSALTKLTASNESKKEPGKRAGPHPTENRNVLSQAHLLAGAVKRRSLSQSSNGSKKQKQEEAEGGGGRAQTDSVTAAGDGKQVPVMGVVLPSATVCVGILPGLGAYSGSSDSDSTSDSEDAEGVFTGIQKHYANSDPCSLESINMSNPPTGWEAVGFLLPAVLVRFCLSKSPGKAYPVSSFLSVWLQLTLSGI
MLGSVVYAHSKVSHGAEAGEPAVPQITLTTIGYGDKYPQTWNGRLLAATFTLIGVSFFALPAGILGSGFALKVQEQHRQKHFEKRRNPAAGLIQSAWRFYATNLSRTDLHSTWQYYERTVTVPMYRLIPPLNQLELLRNLKSKSGLAFRSEPPPEPSPRSVPPVAACLEGLPGALFRRCALQDPGNRSPGPLDPSRPVSFPPEASLPGEDIVDDKSCPCEFVTEDLTPGLKVSIRAVCVMRFLVSKRKFKESLRPYDVMDVIEQYSAGHLDMLSRIKSLQVDQIVGRGPAITDKDRTKGPAEAELPEDPSMMGRLGKVEKQVLSMEKKLDFLVNIYMQRMGIPPTETEAYFGAKEPEPAPPYHSPEDSREHVDRHGCIVKIVRSSSSTGQKNFSAPPAAPPVQCPPSTSWQPQSHPRQGHGTSPVGDHGSLVRIPPPPAHERSLSAYGGGNRASMEFLRQEDAPGCRPPEGTLRDSDTSISIPSVDHEELERSFSGFSISQSKENLDALNSCYAAVAPCAKVRPYIAEGESDTDSDLCTPCGPPPRSATGEGPFGDVGWAGPRK
MKVVSATCALKTKMASEDMVRCLSEQSIAISKCKPLLDDQINVFLYDMNGCYSKLKELVPTLPQNKKVSKVEILQHVIDYISDLQLELDTQPNLGRPVPNSRAPLTTLNAELTAITAEAACMNHDDRILCR
MVLELNRRFQGDPLSSRLKIIQGDVLKCDLPYFDICVANIPYQISSPLTFKLLSHRPIFRCAVIMFQREFAMRLVAQPGDSLYCRLSVNVQLLSRVSHLLKVGRNNFRPPPKVDSSVVRIEPRKPLPPVSFKQWDGLVRLCFNRKNKTLGAIFKQKRVLELLEKNYKTMQSLQLTSDTEKGEKLSADDVALLSDMVDDLNLETGYENDDDDEMEMDDADMVAESRASFKEKIMGILQQGDFAEKRASKLSQVDFLYLLSLFNKAGIHFS
MDTGSIMEQVKVQIARMTDKCFKKCIGKPGGTLDNSEQKCIAMCMDRYMDAWNTVSRAYNSRLQKERARI
MKELRHPHIIKLYQVMHSEKTLYLVTEYASSGEIFDHLVAHGRMAEREARIKFKQIVAAVYYCHSRHVVHRDLKAENLLLDAGKNIKIVDFGFANYFKGEELLKTWCGSPPYAAPELFEGKEYIGPKVDVWSLGVVLYVLVCGSLPFDDSTLQALRQRVLSGKFRIPFYMSSDCEHLVRNMLIVKPSRRYTMRQICSHRWMQTEEDETFKRLVNECTNTEKLNEQEPLNELILNEMVSAGIDKDRVINSITNKEYDNYSAIYYLLLDKWRKHTAARASLLAQMPPLNIIHAPPSLKPTSALETRSKVQLNVPSLQLINENNQVIQEGEVPSDESDAEEPSPEALARYLSMRRHTVGVSDARYQLLTDESPNVGLLQRTPVFHPTLPNPNIPQTQLNNPFMNPQMFQYKEQGLLKPPTLQLTSRDPMGRRASDGGANIHLFLQDRMKLASARGQSQLARQNQAMPPHMVEETDEEEPDPEAVRR
MPPPPRPGALAPPPRLRSRPQVATWSGLLPPPPRPPPPPMAAGTRWVLGALLRQTGAASASLGLSSSRRLLRFLGAAAAAAAATQSRGLSRSAGPVPGLSALPGRPLLAPALALHARTGFAQDHSTPFQEEYPPLSEYEPHPAKSGEEEEDVYLIRAQGLPYSCTEEDVLNFFAGSKIRNGVNGIHFLLNRDGKRRGDALVELESEQDVHNALEKHRRYLGQRYVEVFEIHNEDVDAIMKSLQSSSTSVTNDGVVRLRGLPYSCTEVDISDFFSGLSIIDITFVMDQRGRRKTGEAFVQFATPEMANQALLKHKEEIGNRYIEIFPSQRSEIRTHNGFFRGKKMMGFPTTKQDSDSVFNEGDFNEALRPVAAYENAKEHELFKQAFERPRDLQESRSFPSLHFVHLRGLPFQATAQDIINFFAPLKPVRITMEYNSSGKATGEADVHFETHEDAIAAMAKNRSHVQHRYIELFLNSSPSRKNGCQ
MTNVSNDFIWECTKSTNAYLVKRKGIDTTLSRDPYALNNLSTHYESGLSHDKAVGVHYCKPSGKICVITKVVKNANKPAKSRHIVEFKPTKSSRAIAKAVSKTVQGYKDEQIYDAIVRASAIKRAATVSKKQFAARNRA
MGPISRGSRNRWDATPTPGRAEAVTPATGSRRNRWDETPTPGRLADSDATPVGGVTPGATPAGMAWDATPKLSGVATPTPKRQRSRWDETPATMGSSTPLPGATPTAFTPGITPVGGVDLATPTPGAINIRGAMTPEQYNLLRWEKDIEDRNRPLSDEELDAMFPQEGYKILEPPASYVPIRTPARKLLTTPTPMGTPLYSIPEENRGQQFDVPKEAPGGLPFMKPEDYQYFGALLNEEDEEELSPDEQKERKIMKLLLKVKNGTPPQRKTALRQLTDKAREFGAGPLFNRILPLLMSPTLEDQERHLLVKVIDRVLYKLDELVRPFVHKILVVIEPLLIDEDYYARVEGREIISNLSKAAGLATMIAAMRPDIDNIDEYVRNTTARAFSVVASALGIPALLPFLKAVCQSKKSWQARHTGIKIVQQIAILMGCAVLPHLRSLVEIIEHGLNDENQKVRTITALSLAALAEAAAPYGIESFDSVLKPLWKGIRSHRGKVLAAFLKAIGFIIPLMDAMYASYYTKEVMVILIREFQSPDEEMKKIVLKVVKQCVSTEGVEADYIRTEILPEFFRNFWVRRMALDRRNYRQLVDTTVEIANKVGVADIVGRIVEDLKDESEPYRRMVMETIEKVVANLGASDINPRLEENLIDGILYAFQEQTSDDANVMLNGFGAVVNALGQRVKPYLPQICGTIKWRLNNKSAKVRQQAADLISRIAVVMKQCQEEQLMGHLGVVLYEYLGEEYPEVLGSILGALKAIVNVIGMTKMTPPIKDLLPRLTPILKNRHEKVQENCIDLVGRIADRGAEFVPAREWMRICFELLEMLKAHKKGIRRATVNTFGYIAKAIGPQDVLATLLNNLKVQERQNRVCTTVAIAIVAETCSPFTVLPALMNEYRVPELNVQNGVLKSLSFLFEYIGEMGKDYIYAVTPLLEDALMDRDLVHRQTAASAVKHMALGVAGLGCEDALVHLLNYVWPNIFETSPHVINAVMEAIEGMRVALGPAAVLNYCLQGLFHPARKVREVYWKIYNSLYIGAQDGLVAAYPVLEDEGSNIFSRPELMMFV
MWSLGCVIAELFLGWPLYPGASEYDQIRYISQTQGLPAEYLLSAGTKTTRFFNRDPDSTYPLWRLKTPEDHEGETGIKSKEARKYIFNCLDDMAQVNMTSDLEGSDMLAEKADRREFIDLLTKMLTIDADKRITPVETLNHPFVTMSHLLDFPHSTHVKSCFQNMEICKRRVNMYDTVNQSKTPFITHVAPSTSTNLTMTFNNQLNTATNLAPSSTNNATLSFSSPDVSILNYQSTLYQPSAASMAAVAQRSMPLQPGAPQLCAARPDPFQQALIVCPPGFQGLQASPSKHTSYSVRMENAVPIVTQAPGAQPLQIQPGLLTQQAWPSGTQQILLPPAWQQLTHTSVQHATVIPDSMSSTQTLANWRNSHPHGSHYNPIMQQPALLAGHVTLPSNQTLNVGVAHVMRKPSTNNNSSSKKNKQHQMSGRNMSTNEVSSSQVVLSPQRSKRVKENTPPRCAVLQNGSTSNCPPTQGCGGGGWGASETEQASSTTRDHQHQHNVPRQTIVIPDTPSPAVSIITISSDTDEEDDHKQNNSSSSKQRKNVISCVTVHDSPESYCSSNNSPYTTTILDNYNNGNPRTIIIPPSQNPEQ
MADAEEEVRAIAKELARKRATKGSQTVSVGAIRVRAKKAGCRALMHKSNEDVKAWLAARPEDYVLLGGDEVLVVAAVREGTEPSVPPGTRKRINKAAKRCLRCETCNIHTDNVPAMHAHILSQRHHNTVSRLTLDDVQRVLTAYRTRNTADLQFCELCSEWLPGPNELKLHLRSRYHAVRQCALLLRGGDLLGANAGGVVVSVLPDPLPALEPGQTADYAFRISNLSGVKQSLLRVRLLQPVDGVQLSDAYGVSSGDGDGAGVGLPHGSSYEVAVRLAPRFRGVMRGVAVFEFGSGAQAVRAIHAVCADADTQAEMDAKTAAGGGSAQRRGRRLRRLEPQNPDIVPGEAPAGADDHGARSGCGRPPRLERPIGHHPVPRDVRGMVERCQWAELERRLCEAAGGEEAVAAAAAAAAAAAAGGGCVEAAARAAALAARMPNVRAYAERLKLLTWLEELQHEVDVRTYDMREARLEEIPRRSLLALKVPGLAENRPSVLKGDSIYVRPSDGTSGGREWEGIVHVVEREEVLLGFAASFRHGTWVKGRAFDVRFAVNRSLFNKLQAVLSRTAAGDLNPLLLLPGGAAAPRLPPPPRDLPIDGPDVDWLHPPPLEEERRRGSVAGAGGLMPAAPVRAKWGNRPLNAEQRLAVREVVRGAHAPLPYIIYGPPGTGKTSTLVEAAVQLLHAAPSAVLLAVAPSNSAADQLMQRLLGAGRPKSEMMRVCAYTRPDKDLPPDLDALRGTPQINWSDGAGAFLLPSKEQLTRPGLRVVVCTCATATMLYHVGLPSGHFTHLLLDEAGHAEEPLLLAGLAGLAGPGCRVVMAGDPQQLGPVILSPLAKRHGLDTSLLERLTATAPYSRRDAAKIGSASPRLPPYASAYLTKLLHNYRSHPDLLELPSAAFYHGELVAAADPGVTHSLLHWEHLPNKRVPLLFHHLVGRDEQEQSSPSWYNLDEAKQVVAYVKSLKDMRRSRLNGDDIGVISPYRKQVQRIRALLRAVDDHIKVGSVEEFQGQERRVIIISTVRSSREHMALDARHRLGFLCNPKRFNVALTRAKALLVVVGCADVLATDPHWAAFLRLARDHGAVTGQALPELPPAPVSAAAAAAAAGAAAKAGEDEDGGGVVGQLAASLQQLLLSAAVHGDGAGGAVGGRGLLSDLEEQLRWLGGGLEMEGGEMRRME
MPPHPSTTWKDYMLDNLKIEGETLKRASEEQVINTVVDVLRDIGFNLPNLKIVVQKFGYMPDDDSEVDQRYYVCFEVDSNSSAEMFEQRHGKTKKIHRMNKKSSEMDHKKWLKLKQYIGFNAEIIQKTLREAKRIMSEHPYPSSDGFRLTCNRNMIVLYFDDKKESTINIEQLARNYRKVFDKAIESLSEQARNTINRLILMEPNTQKRGISDETVSNASPPEKSPRLVNSPMPAMNQLLSPILPN
MSLLKMRRHAIHSSDSTSSSSSEDDCFERRTKRNRNRAINRCLPLNFRKDEIRGIYKDRMKIGASLADVDPMQLDTSVRFDSVGGLSSHIAALKEMVVFPLLYPEVFEKFKIQPPRGCLFYGPPGTGKTLVARALANECSRGDKRVAFFMRKGADCLSKWVGESERQLRLLFDQAYQMRPAIIFFDEIDGLAPVRSSRQDQIHSSIVSTLLALMDGLDSRGEIVVIGATNRLDSIDPALRRPGRFDREFLFSLPDKNARKEILKIHTRDWNPKPVDMFLEELAEHCVGYCGADIKSICAEAALCALRRRYPQIYTTSEKLQLDLSSITISAKDFEAALQKIRPASQRAVTSPGQALSAIVKPLLQNTVHRILDALQKVFPHVEVGTNKSLNSDVSCPFLESDLAYSDDDTPSVYENGLSQKENLNFLHLNRNACYQPMSFRPRLLIVGEPGFGQSSHLAPAVIHALEKFTVYTLDIPVLFGISTTSPEEACSQMIREAKRTAPSIVYVPHIHLWWEIVGPTLKATFTTLLQTIPSFAPVLLLATSEKPYSALPEEVQELFTHDYGEIFNVQLPDKEERTKFFEDLILKQASKPPVSQKKAVLQALEVLPVAPPPEPRPLTAEEVKRLEEQEEDTFRELRIFLRNVTHRLAIDKRFRVFTKPVDPDEVPDYVTVIKQPMDLSSVISKIDLHKYLTVKDYLKDIDLICSNALEYNPDRDPGDRLIRHRACALRDTAYAIIKEELDEDFEQLCEEIQESRKKRGCSSSKYAPSYYHVMPKQNSPPVGDKKPDQEQNEKLKVPCTPVACSTPAQLKRKFHKKSKWHVGTKIKRRKISQAKDNSLNAMNSSSRSDTEDSQHTHAEHTEPGNTDESSVEESDKQNRLESNIDLKNNSSSSNIENELEEPKETTEGTELRKDRIVCRGDASASQVTDIPEDSESKEMDFLRMTLARGSQVEQQELISMEQALAILSQPTPSLVLDHKQLTNILKTVVKKSQKYNIFQLENLYAVISQCIYEHRRDYDKTALVQKMEQAVENFNCSRS
TISTTNTGGRYKTWKRRWFILSDNCLYYFEYPADKEPKGIIPLENLQIRESTDQRKPHCFELYLPEDALLQTIKAAKTDSEGRVVEGKHSTYRMSAATPDEKEDWIRCIRKSISKDPYYDMIAARKKRAEKASENN
PSEDKFLFPEYEIVIESEEPEFPADDDDDEGAAGTSKEAEEQEEHRVSSSTGEGSQSLDEETLEAMAKHETEDDKIFRMFKERIAAEPEQIIRYCRGGEGPIWVSRENIPKEQDIPNCACGAKRVFEFQIMPQLLNYLRVDSLGESIDWGTLVVYTCAESCGDENEYVEEFIWKQDFSTSSIEFPSSS
MNNQPQGTNSVPNSIGNIFSNIGTPSFNMAQIPQQLYQSLTPQQLQMIQQRHQQLLRSRLQQQQQQQQQTSPPPQTHQSPPPPPQQSQPIANQSATSTPPPPPAPHNLHPQIGQVPLAPAPINLPPQIAQLPLATQQQVLNKLRQQAIAKNNPQVVNAITVAQQQVQRQIEQQKGQQTAQTQLEQQRQLLVQQQQQQQLRNQIQRQQQQQFRHHVQIQQQQQKQQQQQQQHQQQQQQQQQQQQQQQQQQQQQQQQQQQQQQQQQQQQQGQIPQSQQVPQVRSMSGQPPTNVQPTIGQLPQLPKLNLPKYQTIQYDPPETKLPYPTYWSDKKADTDTLLYEQIIQRDKINKYSLIRETNGYDPFSIYGFSNKEYISRLWHTLKYYQDLKNTRMKSITSTSQKIPSASIWGNGYSGYGNGITNTTTRVIPQVEVGNRKHYLEDKLKVYKQAMNETSEQLVPIRLEFDQDRDRFFLRDTLLWNKNDKLIKIEDFVDDMLRDYRFEDATREQHIDTICQSIQEQIQEFQGNPYIELNQDRLGGDDLRIRIKLDIVVGQNQLIDQFEWDISNSDNCPEEFAESMCQELELPGEFVTAIAHSIREQVHMYHKSLALLGYNFDGSAIEDDDIRSRMLPTITLDDVYRPAAESKIFTPNLLQISAAELERLDKDKDRDTRRKRRQGRSNRRGMLALSGTSASNTSMNGVHNTVAAGNASSLPPGEILLPDIADIPRTFRTPVPSTLMPGGVDVGPSVESYELRNTTTYKSRPDRPKPVSPPCYIIDHIPGHSLLLSIKLPGKVNTKEEFAAAPNDTSSGTNAMLPSPESLKTKLNSNIRAGVTIPSIPNPIANHTVTNSPNPTLQPVIPGGAASKSVPTPSLPIAPPVAPHDSEATLLTNSNNGSSNNNTQNT
MSTEPLKNMKFSAVNGVEQKAPLNESNSFKKAPENLRSLSTVSGPRQSASGPRTSFQTRSSSTSLRPGCLAVKAFSAPDPGLRKSGNIAPLAKARSNMELALSKQFSSNARTTRKSTSQSFIDSRRREDALIQNTSCLTDDRKPRARITSVGKGVPQGHGEARIEREQRRQSHPPYTPEFVKQLRKKSSLSRGMAQGMKEAQSKQQTFPNHLPDIVRQEELLSPVTNDADSDSGSETEMENRLRDALEFLLFPPQASNDDESQRALNQVHCSLRSGRHCPSRRLERFLREIYRAMEDYEEEHEVQERACVVLGKIAQDMPSAQPTIADTGGVKQIMKAIQRYKKLDALQDKGIFALMSLTRDAAARNCILEERGVECVLRAMVEFQDVRTILKNGASTLCNLASASEVGKERIGRVDGIDTIINAMNRHETDVELQTCCCLALRNITYGSTTNQWIAGRAFALDSLIRLMKNFSKDTNVQYQGCWALANICSQDPGNKDRAGGGELIETCLAAMENNMSQTHVVEKSLSVLSNISDKNLDNQVRIKKAGGTRLILKALEGYRSNETIVIRACSAIRFLCFSRENRDEVFECGGLKLLTRILGDGEDVPAIAESAILALGNAICDHKEGKKLVGRYGGIATIADVMSKHLDHEGIQENCSLALRNLSDSDELNSRLLGDSGAIDMAVYAMMGYPQNAQIQEQSCAMMFNIAFFDHNLRTMKELAVANVVEHAKEFHNNNPDVRFQALALLQILQSRDDQTSPTKIRSMGKFQSSQTRRKYPQT
MSGGNIKVVVRCRPLNSRELKRGAIPLIQMKGDQTIISKPLDARTGKDSEDHKSFTFDKSYWSADKEDPSYADQQCVYDDLGEDLLNHAFDGYNCCIFAYGQTGSGKSYSMMGYGEDIGIIPRTCSELFNRIDRNTDPSITYGAEVSYIEIYNEKVRDLLNPKNKSNLKVREHPSTGPYVEDLSRLVVRSFDDINGLMDEGNKARTVAATNMNETSSRSHAVFTVFLTQKRLDDLTKLETEKVARISLVDLAGSERANSTGATGARLKEGANINRSLTTLGKVIAGLADQSVADSRKGGKKAKDNFIPYRDSVLTWLLKDSLGGNSKTAMIAAISPADYDETLSTLRYADQAKKIKNKAVVNEDPNAKMIRELKDELEVLRSRLHVYAPEVVEELAAGSVHRLMANNGGGAAANGPAMAASQSIMTDGNQEFEFVDTSGVKKKMTKMQIVDQLQSSEKLLANLNETWEEKLKRTESIQVQRERALEELGIAVHKNNVGVYAPKKMPHLVNLNEDPLMSECLMYQLKLGVTHVGRYDVVDPSNPSQISGSMSTSVEGVSTITLGGSNIQDDHCWFDNNDGVVTLHPKNDSLIMVNGMRISEPRELHSGYRIILGNYHIFRFNHPEEVRREREKAGSTTGLPALASLSTDLHPMDLDNNAITTHERSDSPTTLASAPGGSELMDWNYARLEAVRNYYSKEGNFNGMKDDELEKLFDDITKIRKSRRSTRCGSLISFDDFSAQSTATDLETISTALTSTGSTTMSNLLGQNDYEEKITVEKERLQKELNEQKQFYEAKINRMSMQFSFSSGDNNGLGLLDGGDVLMTDHQRDLLQKVHLRWKKLRFVAMAETVLTNAALLKEANIISGELEKEVSYQFTVIEDGQFTNPSSSWEPSYGLQQFNTDEDGDLLVASKPCVGIRVLDRKHQVIYTWSLEKFKARLQQMKNLLNYRDQSVYRTHLNWEDPFYETPCPKYSFIGSAATSVRNLVLQKPYESYVEIICRSTGQVKGMLRVLISPVATTRSSQPPLRHQLGPAVSDDGTNSTSTSTKDNSFLPLPPQQKPNPSHLQVGQQLIFEVRMLELCGLHESEFTQVHVQFRLSSFGGIPADSTAEKLFATDPASGFEGLSILSLDYSQTLSMTVTSNMLDVMEHNMISFEVYGVASSRVLKQYERWDDQREKPRLADLLAAKNNSLGSDMDSRMTKTVSSSSSSSSTSSATVPPQQQPPSTQLSVPVERPSENDLIAVERHDVSAWLQISELLPNGDYMPVPTLSENSLDRGVFNLRQGLQRRITITLSHNSGRQFEWNRISKVTVGKIQQLDAKGRLIDGQSPEEIPIKLLAQQHAVTYNNDGTSQLVAQGAWDSSQHECLFLNRLTTARSRILLQVSWEVESEKCSKPILFSMEMAIRVTSRDSTSAGPTAAFRIKKLLGSASGTKYLNKCSGLFTIYLRPPMTRRVSQLWRLNTASKYIRGEEVFLGSWRPRGVSLINDYKHIRDRIRLKEQAAFTSQVLTLHAARSQTSHGAMTKENGNSTKATSGINGALTRTQISQDIKDSVEQFYQDTLKSARDLARPDLIKVLTGRSSSAVEWLQEKFELDLSLVSRLGGHTFPRTHRGKEQFPGMTITYALMEGLEELAVSQKERVKIIKKAKVEQLIRDSNNNVIGVEYVLVGNSADGKTYKEYGPVVLATGGYAADFGPNSLLKANRPELFDLSTTNGDHCTGDGIKMAAAAGANLIDLEKVQVHPTGLVDPKEPDAKVKFLAAEALRGCGGLLLDNEGDRFCDELGHRDYVTGMMWKNNKFPIRLVLNTAASKEIEWHCRHYAGRGLMKRFDSGEALAKEMGISPSKLADTFEAYNKIADGKVKDPWGKRFFHNVPIKMSDYFYVAHMQPVLHYTMGGVEITPDSEIKDTKGAPVPGLFAAGEMCGGVHGANRLGGSSLLGCVVFGRVAGESAARYQYGQLVNNGGSSSAQQRLGAIAQHLNGGVGISLVVNPNDPGRINLEINLGDAPNAGAVVPSAPAPAAAPEQPTKQDEPQKMGEYSLDDVAKHNTDKDCWVVVNGQVLDVTDFLSEHPGGKKAIMIYAGRDATEEFNMMHKPDVVEKYAPSAIIGTLKK
MRSPPAAEALSQCNKCPPGRGGRRRRGGGRGAAAQRSGRPGCHSPRRAPGAAARPPPPRARAPSLGPPGTPYGGPLPSSAQGGIRAAQPARSPCRAGRRWRGFPRPGAVVAAGGHQQRRRRAPRRRNDHPGQVLHVRQDSGEQVGSLPWPPAGGVHGRRCPGCPWLEEILLPQNAPRPCGSD
MSEPVRPWPYLAEDIREVTHNVHPMWAGGVPDPWFQRYTRFPLTRAAGVTPDINPLLPQARRLASSASLSDLDYARNNTPTTMSSSSQHARKWSTMPIDTNAAPFLSLDFEDEVVYEDERRQSIKQGTICGLVEQLTRHDRLDVSFNETFLMTYPTFVCGRELFEILLQRLNMPPPPGLTDSDLSRWTEQKQKTVRFRVINILKTWLERYWMEPPTESTMDFLRHIHAQIQPLTNVPTCSQLLTIIEHRLKGQDILKRYMTPPNSTVPKPLTPRNMKKLKFLDLDPMELARQLTIIESRLFARIKPTECLNKSWQKKDTDRPPSVPASRRTSTSTTSSTSSIERTTGVNATILHSNQLANWVGEMILAQDEMKKRVSLIKQIVNIADNCRSLSNFATMMSLISGLATSPIYRLHRTWTQVNPKTRKLLEDMQSLMSSEKNFIKYRDKLHGASPPCIPFLGTYLTDLTFIEDGIPSHTPPPNVMINFSKRVKVAEILREIESCQAVGYSLLPVPEIQEFIVRNVQAAGGDVEGMYERSLALEPRMVGEERMNMGQLGVGMMGMNMGRGGYISTGSHMSSVVIASMAMR
MIIYKDIITGDEIISDSYDLKEVDGVVYEVDCSMITVGAVSVDTGANASAEEADEGVEDGEQKVKGYC
MLITETHKDVPTKAGGDMRIFIFHPTVPNYPKAKFPGVVVFSEIYQVTGPVARFARQIASQGYIVAAPSSYHEFTGPEALAYDGPGTDKGNEWKITKTVEAYDEDATLSVDTLLDMPTCNGRVGATDAFIRDELSKGRYDAALSGICFEMLKELFNRTLRSDLGPRSGGDVEIEDVC
MTTSQTVKALVTVKQRSGGLLGNLVNGGLDGIKDLVGKTLVLELVSDELDPKTKTERKTGESNVHKIGSTEDEVQYEVRFELPATFGNVGAVLVHNEDHNEIFLKNIVLDGLPSGSLHFACDSWIQPTTHTSHKRLFFANKLYLPSETPSGLRKLREEELVAIRGNGEGERKSSDRIYDYDVYNDLGDPDNNIDLKRPVLGASKQYPYPRRCRTGRKPSKADPLSEKKGSNFYVPRDEVFSDIKQTQFTTTTISSGISLVLESLDAILSDQDLGFVSFEDIDTLYKEGFHLPQLQANGLNVLQRVIPKLLSVVNDKQNLLRFDAPEAFKRDRFFWLSDEQFARETLAGVNPYSIQVEWPLKSKLDPQIYGSPESAITREVIEPQIIGYCTIEEAIEQKKLFMLDYHDLFLPYVSKVREIKGTTLYGSRTLFFLTEQGTLKPLAIELTRPPMEGKPQWKEVFKPASHSSSHPTNLWLWRLAKLHVLAQDSGYHELVSHWLRTHCAVEPFIIATHRQLSIMHPIYRLLHPHMRYTMEINSLAREVLISANGVIESSFTPRKYSMEISSVAYDQLWQFDLQALPNDLISRGMAVADPNAPHGLKLTIEDYPFANDGLLIWDAIKEWVTEYVNHYYPSPSTVESDQELQAWWTEIRTVGHGDKAKEQWWPNLKTPKDLTEIITTIAWVASAHHAAVNFAQYAYGGYFPNRPTIARNNIPTEDPSKEELEKLINSPEKIFLECLPSQIQSTLVMVVLNLLSDHSPDEEYIGQYVEQSWVENPTIKSAFERFSTKLKEIEGIIDSRNADTNLKNRNGAGVVPYELMKPFSGPGVTGKGVPYSISI
MSKRDVFLEATSKKKVEDFLRFIQLHKDKTEPFDVEEVVQEMPREQREALWSQLDSLLQEILTDLPPGRWEEDAMQQESAPDPKHVMAVVDAVTLVAAVSLKVLQDGDTYGALLDIACRLHDVLVSLPVSEAPLQLRIQTLFETWWKKELLEREKFGRTAFLISLQKSFILKKPAAEIQRLWSLHNVLKSLEYTSEHNKQIIDLLLQCFHRPTHIRNDDGKRFLVFLFSWNVDFIWLIHGTIKNQLEFYQKTLATHIAEIYFRAWKKASGDFQETIESTCIQDFMQNAILLQRTSPVHSKVRQIVSYFHSRKGCPSVDKMLYKLYKPILWKSLSVPNFEVRANATLLFTEAFPVHDPELSNENVDMNIQKQLDSAMALLDDPHPTVRSNATLGVCKILAKCWELLPPTIITDFLKKLVTELAADSSSPDVRCSVFKCLNIVLDNPQSHPLLEKLLPTIKNSLHDNSEKVRTSFIDLLIKVKAVRAAKFWDVCSMDHLLARLAIDSLSVSKRIVDLLFKSFFPVNEPEKEWCCRCITLIQMNPMAARKFYQFAHKHTAATNIIKLILAIRRTLNNCIQVDFDVTEINDSNKENSTQGGPLVLGQDLSVVSSLLEVVVILWRSVEKALKQNEEAHKYTVAKFGNVMAKYFQAFEDERCTVPLIQLASCMPPAAAPTFSRGVLSRLRRMESGSAPAQFSQLLDCVCSWGQAADVLELVSDWLGEAVPKQGDKAAKSRKVRIQETAEAKPDLALAYLEYLFTHTSTREKVLAVGEGPLKELHTLLGSWKSVLYTHLRSSTEDPKRPEVETALKAFVYHGRLGAHLQHHSTAGRDYLVSVERVAAWVAEKILPFLTGSDDGEVSERSRKLATQITESFLKVCRDIFLVGLGDETFKGQILHLCSLILLSEAGYTCIPAVLPILKEVANSFVPDYNDQDQESNLVMLGVVANIFQKIIELLARRLRKEPEEGQLLCRSAVPSLTDFLQVAQTWDAVLRSGVHSTVFAAIIVEKRHLLQKLTHPEEVVIPQSVDEMPPLSSLLLSVILKSPSITRSFLAEVSSSLESDALDSLSELAAVLHVLAVIKQTGHSKGGIKRAAVSVQQHLHQHAGCSVDSRETQRVMYDSSVKTLNALLHF
MAGGAVGYVGYDCVRYFEPKTARPMKDVLKIPESLFMLFDTIVAFDRFYGVIKVITYLNVPEDLSQLEAEYQKATQTIDELIAVLNAPEIPLPEQQPIELGQEYTSNVGQKGYEAHVTALKKHIVKGDIIQADFQIVGASPELLVKSEGGRVITHPIAGTVKRGKTPEEDQRLSDELRSSLKDRAEHVMLVDLARNDVNRVGDPYTVRVDHLMVVEKFSHVQHLVSQVSGVLRPDQTRFDAFRSIFPAGTVSGAPKVKAMELIAELEQEKRGIYAGAVGYFGYGGLDEKGEEVEGAMDTCIALRTMLVKDGVAYLQAGGGIVFDSDEYDEWMETMNKLGANMQCVTTAEQLYYEQQQAASK
MAESTSSVPNNKYLKKPDEVAFKKELEAINERIEKLKKQNDAVKEKINKLPAKQDNTRREEIKTELAELREKQGSLKQERQAVYQQLDAINDSIKKKVLLTLDRNGYVGQVKAFQQKVPYKSVTEVDERIRELEQSIESGVRLVEEKKMINEISLLKRSRQQVEGLDEQQAAIDRERNIATEIKKNIDDSEAKKHSERYEELDAEFKLLFGTAAQEREARNKLYDERSRLKGLLDTEFDQLRALRDGHRKANDEYYAAVRQHREAKREQDRLLKIQQEQEKRQEQLKQELELASLPAYENEINLCENLSHFLQGFVNQDDSTTTKSEASTPAPATPANGSPRQVESLPEGMVLAKKSDEDYFVGATGGKKGRKGGKKQNTKKENTTDALKLPLATVEGFFEIKVTVPTKISEIPATLDKLKERKQYYVDEQPKQTQANKTKAEAKIAALIEKEKEDERLKKEQEEEEKKIKAQEDAVESTTTTTTTTTEVTAE
MAALAARGTVAMRANINRHVAFVRKIPWTAASSELREHFAQFGHIRKCIVPF
MFSTYFMEKWAPRQDDMLFYVRRKLAYAGSESSLDGRKLPEAQPEVEVEVYRRDSKKLPGLGDPDIDWEESVCLNLILQKQVFASPSKHPMDSKGEESKMSYPNIFFMIDSFEEVFSDMTVGEGEMVCVELVASDKTNTFQGVIFQGSIRYEALKKVYDNRVSVAARMAQKMSFGFYKYNNMEFVRMKGPQGKGHAEMAVSRVSTGDTSPCGTEEDSSPASPMHERVTSFSTPPTPERSTRPAFFSPSLKRKAPRHGMTEMKKSHSANDSEEFFREDDSAADLHNATNLRSRSLSGTGRSLVGSWLKLNRADGKFLLYAHLTYVTLPLHRILTGNLETTPASVLCLQAPGLRVGPLRDPGLPVRVGGPRRPQSQGCPSVAAPAVLLGCSWARAAREAVSVPGLGSPRGGRGTVPAKPQRRGWGAARSSAKPRLPLPPPGPDILEVRQKPILMT
MSSEQWQTLEIDVGDELEFEVFRLDSDAAGVFCIRGKLSVTSLQPKCSEVSEEVTETGTEEAIEKPAKKKKKKKKDPETCEVDSGNPEPVEFADVTPNEEPDLQAAESANGLWEEEPRRKKSKKRKHQEDVGQDPVFQGSDSSGYQSDHKKKKKKRKHREETELTPILECSPKKKREK
MQTTMTRPCLAQPVLRSRVLRSPMRVVAASAPTAVTTVVTSNGNGNGHFQAATTPVPPTPAPVAVSAPVRAVSVLTPPQVYENAINVGAYKAGLTPLATFVQGIQAGAYIAFGAFLAISVGGNIPGVAAANPGLAKLLFALVFPVGLSMVTNCGAELFTGNTMMLTCALIEKKATWGQLLKNWSVSYFGNFVGSIAMVAAVVATGCLTTNTLPVQMATLKANLGFTEVLSRSILCNWLVCCAVWSASAATSLPGRILALWPCITAFVAIGLEHSVANMFVIPLGMMLGAEVTWSQFFFNNLIPVTLGNTIAGVLMMAIAYSISFGSLGKSAKPATA
MQVPDKKLLAHGVQEDDDQEDIDDEEEVMPLDDFDSEEEEEVETDMESDLEGKKEDEGKSKDEAEAEEEEEEEEAKSIQKRLEFAVEEEGEVQKAMEKDQKIVKDLKAMSQKEKLRLLKKESPELMGLIQDFKVKLTELRDELQPLLEMVKSGQIPAGKGAEYLKTKQQLYLNYCTNISFYLVLKAKRIPAQNHPVIERLVSYRNLINDLAEVDARLAPQLRMLLSGALLESTIKKPASNPPRKVTRDAVLDACEESESNSDLDEEAALRFYREVEKRLKQKRKRKQPQPMEILEEEEDVDPDSKRGITYQMAKNKGLTPKRKKIDRNPRVKHREKFRRAKIRRRGQVQEVHKEMERYGGEISGIRAGVKKSIKLK
MPMLKEPSKKYKAFKPLKLANRQWPDKTIEKAPRWLSSCLRDGNQSLPDPMNGDEKWGYFKMLCDLGYKEIEVSFPSASQIDFDFTRRLIETPAAVPDDVFLQVLSPCRPDLIRRTVESVRGAKNAIIHIYLATSACFRQVVFGYTEEQTLALAVECTKLVRSLTKDDPAAAGTNWQFEFSPECFSDTDPEYAVRVCQAVKAAWGPNDSNDKIIFNLPATVELATPNIYADLIEHFCTNIGDRSSVCVSLHPHNDRGCSVAAAELGQMAGADRVEGCLFGNGERTGNVDLVTLALNLYTQGVSPKIDFSNLNPVIDMVESCTKIPVHQRAPYGGSLVCAAFSGSHQDAIKKGFQSRQARGLSSEDPWDAMPYLPLDPQDIGRTYEAIIRINSQSGKGGSSFILQTKLQLDLPRNFQIAFSNVVQRRAEELGRELLANEITDLFESTYFLNDNPRLSLIDYSITPDRSEGAAAAAAADGKTPDTKSAMRIFEGVIVLDGKEYRLRGRGNGPISSMAAALKDVGIDFDVNDYKEHAIGEGRSVKAASYIECKPTGSKQTVWGVGIHEDVVQSSLLALLSAASNTSFLIRRPSRLFSIRHLLLQANPDSCADDQRAPDEALSRWRGAPHKTLNDERRHKLRVNHIRRPPRALPLQALGQQHLQQEPGDANRQQQQPLRRALRRLKANVWVNEQDAAGDNRADDGKVVYADERVHAGAQDANRGVGGGGGEGANDGEDDGEGALSGRSGHGLEDAVKGVDGAVGRGMGEGQVGEEELRASNEEHPGEGEEAGDAFDDGKGFLVEKLAWGRDWVVRDVGAHFEGDPADKAREGGHEERDDGRIRDI
YEQCIAHYESPEAAVAVVHALPRINRMVLCYLIRFLQVFVQPANVAITKMDVSNLAMVMAPNCLRCQSDDPRVIFENTRKEMSFLRVLIQHLDTSFMEGVL
MPLCLSEDSMGWLPGRGWNGGREQILKCFISRIDQLSAWVTPGGSPATVFTWRQLQSGLLSAEFKEAFSLFDRTPTGEMKITYGQCGDVLRALGQNPTNAEVLRVLGKPKPEEMNAKMLDFETFLPILQHISRNKEQGTYEDFVEGLRVFDKESNGTVMGAELRHVLATLGEKMTEAEVEQLLAGQEDANGCINYEAFVKHIMSG
MSHGFRQDMPPPGGYETLRYKRNLPLKGPSGAVLFGGVFAICTLGFYRLGQGNVEKRELKREKAWSRINVVPLLLAEQDRDAYRRQQAALAREKEIMKDYPGWEAGKRTYNSSRYTPNTIVVL
FIRFVWRIFNPDPREMVTDPRGDVLTFVDEFEAKYENPPQMFRGSYGEAQAEAKKNLQFLLVYLHDPHNKDSEPFCSGTLCNNDVVEYINTNMLFWGCSIQKPEGYKVSKLIRNPTYPLVAVVCLYQNQLAIVGRVQGKVTAENSVNLLREIVDLYEPVLVSARADREALNQNQQIRAEQDEAYLLSLEKDKQKMDKKRKEKEIAENEERRKEKLKQEKELSRQAQLEMKLKCKKDICEEPSDGDDVISLLIKFPCGKRINRRFHKAVSVKVLHDYVYAQDEAPARYQIFTSFPRAPIAGCSTDEVISTQSHPLIQDAGLNRNDTVFVQNVGEDSSSDDEDR
MSSSSKDSSFQVETPVQNILETSTNSELQDQVSSPYEPDYNSPVKQAAASISALQTQDDTLFNNVDERTLENKDGNKSDDANFDQVSGIPSGSLEIPILNSATSNIRLTPSDTYNNIPVSDTNNEEISKNIYGAPILESTSSDFQSKDSLSTTQPSVSGGNGSTSQSPPSLDVEQNKPFSISNEPVEQETENSSTKDLQVYDFQTASEHLPEQSLQNTTYYDPSKTYSSVNFEEIEYGKSHEKLDLPYRTTDFIPYSKDLSTSPEAHRTSIYSYSANLPNYYNEHNELHEHHNPQTPSSPESAYSPENLQLNHEAQNVEYLGNNAAEKSLQMNLEDEQRFQQFLKDEESIMSNWYPGQFPSASRLFLGHLNTKSLSKRNLWKVFKIYGPLAQIVLKANYGFVQFFTNEDCARALNAEQGNFVRGQKLHLEISKIQKKYQNQIENMKKGSHVTKSNQYSEMIGNLPYPTSSRKRTRSPLMSKGKSYDRKGSISMSKNFSPDCEILVTEDCPKEFVWGVEKVFQERRLNIHTTCLYRDSNLQVIIKSCIINSVKSIILINAGLAHLGKVSVQVFKDGSSDSEVRCDEYAAVDVMVAASIVHHAKTSLMHSAASSTPSYNGERIVPDVPSPCISTNPNLPALVGSLDSVNLHHLLGFIQNTYSTTSYIPTRVSFNPNDTGGSFGTITSQSQFVVNEMPKNYARDNYEALHSQESRQRSSVAGNKQLQKILEQLAELKQPDF
MSSKPPSNTQKFSYARALAASQSMKNANVKPQNATSEKQAPKPAEAPAAQAAAKADKPSTTGSATTDIQNAAPSSSASDKPEKPVASSAKRTDVIEQDKKAASKPVNKEKPLETPTNAEKPSFTNTSSESKQGDSTDSKPKRSEEAANVYAAEKTTPANSEEQSVSQEGLKDAAESTPFDQSQVPGAVPTVPIQFGSITRNAPISTKQHMKANVASNQPKNSTYSRRNSSTNSAGQSGSSPASKGSRATAPSSNNSSSNDSATSGKLNNTNSVSEAANSSAQNSASSTPTFNGSGKPHRQNRNYERYGNSYPSYNKYSPHYQHGYSYKNNGRNDSQRYSRGNGRRQYNNGHPGYPSFVPNGRNSAQNTRNVPQTMGSPANPVQMPMSVQPPYGQVYGQAPYIVDPNMMQYGAMLQPGYVPQYYPVYPQTPYTPTFPNMSRSTSQVSDQVVDSPNSATMMSPRSGSFTPIVKQQKKSSALKIVNPVTNTEVVVPQKNKSQPKSEESSPRLDSSSAPHLTEEEVSKRKDAVKQAVQQRIQEKAEEEARRHAEEKAKQEAEEKTKREAEEKAKQEAEEKAKREAEEKTKREAEEKIKQESEEKVKREAEEKTKLETEEKAKREAEEKTKLETEEKAKREAEEKTKLETDEKAKREAGEKAKLEAEASSKSDKEQPKTDDQTEDKGKHVDLKASPESSVANSRNLTPKREIFSGIESLRSPSKPSIALDSLHKASFISDLTSIVYPSSIKRPATEEEIKAGKVLYDIPFLMQFQSYYTDKPAYGWDEKMKGTVASAFSDKSSRGGYGSSRQSSRSGSTRDSHAGPGFGGHSERKSMSRLGVDRGFGDSGAGFRSGSNYKSAPSRGMSHHGHGGSHRGSQRGSRRGGGGGEREKADPSTLTIPAEQVQPLQLSANRWQPKKLAEKPEAKAAENKEDELIPLEVIHRKVKGSLNKMTLEKFEKISDQILEMAMQSRKETDGRTLRLVIQLTFEKATDEPNFSNMYARFARKMMDSIDDSIRDENVLDKNGQPVRGGLLFRKYLLSRCQEDFERGWKASLPSGGAGETEIMSEEYYIAAAIKRRGLGLVRFIGELFKLNMLSEKIMHECIKRLLGNVTDPEEEEIESLCKLLMTVGVSIDATEKGHAAMDVYILRMETITKIPDLPSRIKFMLLDVIDSRKAGWRIKSEIEKGPKTIQEIHEEAERKKALSEAQRPARMHRDMNRGDSRMGGRGSNPPFGSNDWSNNKDGYARLGQGIRGLKSGTQGSHGPTSLSSMLRGGNVSRSPSRQSNTPRREPARQAPVNQPLTSANSFELLEEQDHDNDGSSSQRDHNSSSKANP
MTFPWDRSSTQPFSLGVKMVSVGVGPGPSRDWKQSSRSMSNVETDESVLRRRQKQIDYGKNTIGYQCFVQEVPKATRESGVHPCTPNKYKKYSRRSWDMQIKLWRRALHGWDPPGLERQELVKKVNHLSHFSNEWPGAQRTLENMCKEALERQFAELSPSGLFSPWLPEKIPFNGEHFLDH
MSNHDNFGFPFEPYVIQKDFMNALYKVLSDGKIGIFESPTGTGKSLSLICGSLQWLTDHGDERADATTKSSDTVHATQETDDEPDWVKAFQMDNKQQEQHARQLEKKQDLQRRIDHVRLYDKSASTNLSDVNGKTVSVSKKVKKSRSNTNDDDEFLLEEYHSDVDDDEGSGGNKDGKEKAGATRTLDSNLSKEVQELLASLNAREGSKEGKDDEKLDDQDDHDFGQIKVFYASRTHSQLSQFINEVRKTKHAENIWSISLGSRKNLCINKKVNSLGSVHRINEACLDLQKKDKERCVYLPAQTEKGLWEKFEEHALAHTQDIEDLYKTGKHLNICPYYGSRQTTKPAQLVVLPYQHLLHSSTRDSLGISLKGNIVIIDEAHNLMETISAIHTVTIGLDQLTLTLAQIRMYLEKYLSRLLGRNTIYIKQIITILKSFVRLLESKDQKNAVMPVNEFIHQIGIDHFNLFKIQSYLETSQLARKLNGFYEKVREQQQADYQKERLKNPSATAPTLATKAYESSSSMPTLHQFESLMMCLTHPDTDGRMVITFGGGVDDPSAGPQIKYMLLNPADAFKPIVDDARSIILAGGTMEPVSDFLNGLFPNTPSDHIDHFSCGHIIPSENLLTMTVDQGPSGKQLLFNYENREDVQLIDEIGRCLISLCKVVPDGMVCFFASFTYLETVYKRWATAASGNILEELEKRKKVFKEPRESNKVDSTLRDYSLYIDSKTTGMQNGAMLLSVVNGKMSEGINFSDRLGRCVVMIGLPFPNRFSVELNEKIKYADSQAAIRGNRSARLGQEYYENLCMRGVNQSIGRAIRHKDDFATIVLLDKRYASPRIMKKLPGWIGSSIEHCDNMGKVMGKSAKFFIHKKKKS
MGNTTSCCVSSSPKLRRNAHSRLESYRPDTDLSREDTGCNLQHISDRENIDDLNMEFNPSDHPRASTIFLSKSQTDVREKRKSLFINHVYLERLLTYAEIDICPANWKRIVLGAILLASKVWDDQAVWNVDYCQILKDITVEDMPSLASARTSTRT
MAAYPYRPGPGAGPAAGAALPDQSFLWNVFQRVDKDRSGVISDNELQQALSNGTWTPFNPVTVRSIISMFDRENKAGVNFSEFTGVWKYITDWQNVFRTYDRDNSGMIDKNELKQALSGFGYRLSDQFHDILIRKFDRQGRGQIAFDDFIQGCIVLQEKGKFSIVSFPVPCLRV
MYGSSRSVGKVEPSNQSPGRSPRLPRSPRLGHRRTNSTGGSSGSSVGGGSGKTLSMENIQSLNAAYATSGPMYLSDHENVGSETPKSTMTLGRSGGHLPYGVRMTAMGSSPNIASSGVASDTIAFGEHHLPPVSLASTVPHSLRQARDNTIMDLQTQLKEVLRENDLLRKDVEVKESKLSSSMNSIKTFWSPELKKERALRKDEASKITIWKEQYRVVQEENQHMQMTIQALQDELRIQRDLNQLFQQDSSSRTGEPCVAELTEENFQRLHAEHERQAKELFLLRKTLEEMELRIETQKQTLNARDESIKKLLEMLQSKGLSAKATEEDHERTRRLAEAEMHVHHLESLLEQKEKENNMLREEMHRRFENAPDSAKTKALQTVIEMKDSKISSMERGLRDLEEEIQMLKSNGALSTEEREEEMKQMEVYRSHSKFMKNKVEQLKEELSSKEAQGEELKKRAAGLQAEIGQVKQELSRKDTELLALQTKLETLTNQFSDSKQHIEVLKESLTAKEQRAAILQTEVDALRLRLEEKETMLNKKTKQIQEMAEEKGTQAGEIHDLKDMLDVKERKVNVLQKKGNSVKKLIQCTHLSSEADVVGDGDQCGPGKLFLLMDSRFSLLIMLPKLDTTADP
MSGFRLGDHVWLEPPSTHKTGVAIGGIIKEAKPGKVLVEDDEGKEHWIRAEDFGVLSPMHPNSVQGVDDMIRLGDLNEAGMVHNLLIRYQQHKIYTYTGSILVAVNPFQVLPLYTLEQVQLYYSRHMGELPPHVFAIANNCYFSMKRNKRDQCCIISGESGAGKTETTKLILQFLATISGQHSWIEQQVLEANPILEAFGNAKTIRNDNSSRFGKYIDIYFNPSGVIEGARIEQFLLEKSRVCRQAPEERNYHIFYCMLMGVSAEDKQLLSLGTPSEYHYLTMGNCTSCEGLNDAKDYAHIRSAMKILQFSDSESWDVIKLLAAILHLGNVGFMASVFENLDASDVMETPAFPTVMKLLEVQHQELRDCLIKHTILIRGEFVTRSLNIAQAADRRDAFVKGIYGHLFLWIVKKINAAIFTPPAQDPKNVRRAIGLLDIFGFENFENNSFEQLCINFANEHLQQFFVQHVFTMEQEEYRSENISWDYIHYTDNRPTLDLLALKPMSIISLLDEESRFPQGTDLTMLQKLNSVHANNKAFLQPKNIHDARFGIAHFAGEVYYQAEGFLEKNRDVLSTDILTLVYSSKNKFLREIFNLELAETKLGHGTIRQAKAGNHLFKSADSNKRPSTLGSQFKQSLDQLMKILTNCQPYFIRCIKPNEYKKPLLFDRELCLRQLRYSGMMETVHIRKSGFPIRYTFEEFSQRFGVLLPNAMRMQLQGKLRQMTLGITDVWLRTDKDWKAGKTKIFLRDHQDTLLEVQRSQVLDRAALSIQKVLRGYRYRKEFLRQRRAAVTLQAWWRGYCNRRNFKLILVGFERLQAIARSQPLARQYQAMRQRTVQLQALCRGYLVRQQVQAKRRAVVVIQAHARGMAARRNFQQRKANAPLVIPAEGQKSQGALPAKKRRSIYDTVTDTEMVEKVFGFLPAMIGGQEGQASPHFEDLESKTQKLLEVDLDTVPMAEEPEEDVDGLAEYTFPKFAVTYFQKSASHTHIRRPLRYPLLYHEDDTDCLAALVIWNVILRFMGDLPEPVLYARSSQQGSSVMRQIHDTLGREHGAQVPQHSRSAQVASQLNIGEEALEPDGLGADRPMSNLEKVHFIVGYAILRPSLRDEIYCQICKQLSENFKTSSLARGWILLSLCLGCFPPSERFMKYLLNFIGQGPATYGPFCAERLRRTYANGVRAEPPTWLELQAVKSKKHIPIQVILATGESLTVPVDSASTSREMCMHIAHKQGLSDHLGFSLQVAVYDKFWSLGSGRDHMMDAIARCEQMAQERGESQRQSPWRIYFRKEFFTPWHDSREDPVSTELIYRQVLRGVWSGEYSFEKEEELVELLARHCYVQLGASAESKAVQELLPSCIPHKLYRTKPPDRWASLVTAACAKAPYTQKQVTPLAVREQVVDAARLQWPLLFSRLFEVITLSGPRLPKTQLILAVNWKGLCFLDQQEKMLLELSFPEVMGLATNREAQGGQRLLLSTMHEEYEFVSPSSVAIAELVALFLEGLKERSIFAMALQDRKATDDTTLLAFKKGDLLVLTKKQGLLASENWTLGQNDRTGKTGLVPMACLYTIPTVTKPSAQLLSLLAMSPEKRKLAAQEGQFTEPRPEEPPKEKLHTLEEFSYEFFRAPEKDMVSMAVLPLARARGHLWAYSCEPLRQPLLKRVHANVDLWDIACQIFVAILRYMGDYPSRQAWPTLELTDQIFTLALQHPALQDEVYCQILKQLTHNSNRHSEERGWQLLWLCTGLFPPSKGLLPHAQKFIDTRRGKLLAPDCSRRIQKVLRTGPRKQPPHQVEVEAAEQNVSRICHKIYFPNDTSEMLEVVANTRVRDVCDSIATRLQLASWEGCSLFIKISDKVISQKEGDFFFDSLREVSDWVKKNKPQKEGAPVTLPYQVYFMRKLWLNISPGKDVNADTILHYHQELPKYLRGFHKCSREDAIHLAGLIYKAQFNNDRSQLASVPKILRELVPENLTRLMSSEEWKKSILLAYDKHKDKTVEEAKVAFLKWICRWPTFGSAFFEVKQTSEPSYPDVILIAINRHGVLLIHPKTKDLLTTYPFTKISSWSSGSTYFHMALGSLGRGSRLLCETSLGYKMDDLLTSYVQQLLSAMNKQRGSKAPALAST
VETVQGPGVSWVHPDGVGVQIDTITPEIRALYNVLAKVKRERDEYKRRWEEELAKRMNLQTMVDTLQEAAQEADAIQEEMNEKIERLKAELVVFKGLMSDPMTDLDTKIQEKAMKVDMDICRRIDITAKLCDVAQQRNSEDVSKIFQVVPKKKERKVASDDDISEQDGEVNRFSDDEVGSMNITDEMKRMFNQLRETFDFDDDCDSLTWEENEDTLLLWEDFTNCNPTIDLQGEQEENLGNLIHETESFFKTRDKEYQETIGQIELELATAKSDMNRHLHEYMEMCSMKRGLDVQMETCRRLIKGSADRNSPSPSSVASSDSGSTDEIQDEFEREADVEPMVS
MVDLKFKEEVNQVNNNINKVCMPLGLHRSFPENNLQLMVQSGAKGRSNICISCLLGQIELEGRRPPLMPSGKSLPCFQPYEAEPRSGGFVTGRFLTGIKPPEFFFHCMAGREGLVDTAVKTSRSGYLQRCVIKHLEGLVVQYDLTVRDSDGSVVQFLYGEDGLDIPKTQFLQPRQFPFIKENYEVIRKSKCLDEVLAKLDPKAAQSHFQAIKKWKAKHEHASPRTGAFLLFSQKKLGKMKAEAEGLSVDLNNGRVALTLQLMEKWKTLDDGSRVKYLKKTSHCPDPCLAVFRPDICFGSVSETFSSMIETYLSQFNIKHEFDSSSGSDLLCMHCSLRNLLQLKWQRALCDPGEAVGLLAAQSIGEPSTQMTLNTFHFAGRGEMNVTLGIPRLREILLIASSNIKTPMMSIPILRKKLTRVLHKVDVLETLRMTKKISQNKQIFTVTFHFLPPERYKEDKLLSPQSILSFMEQRFFRLLLEAIKKLSAKLASINAVDTRKATTKDSDRDVGGSETAVVGFLKDFDLLHVRFDSQNRSS
MNLLKLKYIPLKVLRLGFGGVCNSQNNLPQFSIQQGLMAKASAGATNSGNRTGVRIVVAGDRGTGKSSLIVTAAAENFPANVAPVLPPTRLPDDFYPDRVPITIIDTSSSLENRSALADELRRADAVVLTYACDQPATLDRLSTFWLPELRRLEVKVPVIVVGCKLDLRDENQQMSLEQVMSPIMQQFREIETCIECSASTHIQIPEVFYYAQKAVLHPTGPLFDQETQTLKPRCVRALKRIFILCDHDRDGALSDAELNDFQVKCFNAPLQPSEISGVKRVVQEKLHEGVNDRGLTLTGFLFLHALFIEKGRLETTWTVLRKFGYNNDIKLREDLIPLSFKRAPDQNMELTTEALEFLKGIFSLFDIDGDGALHPDELVDLFSTAPESPWIEAPYKDAAEKTALGGLSLDGFLSEWALLTLLDPVSSLENLIYIGYAGDPPSAMRVTRKRRLDRKKQQSDRNVFQCFVFGPKEAGKSGLLNAFLGRPFSDSYNPTIDERYAVNVVDQPGGSKKTLVLREIAEDGVRKLLSKRDSLAACDIALFVYDSSDESSWKRATELLVEVASHGENTSYEVPCLIVAAKDDLDPYPMAIHDSTRLTQDMGIEPPIPISAKLGDFNTIFRRIIAAAEHPHLSIPETEAGRSRKQYSRLINRSLMVVSVGAAVAIVGLAAYRVYAARKSASS
MAPRSRSPAAVPVLNSVSVTGSGTNPTSRGGDQHASTSASTFTSQVPHHERRLSNPAMPVSYAYGAPPAPVGSSPLGSPASRSSNRRVNTGESNDAQSTSSNSRRGVSLRAQSLLRGEVEAGQDETILITGEDDEEEEDEDSFELEKQRHLEREESIGRSLEPAAVRYARLAERKRNTGSALRQPTNFGTTTTTGVASTSSSKTRPATDLNNTSVNIANAFAAAVKGTSSAEGLMRVGGKRATVPVPTQETVGQEDASEEEDSGKETHCAGGGAGTDGSKKRKKRNSTPKDVSFKHRTGETTSEEELSEEARAKAKRPKKMTSTTSPERERGNDAEKEHVSGQRKTSPNARRKLTTDSAYKPTGESEATSGDDISDDANARRRKSKGKGRASTGSATLSAIPIGRRDNEVWQKAKKRKGRKGRGTGEGEGVDDEGAGSDDEYARNDDKEQDMGGMEHDFEPNISVEPPSVSFFLRDKSPSDRTQASAQKEVVTPQLKLGGYPTSSPGTHSPFQPLRAFTFGFGGRGANAAAPPVDPSFDDFDQTLNPGRTQPSHSFSRSLSLDDSLTRGSSYDYSEEERIVAALEEQRRLNQLATEQSKGGAGDGVNSLTAGLRRRHRLNGAPALAGIQEESQHVRRSGIGAFLGRQLYRLFAGVWRTIQDPLLDWRKIWRAIGLLLLGLLAMVYLVPNLTSDSPSKSASSSDHSPSIIHYVPFFRPSSTYRAPATPADSLEELIARLTLLEGAMGQLSSLTDGDRTRTKANNQLMSKIAEQLSSLEQTLSAERQNAAKAFESSVKANAKQNHELEQTLKGARADLDALVTRVQTFQDAHSGDAADLRKLKASIDAAAKDIASLGGKVAQVAQDVRKGLDGERMAKVALEAIEERLPPKMAVKVNENGKVEVDATFWQYLRDAFVDKKEVESIVNSKVAREVAKLPLKTGGGGPLAPIVIHEPPKWDDFLEANDAALRALVSSNIEGRTGSDAIVTRRAFLDTLRREIKTLKADFEAKANENVERIGQELLRKVAKQEEMKRKESGGDGIASHLHLPFTGHKGGEGGSSATIPSDNVAALVSSLVDSALLRYSKDVLARPDYALFTAGGRVVRTLTSPTYEANPLGASRRALAWVTGTAGPRGRPPVTALHPDNAPGSCWPFAGSRGQLGIQLSRSIVPSDVTIEHVSIDVSLDGTVASAPREFEVWGVVESRSDIDRLARYRYEQLEARRKAEVQGDDEARGFELEPPTSIPPTPDHILLAIGSYDAASPAPIQTFPVTPMARQLAIPVQVVVLKVLTNHGESAYTCLYRVRVGGTSTTISAQ
MSHPSWLPPKSTGEPLGHVPARMETTHSFGNPSISVSTQQPPKKFAPVVAPKPKYNPYKQPGGEGDFLPPPPPPLDDSSALPSISGNFPPPPPLDEEAFKVQQGNPGGKTLEERRSSLDAEIDSLTSILADLECSSPYKPRPPQSSTGSTASPPVSTPVTGHKRMVIPNQPPLTATKKSTLKPQPAPQAGPIPVAPIGTLKPQPQPVPASYTTASTSSRPTFNVQVKSAQPSPHYMAAPSSGQIYGSGPQGYNTQPVPVSGQCPPPSTRGGMDYAYIPPPGLQPEPGYGYTPNQGRYYEGYYAAGPGYGGRNDSDPAYGQQGHPNTWKREPGYTPPGAGNQNPPGMYPVTGPKKTYITDPVSAPCAPPLQSKGGHTGQLGPSSVPPSLRPEDELEHLTKKMLYDMQNPPADEYFGEWGLEWTSEVTILL
MKLVGGRKRTCSKVRRRVRTPSVVTRLSPVLTHLCLLSPRTGTTASLRASRAWTPRGTSTSTTTTTRWRWTRTVRRVHQSRRRRTATCCLWRRQRASLTCTAPTPFLSEWNSRSPSSPAALRHSSPTSSLPPPPDELEPPPKPPFADEAEEEEMLLRETCLMSMANKRVVVSEKSSSAPPSPGGPPPADLQPPPRGNLSTVSLNTVPQPRPNKAARAHLIARAPLVLPRHKAVVVSLNDSDDSDSDMDACSSSQAVFGGLEFMIKEARRTVEAAKPKGASASEKENNPVRTPEALPDAKKAEYRLLKEEIASRERQRMMKEQSPRGSASPATADSDSSLKPTAELKLSEAELKLTKHRELLQRDEAMLRHLLQQELKKNESLKAAEAKVAKLREQLQASERIVSANKMLLRKLREQVHRVEQRVSVKKTVAVRLEQELLQAHLAAGRAPKRRADSSRPTLSKLPRRDAAPRGSERHFAELIAQKQRLQQLESEYALKIQKLKEAQALRNKGIPPELPVEPPSRPATPPEPQVQLPQPSLHDLSQDKLTLDSEDAAEAEDHEPEPVPAAVARGSRRSSFRQSSCSFTKPHLDAASSAPPKDIGTAAKPVKALPSSSAGVELPVEMFAGLDVDALKRLYQQKTPLRELLLLELQVLGEDVDPAAQVFPAEVETAVSSSSSSELRPLPFRPYHSPLLVFRSYRFSPYYRTKEKLSLSSVTYSNAIEAKKCFCRFDLTGTCNDDGCRWQHMRNCTLSGNQLFQDILSYDLSLIGCSDSSSDEDVCAATEKYMKRLFGSNKDRMGVDQKAVLLVSKVNESKRHVPPYTTYKDARRWRPKPSTQSDLSPEDDGSDDEGMAADHMTPGRDGSAHIVLSTLDACVTSEDKRYFISETDDIANLEVSVLESPRDTQLWIKLAFKYLNQSEMRGSREEVQEMCEMAVEHAPDYRVWWNYLNLESSFEGKDYVCERLLQFLLAESSSGVMEKLSFQLMEALLYRVQLSLFTGRLESALAVLQNALKSPQDRSIADHLTAADRALLWLSYIHLTEFDRLPACLYDPAESGPSRVVSREPFLLPWRTPRDVRTPADILVAFFQDGVRQCSDEHASDSERTLACLPLHTNLIFLYKLLQRYSEGIALCESLLEFCPESCILRDALAGLHLHGGSGDRAVSMWLHALAECPHNAEVFYHCCKFLMAQEKAGAITPLFRGFVLSLCEDEQSPRTPVDVLRYILGFSSSSELLGGPVIKKELQERLRQQMSFLHLIHCRWQWLHGSVEDAAEAFERALGAVTQLEELHRLWMDYLMFSCSPQARAASQSRTFSDLVQRCLSTTPSRLELPFNPAEFWNCYRFHNKVVALYLSCLPPSQHALLLERLSYTMPNNTELGLRLLHQEWLDGNVEHLKFQARMLSGNVPKCLSSWKIAIAVEEELKERAERLLLEAAEGGASERLRRLWDCCQRAGVSVSGGVGPSLGEDG
MSAHQVQQCLQRAGGKYADSAKKDIIGALSQFKDLSPGTDTFMFPDGKRRTAFRLKGTIPVYYKGACYNIPVTVYLWDTHPYYAPICYVNPTSTMVIKESEHVNKEGKVFLPYLNEWRFPGYDLSGLLQVMAMVFQEKCPVFARSAANSATNASATNPSAGSSASSTPTPYPSSQPTMPTPYPTGSGAAPYPPSSTPYPSAGAMGYNPYMNVPQSTPYPMGASGASPYPSASSNPAPPPPRPPPVTAQTSVSSSSGGTIQADTIRASVMSAVEEKIRAKLRERMGTNSAEMASIRTTSDELREGQQKLKRMLEELETQRSSLQTACEIYTAKKAELAKALSDAGGTDAPPIDEAIDAAFPLHRQIVLNYAKDLTCDDVIYSLGQSLKKRQITLAEYLRHVRDVSREQFIYRATMQKCRRTAGLPI
SGEVLQMEDDLVISFQLMLCVLDYFIKLSPPVLLKEPYKTAVIPINGSPRTPRRGQNRSARIAKQLENDTRIIEVLCKEHECNIDEVKNVYFKNFIPFMNSLGLVTSNGLPEVESLSKRYEEIYLKNKDLDARLFLDHDKTLQTDSIDSFETQRTPRKSNLDEEVNVIPPHTPVRTVMNTIQQLMMILNSASDQPSENLISYFNNCTVNPKESILKRVKDIGYIFKEKFAKAVGQGCVEIGSQRYKLGVRLYYRVMESMLKSEEERLSIQNFSKLLNDNIFHMSLLACALEVVMATYSRSTSQNLDSGTDLSFPWILNVLNLKAFDFYKVIESFIKAEGNLTREMIKHLERCEHRIMESLAWLSDSPLFDLIKQSKDREGPTDHFESACPLNLPLQNNHTAADMYLSPVRSPKKKGSTTRVNSTANAETQATSAFQTQKPLKSTSLSLFYKKVYRLAYLRLNTLCERLLSEHPELEHIIWTLFQHTLQNEYELMRDRHLDQIMMCSMYGICKVKNIDLKFKIIVTAYKDLPHAVQETFKRVLIKEEEYDSIIVFYNSVFMQRLKTNILQYASTRPPTLSPIPHIPRSPYKFPSSPLRIPGGNIYISPLKSPYKISEGLPTPTKMTPRSRILVSIGESFGTSEKFQKINQMVCNSDRVLKRSAEGSNPPKPLKKLRFDIEGSDEADGSKHLPGESKFQQKLAEMTSTRTRMQKQKMNDSMDTSNKEEK
MPWPSRKRDKGAVADKKEPDAKIAKTEEETEDKEEEEKSTKPPAGSSKSGWKNWKKAKESDSGGEESKITYCHWLLKSEPESRLEKGVDVKFSIEDLKAQPNQTTFWEGVRNYQARNFLRAMKLGQQAFFYHSNCKEPGIVGIVKIVKEAYPDHTQFDQKDPHYDSSSRKENPKWSMVDVQFVRMTKRFIPLSEIKTHHLAHKADGGPLKNMMLFSRQRLSIQPLTQEEFDFVLSLEEEKPH
MGSRKEHKHKKESRHKHKRKHRYSDSDEGSRSPSVKRKKHDREREHKSSSTRQLFAPPSPYIFTGTYLFRNIRSRRERSRERGNSGERRSQETRTEVKIKTEIRTNEPIENAPPYPEEERTIVLKEEPEETEKKSESLSIEATNALRAKLGLKPLNVGGSGSGNGDNAGGEDEFVHAPAEHLGEKKKQEIMKEKILASKRKREIAKKMSKVRTLGEENEEESAANWVLKSRSTQQQREQEEKMMKLGEEFGVSDLIESELGSKKNVPAYTEKDLTGLSVEHSVESFREGKDAVLVIKDKDILASDDEDVLHSINIDDVEKSKKNLEVKRRGVGYKAYEEEEIDDMGFFKAKVVLGKYDEEIEGEKSSKFKIGRSGQVDTSWEQQKEQMKQEIRAKGESLTLPPLKIASEYLTEEEMKFKKRKRKVKKVRKRDVLKPEDILPLPGSSQSVNHGSRKTKEVDGKGGNDGRSSVNNNDDDDVIDDEEDAINDLQRALEKSRRAKQKKSNSVVDSGALRVAKHLETLGQVKLEKPDEQFTNTLFLNATDEFCRQLKSLPTYGLFYSGAHMPVKQEIKQEEDDMDVDENPESEDESNTSKWSSVHPNNGHKIEHVVPTQEVEGEHAPIEAEPLAATGLMGALKLAERKGYLGEEKKKGNVVVTTNLNIQAKHYSIEDKNAVDYLDKYAHEKYSKGITTEFSEKKDYKPKVNIEYVDEKGRNLSAKEAFRKLSHRFHGKGSGKMKQEKRMKKMTEQETMLHMSSTDTPLNTVAMMKDKQRAESSPYIVLSGAGKTLMVGGGSSIHKFW
MCLLREMEDHYVHPKSKSNHGSLSGNGYEMKNPGHEVCDRDSSSESDRSHPEASAVSESSLDEHTSTQSDNDEDHGKDNQDTLKPVLSLGKEGSAFLAPKIDYNPSFAYIPYTADAYYGGVGVLTGYAPHTIVHPQQNDTTNSPVMLPAEPAEEEPIYVNAKQYHAILRRRQTRAKLEAQNKMVKGRKPYLHESRHRHAMKRARGSGGRFLNTKQQPQEQNQQYQASSGSMCSKTIGNSVISQSGPICTPSSDAAGASAASQDRGCLPSVGFRPTANFSEQGGGGSKLVVNGMQQRVSTIR
MGPGLSSLLWRQRGAKQCELCPGDPARLSPWWCLFWGQARPHLEPRASWARWALSPPWSVLQRGCEQGADLRGPWDTLSCPLPALPFGPVSFPPQKYNADYDLSATQGADTLAFVSLLEEKLLPVLIHTFWVDAKNYVEHTRKWYAETIPFPLNFFLPNCMHKQHVERLQLMWGDGYMEDEEKLEKELYRDARECLTLLSQRLGSQKFFFGDSPASLDAFVFSRLAPLLKAKLPNGKLQQHLKSLQNLCNYCTSILSLYFPWDGGETHPQPHAGGDTEEDPHKRRNQLLSVLVGLVAMLGYAFLSGIVSIQRGAVGPAGRQPIALEEEEEEEEE
MSQERLTPFERHLKKVEEKNQREKAEAAELYQEFVRAFAAEDEPEQETLQETQSTWNQDLNSGPKKASEGTLLSPMGLLENKYRQRFCMKSVKKKRNIDTFLEEIKKGKTATPQSVPQSAPKTFLNPVGSHDSGDPLTTNIFLGNLNPSTTEETLLRTFGRFGPVGSIKIMYPRTPEEHLRGYNSGFVSFMERDDAEAALEALQGTLLDGFLVRLAWGKPVKRPLKPLSPPSGFVYGGSSLKTTALDTAGEHAKENNVVIDVVPPFDLQRRREIDLLALHVSKEGYAFESLVIEREKKLSSQGRSRFRFLFDVNESLSEESIYYRWKVYSLCQGDMESRWRTIPFVMYENGPSWRPPTCSKPYNNPGMKKNELEVLTENFREQEGEDIISKVSRKDASLKQGDVDQLMKLLQNISPERSCIAEAMVFCVERAFAAGDIASIIAESLMLDETPIAIKTARLYLISDILHNSVAPVHNASAFRSRFQMVLPQIFDSIGKSYEKIQGFIASSSVRAQIEAVLEAWSTWSLYPEEFIEHLRSCYRRSYLKSESIQGEASTSIQGQSPVSVTSKQEEEMKTSVTVARDEKDWIEEEDLDGVPLEEDEEAIEIEIK
MLTRSARRLLGRTCSIAKYQNEDFSKFVDNSGAHHSHRKGPALTELCKFTGLDGECSGFQNDILKRGISCGHRVFSTTGFRVLDPLQQGMSEMMADLAPLPSDIRYEDLVITRSKHLQVKPKLDATTLKFGAVYSDHMLQASWKDGLGWTAPSIDPLGPISLHPCAQVLHYAVECFEGMKCYKGKDGRLRLFRPDMNMDRLARSAARLTLPHFDKVELLECIKELLRVERDWVPDKEGFSVYIRPTMIGTHPFLGVGPTREALLFVVLSPVGPYFPSGLKPIKLYVETQNVRAFPGGVGDKKIGGNYAPTILPQLNGSHLGCSQVLFVLQDGNSTGGLVGESGSMNMFFLIRQEGKDGDLELVTPPLDGLILPGVTRDTVLTLARGFGGMKVSERPLRFDELERAAETGRLLEVFGTGTACMIQPVMGLVKKDHTEIAIPFNEEAAKYWLAKPPGIAALPDLSGGEPFSLCGRLSRALLDVRSYEWSQL
MSSSLLASLSRLSLLQTRQIHQTIPAGSSVFMKRQKKIDPEVAKQRETRRRKRLEKDIRQMQKHSKKPKPVDELTLDVKSAKNIGERRRPRTELTLEQIDERAIALKDYTRSRLALQQEDDAWIRGAIESQRKALNELKMLKLELYEAAVQPAAKDLPLIVQGPSLTPPIRNYEAPDGDYIDTTRNWAS
MASSDLEAATALKVQGNQAFKEHEWPTAIDFYTQAIEKYDREPSFFCNRAQAHIKLEAYGFAIADATKALELDPAYVKAYWRRALANTAILNYRDALKDFKAVVKREPANRDAKVKLAECEKLVRRMEFEKAIEVGEPPSAFEDLDIDAIAVDASYDGVRLEKEMTQEFIDDMIERFKNGKKIHRKYAFQIVKAVKDIVYAEPTMVEIGVEEGKRLTVCGDTHGQFFDLLEIFRLNGYPSDTHAYLFNGDFVDRGSWSTEIALLLYAYKWLRPNGIFLNRGNHETDDMNKVYGFEGECRAKYNETMFKVFSESFSALPLATLIGNKYLVLHGGLFSDDNTTLDDIRKLNRHNQRQPGQQGLMMEMLWTDPQTEPGRGPSKRGVGLQFGPDVTKRFCEKNGLEAIIRSHEVRMEGYEVEHDGRCITVFSAPKYCDATENKGAFIKIGPELKLDFQVFEAVPHPDIKPMAYAQNSILSMIQRRKDGIRSKNPSSFASVSAHERWPVIITGAIDDLHRTVGDVTDEAKRKEGKAIIEKLAALKYELQHDRQLTPLPDDGEPGIAEYNQELEQRGNPTWHNVPWLYSECYLYRRMSTLFRHVPALAGGLRRVRPAEDVHISSRRVRRCSSSPRGTRSSRRKQRRRGASADGQDARADRARRDRILFSEMCEICLWGNATDLSLLTSLTYEDIQKLQGSQARKAAEKNILVNDLDAAFDVLHAARNANKSADRRVDIVLDNSGFELFVDLILAGYLLSAGLATTVVLHPKLIPWFVSDVTPPDFRDLISALADPQAFYTAPDDSGREHTPLSDKELAEVTFLFDHWSQLHADGKLIIRPHAFWTSPGSYWRMPHVAPDLFDDLKQSELVLFKGDLNYRKLCNDAAWDPTTPFTTAIGPMGPKSGVRVLAFRTCKADVVVGLPAGEDEKLRQMPGGGGDEARKWAWSGKWAVVEFSDGKA
MSEPHKPIVPYTEDEQNQASVAHNYFKQDQFDSVLGVVKKLLKNHPNDLCLMHNKVLTEFYKSGKTKTVEFKKSLSKIHKAFQQLKEEEDVVIKGEKTNHVTLCYNHALVMFNIHQFSEAQSLLEKLYPTLEGVEEQEYVKICLLLIECYLVNCHPAKAESIINDVRLFFPDLEESNKRTDKQPGQVTPEENEWLTNHLRYSRARCYLKQRMIKACKRELKTLTTHPQHNMPNVATVFLRSNFEFARCNYHKAYKLLGTSPTTAENNVLYDNLNTMCDNNLAVIYSSMGKYHLGNFYMEKALKENEIWINTALKQQNNGGKGSNNYPISILRMNKRYELLYNRGIQLLHGGDSSSAFDCFITVAQVYHSNPRLWLRIAECCIHKCTTASENEGRCIFFILSQFVLNYCLYFFHFLFTVFLLTLMFFKDPKFVSFLFFFTYNYLENHLFSFQHFRVDYLCVYLSLV
MSIVIPVGVDTADTSYLDMAAGSPESVEASPVVVEKSSYPHQIYSSSSHHSHSYIGLPYADHNYGARPPPTPPASPPPSMLIRQGEGGLFVSGGQDEASRGTTLSTSEDGSYGADITRCICGFTHDDGYMICCDKCSAWQHIDCMGIDRQNIPETYLCERCQPRHLDRERAILLQTRKRECLSGDTSATESGDEVPLELYSTFQHTPTTITLTTGRLGNKQVDKKRKKSGDKDPPAPSAKAKKAFREGSRKSSRVKQGAAPEVEPVEHPSLWESKIKTWMERYEEASSNQYSEDVQVLLRVKEQGDGRSLAYNTHPASFKPPVESQVQKNKKILKAVRDLAPDSLIIEYRGKFMLRQQFEANGYFFKPYPFVLFYSKFDGLEMCVDARSFGNEARFIRRSCSPNASKYKVDCACVKGNQECPVLKHNQEPTENMGAGGRRRGSRKDKDLVRDDQGQNQNVALDGEGKGRSVGDGKQRKLSPLRLSISNNQDPELFEDVEDKTSISNEVEMESDEQIAERRRKMTREERKMEAILQAFARMEKREKRREQALERIGSIKSEIGGRGEVKEEPPATPETADSPAPLIEVKEEPGLKPAKVKPSRNRKSFSRNRTHIGQQRRRARTISTCSDLTPGSPAETVEPLTSDAPEGETLPLPEPEAVLSQAPESSPPQSSSPAPDRIRTASKNFKTKKHFVSEWVGEKQQDRCAVRTPEPVPERPLRISSDPEVLATQLNALPGMACSPQVYSTPKHYVRFSSPFLANRSPATPGVPSGRRRSRELPETPPATGSCKKRWLKQALEEEGSTSPARRLSLLGDSPLSPSISGDSDSPLPYNGTCSLPELPTPLKKRRLSPLDACMSESSTPYGSPCATPTRADQSETHGTPVLLTTPPRPRTEEPSAEPVSSTPTHVPNTPQEADRPPSLVSSPCTRNPTSETLAAEVKLSVPESPQPPPAESEDSSEDRTEGGVTEGTSEPSTCVETCASSYPGWIKSPERGSTGPAGLNFSPVNSNLRDLTPSHTLEPLSSPFRHEAAAGATAGTGSQAPSQPQFSESQGQLFYPCLEEGSILNVSRSLNGDGSGEGGSAQNPPQKKKVSLLEYRKRQREARRSGSKTECSSPVSTLPPLTVDAFPVTTEPVGDPLLPPAPCNNVTTGKEPQSEETEAGGEKGEERGEGQTSSTFVEQTRERSYHRALLLSKDKETKS
FRMAEVSQEERLQAIAEKRKKQTEIENKRRQLDDDRRQLQHLKSKALRERWLLDGAPAEEETQRRLQEDEVKTKLLEQVILRLEQEIEELETGVPADKGVAKENGGKQETMATQPSHFLQPVLKLTIASLNHSLPPEVIKSLFRGALAPPIGENGVVQNSGQTPKREVTGIEAKLLGPSPDQASADNPVTLVFMGYKTVEEEQETRTALGMEGVDGNVKAEFVVIEDGEGKDGGEAATADQAPPNGSIPANAARSCEERSRAQRRATAPHRSGEELPARVHEDLSRCVSL
MAAYRRGLLGIILRAQQHQRMLSASASSSGFLQRACGSRLDSDFSSSSSSTSSYSYYFLLPSSSSTSFVNGTYTSETWCERGEGWSGRLSWRHLVERSVHTTVSRADDGEEIDGGSRNGGVSSGAVASGDGVAVVERDGARAKIANEEAREFVQQAHVAALKRVLREDARDTISYQEFLQLCRTVGMAPSDEDAAVMAHVFNQSGVVFTFRDRVHLHPEKIAELVAKVLPLSVLGEDDQRRIELTELARKKEEIDRKAHKQMRLVLWSGLFGLTMQVLLFFRLTFWDLSWDVMEPVAFFTTATGLICGYAYFMFTSRDPSYRDFMQKIYQSRQRKLFKKQNFDINRFKELQMQCQAPVPRKKVPLEDDDDD
MNFSGGGRQEAAGSRGRRAPRPREQDRDVQLSKALSYALRHGALKLGLPMGADGFVPLGTLLQLPQFRGFSAEDVQRVVDTNRKQRFALQLGDPSTGLLIRANQGHSLQVPKLELMPLETPQALPLMLVHGTFWKHWPSILLKGLSCQGRTHIHLAPGLPGDPGIISGMRSHCEIAVFIDGPLALAGKPLSLAGDEETECQSSPKHSSRERRRIQQ
KQRFNFVSLPTDVLEIEVKDKFAKSRPIIKRFLGKLSVPVQRLLEKHAIGDRVVSYSLGRRLPTDHVCGQLLFRFELTSSIHPGTHHPAAGSNTVLDFIETLTLNNTRDHSAVEQMNASVCYERRIPGQVLRSNAYDEEISLVMEPACNEVETPAEGNHAADAADDDTLNQEDSGAAEVEPGRVEEQSTDCPTEAETNGGATGAAVEAPSGEAAPTQEDCVDSAPGASEEPNEKGESSCEPCSCQSLSSNYNFQALSRRKARPCSLPVSELETVIASACGEPETPRSHYIRIHHLLHSLPSARPPSQEEEGEVTNITVDSHATSPTLKHSKEEEEDDEEEDTTQSPSQVKLDETDRLANSSRRLLNVNDETEPHLSSDNNHDVLRVYNLRRHPSKDKTHRPPGENECEFCDTSCYSTSCYSTSCYSTSCYSNSGYEGRGRFCSHNRLSSVDSNRLSGSTVFSSQDEEEDEESAFESVPNPVQPNSHDLGGDRGERMTGRWNEAKRGEQGEPAEAGPSDKNCIGSDLSPPVGHLPVLRPSHDPNHFPAATDPALPPNWEARVDSHGRVFYVDHVNRTTTWQRPSHGAKCNHAIPRSGSTQQMEQLNRRYQNIQRTMATEEDSGSRSSDGESEPAQTVSSLTFKLPSSPVNHQKITYLLQSPAVKFISHPEFFTVLHSNYAAYRMFTSSSCVKHMILKVRRDARNFERYQHNRDLVVFLNKFADTQLELPRGWEIKTDPQGKSFFVDHNSRATTFIDPRIPLQNGQLPGHLAHRQHLQRLRSYSAGEASEVSRSRGASLMGRPSNSLVAAIRSHHQTDPKQLTALSYNDKIVAFLRQPNIFDMLQERQPSLSRNHALREKVHCIRTEGTQGVEKLSCDADLVILLSLYEEEIMSYIPPHPVHPGFSFSPRCSPASSPQSSPGLQRARAPAPYRRDFEAKLRNFYRKLEAKGYGQGPGKIKLLIRREHLLEGTFNQVMAYSRKELQRNKLYVTFLGEEGLDYSGPSREFFFLLSQELFNPYYGLFEYSANDTYTVQISPMSAFVENHLEWFRFSGRILGLALIHQYLLDAFFTRPFYKALLRLPTDLSDLEYLDEEFHQSLQWMKDNDITDILDLTFTVNEEVFGQVTERELKSGGSHLQVTEKNKKDYIERMAKWRVERGVVQQTEALVRGFYEVVDSRLVSVFDARELELVIAGTVEIDLSDWRSNTEYRGGYHDGHIVMRWFWAAVEKFTNEQRLRLLQFVTGTSSVPYEGFASLRGSNGLRRFCIEKWGKVTSLPRAHTCFNRLDLPPYPSYTTLYEKLLIAVEETSTFGLE
MMHGIQQPPEHQVNAAEQSVAPQPATHEFQDIDHDKPGQDGYTPSQRRMLKKFQSRYLARKFFYLWAKMTFGQVLPSKARCFYDQKILQKTFGEWKEQWTVCREKLSLRADNHYRHLLLNLIFKAWRAYVCQQQGRRNKYYVAESHAKKQTLLRTWQHWLLYVDVQGTKHGMQSVALAFRERSCLRLSWAVWRRQHYQKCSGHKMNILALQHWAQSLQFRAWLQWREQYLHTQDEKQKDTRAVTHHQHWELRRCVGAWLGYLNLHRVKKRQNELAQEFHRSQTLRRFFSDWQLSWECRRRVHAHQRDLENQAARIALWRVFAHWKHYVVLCVEEARQCELAEKHYKCHLLELGLKGLRQNVLDTRAQRMRTNLSSRQHRVTVLQKYWNRWKSRLEEKEEEQQQALTSVAHARYRRMLMRQVFDIWLLKVCKLQEYRMGEKKAVLHFQRQLLHCSWCCWRRRAAARLEEQLGLVRAGDHYSNQLLLKAFCLWKQKSQERQTERLKETEALRFRYSKCLLQAWNKWREYVGHQREKWRKLVQADLHYQHVLMGKTLAAWKLYQQNIQCILYQVAEKEKQHTQLLLRQVLCTWRENVLALIRESKATTRADEHYRRAILSKVLLQWRDTAWLRACHRHLKVTAVLEARKHLDLVHLQSLFLHWKELMRESLMLRAQYHRAAQHHQQHLLQKYLVKWKNYYQQCLGKKLLQRRGDELMTHRLCSASFYCWKTRVFDAWLSFAKGQQEKKDGIEKVTGVHYTTPLREGATCALRNTAGIKELQGQLHPQHQLEKQLTFKRPDVSPEKREHSSEEEPWPSKCRHLPLHPAEGGSVLHGLSEVPFELTSVNKCPAQTGNLMLTPHVEESTCKCLSQMGSAAHSHLFFTCASLPLWTQDMHRARQGPELWSPASFMSQMKADSEQRGGQPVNCHKGAHSQDSEQNSVEKKLQPNLWPHLLSPEDLVGRGSHQTAAEGEKREPSSKEEKLERRVEAELRQIQQQMQYYYSRKQELKYCQQQAQILQQWLEMSKQPGAQDGVQGVQEELGQLQVRISSLTKAQLAERQHVQALLARLRDIQLALDL
MRVGVSESEDSDGHVIEDEDLEMARQIENERKEKRAQKLKEKREREGKPPPKKRPAKKRKASSSEEDDDDEEESPRKSSKKSRKRAKSESESDESDEEEDRKKSKSKKKVDQKKKEKSKKKRTTSSSEDEDSDEEREQKSKKKSKKTKKQTSSESSEESEEERKVKKSKKNKEKSVKKRAETSEESDEDEKPSKKSKKGLKKKAKSESESESEDEKEVKKSKKKSKKVVKKESESEDEAPEKKKTEKRKRSKTSSEESSESEKSDEEEEEKESSPKPKKKKPLAVKKLSSDEESEESDVEVLPQKKKRGAVTLISDSEDEKDQKSESEASDVEEKVSKKKAKKQESSESGSDSSEGSITVNRKSKKKEKPEKKKKGIIMDSSKLQKETIDAERAEKERRKRLEKKQKEFNGIVLEEGEDLTEMLTGTSSQRKLKSVVLDPDSSTVDEESKKPVEVHNSLVRILKPHQAHGIQFMYDCACESLDRLDTEGSGGILAHCMGLGKTLQVITFLHTVLMHEKIGEKCKRVLVVVPKNVIINWFKEFQKWLVDNDEELDTIDVNELDSYKTIEDRRRALKAWHSSKTPSVMIIGYDLFRILTVEDDPKKKKPKNRNRRLEKAKEDFRKYLQNPGPDMVVCDEAHKLKNDDSALSKCMVKILTKRRICLTGTPLQNNLMEYHCMVNFVKPGLLGTKTEFANRFVNIINRGRTKDASPLEVSFMKRRCHVLYDHLKKCVDRKDYRVLTEAIPPKQEYVINVRQTERQCALYNAFLNDIVGDSGLSKRLLPDYHMFSRIWTHPYQLVLHEQRMERERVMREDAEEEADFIDDGDGSESESEGSFKSGSESDSGKSVVLSSDDEGSSKKKKNGNKPEIKKTAPQKKRKFLNSDDEDEEDGEDTAMAILQDGIRQSKRLAGEEADLRDTDTPPEYTGWFARLGLVKEEDRDDFALSNKLILLVEIIKKCEEIGDKLLVFSQSLESLTLIKRMLEYMAGTGQWFADGHEALNAEGEETWSWLEGEDYMTIDGSVQSGKRDAVQTSFNDPLNLRARLMLISTRAGSLGTNMVAANRVIIFDACWNPSHDTQSLFRVYRFGQTKPVYIYRFIAQGTMEERIYKRQVTKESTSMRVVDEAQIQRHYLGNDLTELYQFTPSTFDPDVEISCAPPKDRLLADVIHKNQHAVVDYIEHDTLFANVEDEKLTEQEMKDAWTDYEKDKSGMPVRAQYAAPPMPGFPNGMIVGQNVQALLQNRMNQGIRVDQMQHDILFKELQKMRIKDAGTAVKIVLLRNLLEQILPYIPDEMRGGMSEFNTHFIRLVHETDRKMETPADLLRKSLESFKTVIKMVKMIPTCREPLARMTRDYPYLFA
MASRKLVRDLLITKQPLFQQLVHQRRVGARLGLLSGNGFASHRRFSVFSEFSKKIRGEADSNPEFQKTVKEFKERAGELKDIREDLKARTKQTTEQLYKQGHGVWTEAESVAKKVSSSVKDKFSAATEEVKESFKLGKEENTESASSSGTGTTEGVKQQQQSGTTEEEDTFFGKFKSSISSPKISEAFHKPLDFAKKGLDIVKEELRGNPSKRKHLEYTPPPPFTGERSTRTEIVITPTKQSKWQKKWESLREKMQGYPVFKRLSGMSEPVVNKSQEIAEDVMEKWETSDNPIVHKIQDMNEKIFEETGSASTYKEIRRRDPSFSLPDFAVEIQEAIRPVLNAYSKGDAETLKKYCSKELIERCTAEHRAFQSHGYFFDHKLLHVSEVEIKETKMMGTSPVIIVRFQTQEIFCVRDQNGNIKEGGQDTIHTVYYDWAMQQVEAAELGEDAIYPIWRLREMLRAGVQALI
MRGMGGFRCVARPLSGAGGSGRRVPAPRPGRHRPALQRRAAANGRGGGGPAGGCHPPGDGSAETGSARAVAAPQAEGRSRGGGGGGGGAAEQPPEDHSSPRLRRTERPHACRPVPPTASMIAAQLLAYYFTELKDDQVKKIDKYLYAMRLSDETLIDIMTRFKKEMKNGLSRDFNPTATVKMLPTFVRSIPDGSEKGDFIALDLGGSSFRILRVQVNHEKNQNVHMESEVYDTPENIVHGSGSQLFDHVAECLGDFMEKRKIKDKKLPVGFTFSFPCQQSKIDEAILITWTKRFKASGVEGADVVKLLNKAIKKRGDYDANIVAVVNDTVGTMMTCGYDDQQCEVGLIIGTGTNACYMEELRHIDLVEGDEGRMCINTEWGAFGDDGSLEDIRTEFDREIDRGSLNPGKQLFEKMVSGMYLGELVRLILVKMAKEGLLFEGRITPELLTRGKFNTSDVSAIEKNKEGLHNAKEILTRLGVEPSDDDCVSVQHVCTIVSFRSANLVAATLGAILNRLRDNKGTPRLRTTVGVDGSLYKTHPQYSRRFHKTLRRLVPDSDVRFLLSESGSGKGAAMVTAVAYRLAEQHRQIEETLAHFHLTKDMLLEVKKRMRAEMELGLRKQTHNNAAVKMLPSFVRSTPDGTENGDFLALDLGGTNFRVLLVKIRSGKKRTVEMHNKIYAIPIEIMQGTGEELFDHIVSCISDFLDYMGIKGPRMPLGFTFSFPCQQTSLDAGILITWTKGFKATDCVGHDVATLLRDAIKRREEFDLDVVAVVNDTVGTMMTCAYEEPTCEVGLIVGTGSNACYMEEMKNVEMVEGDRGLMCINMEWGAFGDNGCLDDIRTQYDRLVDEYSLNAGKQRYEKMISGMYLGEIVRNILIDFTKKGFLFRGQISEPLKTRGIFETKFLSQIESDRLALLQVRAILQQLGLNSTCDDSILVKTVCGVVSRRAAQLCGAGMAAVVDKIRENRGLDRLNVTVGVDGTLYKLHPHFSRIMHQTVKELSPKCNVSFLLSEDGSGKGAALITAVGVRLRTEASS
MGNSPSKVKITSQDRSILDLKLQRDKLRQFQQRVQSIEFSLVEQQVLFGLQQGNEVLKQLNQEMDLNKVEQLMSDTAEAIAYQEEVSQILSSKITADEEDEVLAELEALQAEQLHQKVNLPHVPTTILPEPTRVHLDPTTEEEPERQKERRQAMLA
MQQVKQKHKKSDEYRVFVGNLPFSWLEDAVRSVFHSYGTVVDVEVPRKREQPERNRGFAFVYFSSREEALAATTLSGSRLDGRIIKVEWADDGSEHRKVGHEELTQRPTHPLASSQVYEWGGQQVQKQNDSVVSKETPNFMPSGALYKEQRMTRYGKELKFVEPLDARKPEQPWRMYVFKNGKLLEGEEGVFYIHQKSNYLFGRDRDVVDIPIDHPSASKQHAVLQFRQVMPKNGNKLVIKPYIMDLESTNGTFLNNERIESLRYYELLEKDLLRFGHSSREFILLTGHK
MSSIVCAEYLGMVNDIVVAVKVIDKKRAKKDTYVTKNLRREGQIQQMIRHPNIAQLLDILETENSYYLVMELCPGGNLMHKIYEKKRLEEHEARKYIRQLILAVEHLHRAGVVHR
MVKYFLGQSVLRSSWDQVFAAFWQRYPNPYSKHVLTEDIVHREVTPDQKLLSRRLLTKTNRMPRWAERLFPANVAHSVYVLEDSIVDPQNQTMTTFTWNINHARLMVVEERCVYCVNSDNSGWTEIRREAWVSSSLFGVSRAVQEFGLARFKSNVTKTMKGFEYILAKLQGEAPSKTLVETAKEAKEKAKETALAATEKAKDLASKAATKKQQQQQQFV
MARGRKEMETEAARTRDDDAARDASGRGGKKTKAKASEGERTRTRDARDVASDVGGGSDGKKVGRGKKLNAAAAAPKRKYWKCVNLEGEKFAVGDSVYVVNEKTVDFDDDEDCPCMVCGEAPNADRIMLECDTCLSGWHMCCLKPPLTRVPESDWHCPLCARGGEAASAVPRIETLTRTACTEFMAGRFHLARIEHIWEENGEYQFAARWYALPEETHMGRQPIQHRREVFLTHNVDVNPVDCLFRVAKVCTPQEFRDQEEGSHDTYVCEYTYDTAFQRFKRRGEWGEEDEFSDDDRFENELDWRDAEDDDWDSKKKKDKKSGANSRLAGRLAARRRVEDAAARLEIAGFGGSALSRGRKHPSTVLGGVRAVLSLASTPATLPCRENERKQVYDFVHEAIMAGSHSTGKCLYISGVPGTGKTATVREIIRVLRSQARNGVIPKFNHVELNALRLQTPKHAYSTIAEELMGQKFSPDKASMVLEKRFKEGKGSDGRVTVLIVDELDLLVTHRQDVLYNIFDWPTHKKSRLVVIGIANTLDVPERMLPRIASRLGSNRAAFAPYSWEQLKKIVTSRLESVEGCSDAYAPSTLDLICRKVASVNGDARRALELARRAAEVAEARINVEKVTTLTLQNAQPEEGAAARAKARIEKVTMDDVRQAQSEMFDGPHMKLIHAASFYERMFLIALVKALQRTGTTTVDMGTVMQMLKVMCKDPRVNVAEPPIGSGVRIASRLRSTHLIMTDASTARNLQQISLSVPMADITFALVENCENDACDMPWVKLVL
MHGKVLNGRTLSASIAEDNGRAAEFIRRRVYRDKSRCYECGEEGHLSYECPRNQLGPRERPPPSKKSRRGGGSGGGGGGGGGGRGASWQSDDEDSAAAFEDDRWASVVDTRGEEEKAAGKGEGKAMKKEKRKGYFSDESDEDED
MMSFPSSSSKAHSRPIASSSNANASPLLSRQKHSVASTSTSTPFRLSSDQLSEIREAFELFDHDRDQQLDYHEFKVCLRALGFDLKKAEVVRLLKEANGVNHANVAGGVGVNVGEMRIGYERFTNIVEGMIQRRDPMLELKRAFRLFDEEGTGKISLDNLRKVASDLGEQLGDEELRAMIDEFDLDQDGMINEAEFMSIMADDV
MERIFRVWTILGNRMKTWNVPDLISQFESTHNKKTSVKEKEKDPMKEEKKRKLPETKDFKEVVKKSKTADELRPKGFSRGLKPEKIIGATDSGGQLTFLIKWVGSDEADLVSSEDANIKCPQVVIKFYEERLTWHQSTNDDQN
SAKPLAMMWEEVTCSVCLDPFVEPVIIECGHSFCQKCISEAGKDGSSSCPVCGQKFLLRNIRPNRHLAKMVDNLRQMDQSTMKRDQCRVHGEKLHLFCKEDGKALCWVCAQSRKHRDHSMIPIEEATHEHQEKFQVALQKLRREQELAEKLEVDTAEKRAAWKTKVETQKSRIHAEFVQQRNILAKEEERQVQKLEKDERDQLRILGETEAQLAQKSLALQEPISELEKRSLGPVVELLQ
MSKYSLSYPSTDVTTRLVVEVFLKPLGSIVKVEESSELSLQQHDVSTTHTQLPAVLRSLSTDCKTLLADSDEEKETGLSWVERLTSLNAKPDSPKLKELDDYLQSRTFMIGTKLSAVDIVAYTNLHSYMSSASQQDKLQHPSVTRHFDFIQNISPVRQASEQDPTLALVQIDVTDVPEVERKAAVPEKKEKKAKASTTDEPAAQSHSKAPAPASGEGKKVAGGEKQKANPEKKEKKKGGDGGDSKKAAPAADGPPMPHMIDMRVGKIIHVEKHPDADSLYVEKIDFGEPEPRTVVSGLVNYIPIEEMRDRLLVGICNLKPANMRGVKSFAMVLAATSKDGKGGPGSVELVAPPPGSEPGDRIYFEGFENHNPIEQLNPKKKQFETIQPNFTTLDTKEACWTDPHNEHKAHRIMSSKGVCCAPTFVGASLS
MADIRTQALKEPIDVAEYLFKRLHQVGVRSVHGLPGDYNLVALDYLPGSGLTWVGSVNELNAGYAADGYARVKGISAIITTFGVGELSAINALAGAYSEHVPVVHIVGCPSTISQRNGMLLHHTLGNGDFNVFANMSSQISCDVAKLNNPAEIANQIDHALKECWIRSRPVYVMLPTDMVQKKVEGERLRTPIDLSEIPNDPAKEDYVVEVVLKSLHAAKKPVMLIDACAIRHRVLPEVHDLLEKAKVPVFVTPMGKGAVNETHPNYGGVYAGDASQPDVKERVESSDLILSIGGLKLNTINFHSTHTTVRYSEYPGVTMRGVLRKVINNLDPEKLSIVPSPDVSNKLPIDDNDLSQTITQKYLWPRVGHYLRDNDIVVTETGTANFGIWDTKFPAGVTALSQVLWGSIGWSVGAAQGAALAVKDAGEDRRTILFVGDGSFQLTAQEITTMLRHGLNPTIFVICNDGFTIERFIHGMEAEYNDIVQWQYKELVTVFGGTEQTAKKFVVKTKDELEKLLTDENFNNPTTLQFVELYVPKEDAPRALIMTAEASAKNNAKGGRGTGAWQTPHQKAKVANLQDRDASLEVGDQGVWVTFARGMDSKAIREFNFICDEYGKAMYGLAPPGEYIESGDEDEDIESSIKKELVGMSSVNRKDSRRNFKAIRAGIECVFFMKTRDPVEPVELCRRICRDAGACPDLKERKTKYINRLTPVSALDKASENGVVRTARKALAPWFSLTASETAIENEVGVKNDVAGADGNETGPEIKSDAKHAYTYAIRPSIRSNSSIERDDLIKQIASTIDQRHKVNLSNPDRVILVDIFQSYCGMSVINGSDWDGLKKLNINEMYKASPGAKGAKPPKSSPVETEKKPEEDIMSEAA
MASLSYEEIRQRNIDSNRQLLLSLKLSGPCANPIIPKPQKTKSSENQTSKKPKTKKLATKIDEEEEPNVLDDQTNSKTRRRSGRIQKIIKSKDEDYQKSSEEEKEENLKPNPKKRKSTGTSFLPVKRPRQSGPPRRKARSLTAGRPNPKIFGHQIGVEVGDWWDSRMSCSQAGIHAPPVSGIAGNETEGCWSVALSGGYEDDVDLGYAFTFTGAGGRALSGTAKNPKNLRTAPQTFDQEFTALNAALRTSTETKNPVRVIRGYKNHSPFAPEEGYRYDGLYLVERAWREVGQAGFQVCKFAFVRLPGQPKIPVKEGREAEAEEMYKDMGFVIDELPASPKARPVWTKKAAQARIKTEAKEDGSDQEVEGDGENKETQVKDDDLKEDKVQADDVEEDGVKGDDLKEDEVKVDDHKVDEAKVDDHKEDKVK
MSEEHFYLELCEDPVQFEHASSVNNVFFDEANKQVFAVRSGGATGVVVKGPEDKSSVAFRMDDKGEVKCIKFSIGNKILAVQRTLKSVVCVNARYTKNASVLGFCWTSWNEIVFITDQSIEFYQVFPDKRSLKQLKSQSINVNWYQYCPETSVLLLSTTVQGNVLQPLLFKSGTMSKMSKFEIELPVVPKPAKLSLSERDVSMATIYGQLFVMYLKHHSRTASSAGAEVVLYHLPKEGAGKKTHVLKLNTTGKFALNIVDNLVVVHHQSSQTSLIFDIKLKEPDCAVNTHQPVLPARSIHPYRIPLAGPAVVPSQPPVPCQLYSSSWSVFQPDIIISASEGYLWYLQVKLSPTVNLLQDKGKLMDFLLRRRDCKMVILSVCSQILAGGERGSLPVVAVVFDKLNQVYKEYLEAEQTYSAAMEAGPSRGSAAHKRPIRTQAVVDQSDMYTHVLSPFTEGK
MGLSLNDEEIQKNLSLVPATESAGQLVTRPSAVNCMVAPVSGNDVGIRRAEVKQGLREVILCKDQDGKIGLRLKSVDNGVFVQLVQRNSPAALAGLRFGDQVLQVNGENCAGWSSDKAHKVLKQAAGERIAFIVRDRPFERTITMHKDSTGHIGFVFKNGKVTSIVKDSSAARNGLLTDHNICEINGQNVIGLKDAQIADILGTTGNIVTITVMPSYICEHMMKRMASSLVKNLMDHTVPEV
MAEGNNKEEVIHLNNFPCHRGKEWMAVREGPITISDSSDEEGIPMLVTPATEQQEDDLDDDVILTEDDSEDEYGGFLDLESGKKEGEAKPGPSSKQTADDIVNPRLEQKVIILGENGLLFPESEPLEVQNQSSEDSETELLSNPGEPAASVDDQLIGEEYWLDHPYFQAPNPQPQERTNQVVPQERHSESEMGPMFFRHDFPEPAFPRPEPQQEGIPGPASPQPAHPLGELEDQQLAIDEDPGPAFPLSGPQEANLANMWEQEAAEVDQDLIPLLVKETEARFPDVASGYVEEIIHLKNYYDLNVLCNFLLENPDYPKREDRLIIHPSSSLLASQDDAKLPKIDFFDYSKLTPLDQRCFIQAADLLMADFKMLSSQDIKWALHELKGHYAITRKAFSDAIKKWQELSPETSGKRKKRKEMNQYSFIDFKFEQGNIKIEKRMFFLENKRRHCRYYDHQALLPAVKQEQEFYEQKIKEMAEHEDFLLALQMNEEQYQKDGQLIECRCCYGEFPFEELTQCADAHLFCKECLIRYAQEAVFGSGKSELSCMEGSCTCSFPTSELEKVLPQTILYKYYERKAEEEVAAAYADELVRCPSCSFPALLDSDVKRFSCPNPRCRKETCRKCQGLWKEHNGLTCEELAEKDDIKYRTSIEEKMTAARIRKCHKCGTGLIKSEGCNRMSCRCGAQMCYLCRVSINGYDHFCQHPRSPGAPCQECSRCSLWTDPTEDDEKLIEEIQKEAEEEQKRKNGENTFKRIGPPLEKPAEKVQRVEALPRPVPQNLHPQMPPYAFVHPPFPLPPVRPVFNNFPINMGPVPAPYVPPLPNVRVNYDFGHMHVPLEHNLPMHFGPQPRHRF
MVDRDRSGFIDENELQQALSSGYQRFHIKTVRLLMFLFKNPHDSLRLGPKEFAALWSCLGQWRGIYERYDRDRSGKIDLLELRDALYGIGLATPSSVLQVLISKYDDGSGRKIELNFDSFVECGVILKGLTEKFKEKDKGYTGTASFDYDEFMSMVIPFLVSHD
MFLARPVSYCKKLNRIDLFGFRFLWFSHSSKYGGETSKSSASAFSLPDHLRNLDIPNDPIFSIENIKDLPREEVEKLIKVYRMIEGHATALEEGNHVKTVDNPLLDQVPLRNFPSLSPPVVETFRKHFPAEKIEHLVPQRGSSLKPSETPSDAGQEQAYQRMDRFMSQTQQAKDDAESGVPRGYNMVGRYRQKRKVCPLTSPDGTVDIDFRNVEVLKHFVSESGKILPRYKTGLSKVAQYRVARAITIAREMALLHPTMSLDLALQERRKRRERAQAPE
MVWCEKGVQILLTTVGAFAAFGLMTIAIGTDYWLYARAFICNTTNISSEETPQKDKKDPGGLTHSGLWRICCLEGQKRGICVKINHFPEDTDYDHDSAEYLLRVVRASSIFPILSAMLLLLGGLCVAASRVYKSKRNIILGAGILFVAAGLSNIIGVIVYISANAGDPGTKRDDEKKSHYSYGWSFYFGGLSFIIAEMIGVLAVNIYIEKNREAHCKSRTELIKNPSAILRLPSYRFRYRRRSRSSSRSTEPSQSRDTSPVGVKGIPSTDISMYTLSRDTSKANVSSLYNTERGDHSFLQLHNCFPKDSGVTVTVTGPASNTGTLGKDGSNTNTLNRKTTPVGTTLAITQMMWPNFFMQEEEQRFSGRGRGQRGKGLTDAQEGKIKLAFFVALVGVTLTVLAVGTEFWVEVNTYKQNHSLTCEAAHFGLWKFCYKKLWVEDVDEYRATCGPAELPGDSNCSYFKFFTTGENAHIFQRVTHKGTFVLITMELFRQAVRWLMASNQNVPLEYEYSWSVACAAAAGAILIFGGGCCLILVLPALPKKPWEYCLKKGTTS
MQDNILHCQEFLSLFLPLDEVTIARIVGVIVRTQSDDKSVHSKFLADLCGNNTLDLSQMTDWDADTLIYATKQLAPELNWATIMENLDHEGFYIPNEAAFYFLMSVYKHAGQGHFPLRAICGSIWKNAEGQISLLKYAVSAPPEVFTFAHSGRQLAYVDVVNDHKVQIEHANHAWLCLDLLEVLCQLAERDHASSVRSILEHPLKYCPEVLLLGMAHINTASNLLQQEVSSAVIPILLQNADASGMIVHLWHVNPYILLRGLVDALSIDPENMSRFLAACQEIKILSPILDMIPYPFGVRLAALASCKGHINLEKWLSSNLNAYKDAFYEECIKFLKEVHLPAQVVTSNHFCSPNALRTIYSEASSTFLKVLQSHSGLVSSPHLSLEMDKLHVTYMGTNSRFKSSGSADLSSSDYYSEDIEAEANLYFHQLFSGQVTNDTMIRMLAHLKESTEKRLIAYKNPFQ
MESLLTDKQRSDLETSIFGYVSRLTNDEALLSQLAAVLSQPSGSEPVPADTLKANALLLEKKWLSVIRLQRKVMDLETRLEAAEREASSTHKANGLGAGDPKTWLPKTSRFSLLHKQPVNAVSFHPFHSTLASACEDGNIRIWDYELGEIETTIKAHTRGVLDVDFSQPDTGASRDKSHDKPRADVSHAQPRALLVSCSSDLTIRIWDPQNEYANVKTLTGHDHTISAVKFTASGNHVISASRDKTVRVWSVQSGYCVRTVHGHTDWVKSCAALNEEFIFSAGIDHVTRVSEFVSGDGKMTLLGHEHVIEGVAVYPKSAAGCLAKLDKTSSYFVVSWSRDKTIRVWSSRGDPLLILRGHDNWVRGVVLHPAGRYLVSVSDDKTMRCWDLEQGGRCIRVVDAHGHFVTCVAWAPNDVNGRVRCLVATGGVDGQVKVWQ
GTGRKNGIGRKKIHFRDKIAPLLCYSCFPGNTNFPLHFEFIRWLVCIPYAGHQIRMGKRRCVPPLEPKLAAGCCGVKKPKLSGSGTHTHGNQSTTVPGSSSGPLQNHQHADGSSGRENVSDLTLGPGNSPITRMNPASGALSPLPRPNGTANTTKNLVVTAEMCCYCFDVLYCHLYGFPQPRLPRFTNDPYPLFVTWKTGRDKRLRGCIGTFSAMNLHSGLREYTLTSALKDSRFPPLTREELPKLSCSVSLLTNFEDASDYLDWEVGVHGIRIEFINEKGVKRTATYLPEVAKEQDWDQIQTIDSLLRKGGFKAPITSEFRKTIRLTRYRSEKVTISYAEYIASRQHCFQNGTLHAPPLYNHYS
MVKPDIHTLAHHLKQERLYVASEKQLIQRLNNDVLKTAEKLYQAAWIAKQQRINLDRLILTSAEASPAECCQHAKRLEDTQFVDGYKTLGFQETIYGEFLARLRENPRLVASCLVAGERLNQEHTHAVIHTVFTSLYGNCIMQEDESFLLQVLRYLVEFELKESDNPRRLLRRGTCAFSILFKLFSEGLYSAKVFLTATLHEPIMQLLVEDEDHLETDPSKVTERLTPAQQEHFGEKGSEGYKLRVQSAVDANEAKLVALVNKFIGYLKQNTYCFPHSLRWIVSQMYKTLSCVERFEVGEVRTMCTDLLLTCFICPAIVNPEQYGIISDAPINEVARFNLMQVGQLLQQLAMADDDADPRRKSSLSKFDKSCVAAFLDVVIGGRAVETPPMSSMNLLEGLNRTAVYMTHNQLFVLVDFVRSVMAGDHLREEEHAALETLIASVPQSQTVKSNSVEPTPSNTPQLSPATTPANKKNRLPIASRSRSRSNISQEGEIDANSQESVQELLPEEVLVISLGVSPQSVPGMMSENEVLNLQMSDGTQGDGHTDDTKLHGKPDKTLRFSLCSDNLEGISEGPSNRSNSVSSLDLEGESVSELGAGPSGSNGVEALQLLEHEQATTQDNLDDKLRKFEIRDMMGLTDDRDISETVSETWSTDVLGSDFDPNMDEDRLQEIAGAAAENMLGTLLCVGSGSVLLDPYGSTISETTSEAWSVEVLPSDSETPDLKQEERLQELESCSGVGSTSDDTEVREVSSRPSTPGLSVVSGISATSEDIPNKIEDLRSECSSDFGGKDSVTSPDGEESVHGAHHLTSPPSQADSLLAMFDPLTCGDGSSTGTIVRPKVHYTRPTHPPPDPPIPETSMLGQDIRHSLFMPHFLTQADLEHKQRYSFPDRLVRSRSSDIVCPGRRPTSDPCLNRRVAVEEREPAGAFALGPTSSPSKDSLKGEVEDRKDSDDEKSDRNRPWWKKRFVSAIPKAPIAAFRKKDKQEKDDVAPDRIPPEDSLISHSSQVQAAEDILDKYRNIKRTSPSNGATGGTSYDGTGGKSLVESLKHVVAPALFNLSALIYGQTFVVRMGCLTPCRTFPQMTSRTLPARQPSSMTQSSLSGENPQGLDIIFLLFSHRFLMGFLSFSDAKKKLRLALCSADSVALPIMTHATTRNGLPDHMESEDNEIVCFLKVQLAEAINLQDKNQMAQIQETTRCVSRFDARICRKLLAVIAEDYRKRAPYIAYLTRCRQGLQTAQAHLERLLQRVLKDKEVANRYFTTVCVRLLLEHMESKMLEFIKAFQVCTAADDKTAAVEDFLRYLYGAMASDAIWQYASEEQLQDAQMAIERSVMNRIFKLAFYPNQDGDILRDQLFHEHIQRLSKVVTANHRALQIPEVYLKEAPWPSAQSEIKTINAYKTPRDKVQCILRMCSTIMNLLSLANEDSVPGADDFVPVLVFVLIRANPPCLLSTVQYINNFYASRLSGEESYWWMQFTAALEFIKTIDDRK
MQQHKEGQGRSQGHCGAPHPRTPWPAGVSSDPALCNGLDRCGSPRPLPQIPSPSPPLGRATRPGSPAQRSLHFPAAATRGRPSACASFPNQAPAQAAPRLGGVLSLRRCGASKMAAGRWLRAAAGLSGRFSCMTLKDFNLTTKQPLCHFTQRKPFLPSTVISNTVRCMFIQTQDTPNPNSLKFIPGRQVLESRTMDFSTPAAAFCSPLARQLFRIEGVKSVFFGPDFITVTKVGEDLDWNLLKPDIYATIMDFFASGLPVITEEAPRTDTAASEDDDEVVLMIKELLDTRIRPTVQEDGGDVIYKGFEDGIVQLKLQGSCTSCPSSIITLKNGIQNMLQFYIPEVEGVEQVVDDDDGVEKEANST
MSKISETVQRARTAFNSGKTRPLQFRVQQLEALRRLITEREKDIAAALCADLHKNEWNSHYEEVEYVKEEIDYMIEKLPEWMEDEPVEKTSRTQQDESFIHSEPLGVALIIGTWNYPFNLTIQPMVGAIAAGNAVVLKPSELSENMAQLLVTIIPQYLDKDLYPVINGGVPETTELLKERFDHILYTGSTGVGKVIMTAAAKHLTPVTLELGGKSPCYVDKDCDLDTACRRIAWGKFMNSGQTCVAPDYILCEPSIQGQVVEKLKKSLKEFYGDDPQKSHDYGRIISPRHFQRVMGLIKGQNIAHGGTGDEAERYVAPTILMDVDPQSQVMQEEIFGPVLPIVCVCGLEEAISFINQREKPLALYVFSSNDKVIKKMISETSSGGVTANDVIVHITVHSLPFGGVGHSGMGAYHGKKSFETFSHRRSCLVRPLTNDGALKARYPPSATKPTYC
ACARIGAAIATPEQLYAAYLGGYEQCDAGWLADQTVRYPIQTPREACYGDMDGFPGVRNYGVVDPDDLYDVYCYAEDLNGELFLGAPPGKLTWEEAREYCRERGAEIATTGQLYAAWDGGLDRCSPGWLADGSVRYPIVTPSQRCGGGLPGVKTLFLFPNQTGFPNKHSRFNVYCFRDSVQPSAVPETSNPASDLASDGLEAIVTVTETLEELQLPQEAVESESRGAIYSIPILEDGAGGSSTPEDPAEAPRTLLEFETQSIVTPEESSEEEDKAWEKEEKYKAEKEEEEEEKEEEVVEDEDLWAWPSELSGPGPEATLPTEPVLEESPSQETLPARTTLQPGASSLPDGELEAPRPPRVRGPPPETLPTAREGKLASPPPSTPLGAREVGEETGGPELSGVSRGESEETGSSEDAPSLLPATRAPEGTRELEVPSEENSGRTDPAGTSVQAQPVLPTDSASRGGVAVAPSSGDCVPSPCHNGGTCLEEEEGARCLCLPGYGGDLCDVGLRFCSPGWDAFQGACYKHFSTRRSWEEAETQCRLQGAHLTSISTPEEQDFVNNQYREYQWIGLNDRTIEGDFLWSDGVPLLYENWNPGQPDSYFLSGENCVVMVWHDQGQWSDVPCNYHLPYTCRMGLVSCGPPPELPLAQVFGRPRLRYEVDTVLRYRCRERLAQRNLPLIRCQEDGRWEPPQISCVPRRPARALHPLKAPEAQQRRLLGRWEALLASPPSPPPGP
MPRVRGDEARSGPAPSAQGASGDPENTGRREGAASWEPRASSQSGRKKNYQRYPKPPYSYLAMIAMVIQRSPEKKLTLSEILKEISKLFPFFEGNYKGWRDSVRHNLSSYDCFVKVLKDPEKPQGKGNFWVVDVSKVPPELLKRQNTAVSRQDEAVFAQDLAPYILHGRSLKSDGALCPPPRDTPPPLEEEASPPKLDSSFAIDSLLHSLHPPTTEAGEERLRNRGDSGPPWELPTSYAKYAPPNVIAPPSMFFSRSPFLPFRRLPYYGYHAPPATPSHFSVPPNKSVFDVMGASNPLPHSQPGQYSLQTPYSHY
MASADGANNMPKQVEVRMHESHLSPVEHRSRNICVQLCQSLRRNLLLTLTVFGVILGALCGGLLRLATPIDPDIIMLIAFPGDILMRMLKMLILPLIISSLITGLSGLDAKASGRLGTRAMVYYMSTTIIAAVLGVILVLAIHPGNPKLRKQLGQGKKNDEVSSLDAFLDLIRNLFPENLVQACFQQIQTVTKKVLVPPPIEEPPNVTDAAFAIMNETLREAPEAQLVIKKGLEFKDGMNVLGLIGFFIAFGIAMGKMGEQAKMMVDFFNILNEIVMKLVTMIMWYSPLGIACLICGKIIAIKDLEVVARQLGMYMVTVIVGLVIHGGIFLPLLYFVITRKSPFSFLAGIFQAWITALGTASSAGTLPVTFRCLEENLGIDKRVTRFVLPVGATINMDGTALYEAVAAIFIAQMNGIELDGGQIVTVSLTATLASVGAASIPSAGLVTMLLILTAVGLPTQDISLLVAVDWLLDRMRTSVNVVGDSFGAGIVYHLSKAELDSIDSHHKGHEDIEMTKTQSIYDDMKNHRENNSNQCVFAAHNSVIVDECKVTLATNGKSADFSVVEEEPWKHEN
DEKEKFEPTVFRDTIIQGLNEAGSDLDAVAKFLDVAGSRLDYRRYADTLFDILIAGSMLAPGGTRMDDGDRSKVTEHCVFAAAESHAAVRGYAQVFNKLIRRYKYLEKAFEEEIKKLLLFLKAFSESEQTRLAALTGILLAHGTLPATILTSLFSDNLVKEGISASFAVKLFKAWMAEKDANAVTSALRKANLDKKLLELFPANKQNVEHFTKYFNDEGLKELSDFLRVQQSLGTRKELQKDLQERLSQECPIREMVLYLKEEMKKNELQEQAVIGLLWTCVMNAVEWNKKEELVTEQALKHLKHYAPLLAVFSTQGQSELILLQKIQEYCYDNIQFMKSFHKIVVLFYKADVLSEEAILKWYKGSCRASGKFIVLTEQLQKMGGFGAAVDSELRV
MAQDDEASKIFVGGLSRQTTDQGFKSYFERFGTVTDCVLMKDRETGVSRGFGFITFANIASVGEVIKAKPHTLDNKMIDPKLCTSKSSLQQKKPTNSNFTKSHKIFIGGVSMETTEADVQSYFERYGKVTEVVFVINKEDTSRPHKGFGFVSFEEEASVDQAIAKHYHVVKDKRIEAKKAESRERMDSMKGGGYGQQQQGQGGYGNSGYGGGGQNMNQGNYGYGGGNQGYPTSYPQQGYGNQGYGYGYGGYPGGNMGMPNQMGGAMGQGNMPGGNMGMPGGNMGNMPAGNMGGPNAQGGYPQGGMMGGMGNGGTGPQNNQPAPGNNAPYSQTPSQYGAMRGSGDYNNMPANNQQGGAGAGTGAGANGGNYAQKSSVGGAGNSNYHPYRR
MSLNSYLTEAYGPKRAAKSRNGSKREAKVSNVSITDSAEQLVFTNNKPTGHATDIKAKAKRTGLFKNLETNELTEFKPASEVQEPNEVKMSSGAHAGLQSAEQVAEQIGKKQREAQREAAAAAVNKETVFRDSSGAQIADYSTYMRDRERADKLRERFQQNKSREMNMGDIQLHQLRNPDWRPARCEGEQIRRDDPAAQFTAESSAATYKLSPLGRKLYNKAWPENRFQIAPGWRWDGVDRSNGFEQKWFAKQGELAERKAQQMAAQQDY
MQDYSQLGVRSIDDKRKFMELTHVMKSQQQQEERLARQEQQEQERQKQQQRQKKESPPQTQQIRKPRLPAIPTEQQRKRPAITVPSPDRKLRRLTLGSPYIQPSQQQQQQRQPMTTPIPRVAPPRFDTTPSTTRRRLSYAPSKQSNVSPKRTSNTQPPKSSPSRVGAPSTTSKFGSSKLTPSDDPFLSDKRKATLNQRQPDRHLDTYGIPKSGSRGRLSGENYTYGSTSTSNATTNTSSNNGNNGNPVSGMSLDEYMDSKVVLDSASSSSAAPYSSIPNGTSPSAPPTKTASLNQSLPSDLQQRIRVCVRKRPLSRKEVVNGEIDISELVGAHTIKLNAPKSRVDLTRYVEQHSFTFDEAFDGNTSNVDIYYRTARPLVHYVFGGGKATCFAFGQTGSGKTYTMLDPQHGLYIMAAKDIFEMLEDPSYRHLSASVGFYEIYQGKLYDLLNKRKQLIPREDGNNNVVIAGLLEYKINDLAQLLQIFDFGSQCRTTGKTGANDNSSRSHAVLQVLLKDKKTDGIHGKLSFIDLAGSERGADRGDANPKTRMEGAEINKSLLALKECIRALDKVKKHTPFRGSKLTQVLRDSFVGDSRTCMIATISPNNSNSEHTLNTLRYADRVKELKGESDPRLQVDPPSLDDNTGETYYEEYGRQNSSSSRQRDDSHSVATFDEEFWDGNTAENLMDEDFPVDAISNNALGTPRSQRVWPESTSHRKETYLRRLSSPPADLFRQIADDPFSSEQSATSPSPKSPHAIQKQQRQQRQSHSTNDASKSSSSSSPSTSSRLPASGPRLSTTASTPKQQDEFYDAHDEPTMPQDQGNPSTPFYDTLPTTATSRQVSVDQIRDFMRLQRAQVTQLEALLKEEKRWSHKFNLTVASYHGVDGDDTGPPPIRTPADDEKVTLLYEAYLNHVEDILDRKLGCVDAVKERVKQELGDEELDDLL
VAGGELFDFLAEKESLTEEEATEFLKQILNGVLYLHSKQIAHFDLKPENIMLLNRTVPHPRIKLIDFGLAHKIDFGNDFKNIFGTPEFVAPEVVNYEPLGLEADMWSIGVITYILLSGASPFLGDNKQETLANVSAVSYEFDEEFFSHTSDLAKDFIARLLLKDPKKRMTIEDSLQHPWIKPKDTQQALSRKESAVNMEKFKKFAARKKWKQSVRLISLCNRLSRSFLSRSNMSVARSDDTLDEEDSFVMKAIIHAINDDNVPGLQHLLGSLTSYDVNQPNKHGTPPLLIAAGCGNTQILQVLIKKGAEIDAHDKSGETALHVAARYGNVDVVQYLCSIRANPDMADRDEETPLHCAAWHGYSSVARALCAAGCDVNVKNREGESPLLTAAARGFRDIVECLMERGTDLNSVDKGGHTALHLAVRRCQLEVIRCLLSHRCHVEQQDRHGNTPLHIACKDGNLPIVSSLCEADATLDIPNKSGRTPLHLAAHNGALEIVRYLCVAGANTDAVTNDGKTAEDLAASEHHEHVAVLLGKLRKSTLLESLKCGILRSFFRRRRPRLSSTNSSRSPPSPMSCRPAVSASISNLYPGCENVSVRSRSMMFEPSLTKGVLEVFSPVHSALSAADEQATKAVDIQTASLSGVGDFSVWEFSGNPVFFCAYDYFAANDNTALHLVLFSLEEPYETQLNHVTFWLNFLKSLTLPEDNIAFGGKMKNPLRVVLVATHADIVNLPRSYGGEFSYDKERSLLKEVRNRFGNDLQISEKLYVVDAGASNSKDMKLLRNHLQELRNSIISINIMQSETVQDVVLLDPRWLCSTVLAKILSIETPKAIHHYRGRYRLEELQSLVAESDIDELLQILDAMDVCVRDVNNPTMVDIPALIRTNGLHRSWTEEDEEEEVLIYGGVRFVPAEHLTPFPCGLFHKLQVNLCRWSHQQKPEGDDIRLWTNGVKISHGGAEVMVLLVNHGQGIEVQVRGLDSEKLKCYMFLDLICSIIDNLMATTLPGLLTVKYYLSPQQLREHHGPIMIYQPKDFFRAQAQKETFLTNTMGGYKESFNSIVSFGCSEVYHQGSLGMDIHISDVCLLARRKLCRLLDPPDAMGKDWCLLAMNLGMTDLVANSVVSR
MPSQDRTQTLVLDTAPLLTSTLSSLLVFSHKFVTTPDVMEEVRGKGQRDRNQETQKWQGLEIREPSVAGISKVKEFARQTGDIAVLSTADIRVLALAYDVEVEANGTWRLRDKVGGKRLGKDPVKKAARLLRKQARIAQESESIKPTDQITHSDVDTLAECTEQLDITKDTPNDTHEIDTSNAEDQPDESNSEVDDDHPDEQEPSIAATDDNANDGWTHIASDPSWITPDNVHLHKAKDMGFFPSLAPKASQPGDFAMQNVALQIGLNVFGVGGRRIRDVKTFVLRCYGCFKICKDPTRKFCPTCGGATLTRVSITYTPSSPNGYILHLKSNFQYRNRGTVYNIPSAKPGSSSFDKGAKAKGNVINGATLVLREDQKEFQRGLKSLGIQKFKEERKLNQTRQERSGKQDSFVFGGANGWNDPDWEAPMLMGERGRKGGRAGNRDVQYGKDGLPVIGFGKNPNVVRRKR
MMTGYNNGRYPRNSLYSDCIIEEKTVVLQKKDNEGFGFVLRGAKGYPRGDKMANLENISQASNEVLFVFSADTPIEEFTPTPAFPALQYLESVDEGSPECATPLPQVNNENVVKVGHRQVVNMIRQGGNHLVLKVVTVTRNLDPDDTARKKAPPPPKRAPTTALTLRSKSMTAELEELDKPEEIVPAPKPSRAADNVAMESRVATIKQRPTSRCFPTVSDMNSVYERQGIAVMTPTVPGSPKGPFLGLPRGTMRRQKSIDSRIFLSGITEEERQFLAPPMLKFTRSLSMPDTSEDIPPPPQSVPPSPPPPSPTTYNCPKSPTPRVYGTIKPAFNPNSIAKVSPATRSDTVATMMREKGMFYRRELDRYSLDSEDLYSRNATPQATFRNKRGQMPENPYSEVGKIASKAVYVPAKPARRKGMLVKQSNVEDSPEKTCSIPIPTIIVKEPSTSSSGKSSQGSSMEIDPQATEPPGQLRPDDSLTVSSPFAAAIAGAVRDREKRLEARRNSPAFLSTDLGDEDVGLGPPIPRVRPSKFPEEGGFGDEEGSEQLVSPTPGASPREPENHFVGSGEAGAQGEAGRPLNSASKAKGPEGGPAAPPKSSSTASPENYVHPLTGRLLDPSSPLALALSARDRAMKESQQGPKGEPPKADLNKPLYIDTKMRPSVETGFPPVTRQNTRGPLRRQETENKYEMDLGKDRRGEDKKNMLINIVDTAQQKSAGLLMVHTVDATKTGAPLEEEEERDDVDVKPDHLPSTVPEGVSETEGALQISAAPEPTATPGRTIVAAGSMEEAVVLPFRIPPPPLASVDLDEDFIFTEPLPPPLEFANSFDIPDDRAASVPALTDLAKQKKSDTPPSPSWNSGQPASSADSKKPASLSNCLPTSFLPPPESFDAVTDSGIEEVDSRSSSDHHLETTSTISTVSSISTLSSEGGESMDTCTVYADGQAFVVDKPPVPPKPKMKPIIHKSNALYQDALLEEDVDSFVIPPPAPPPPPGSTQPGMTKVIQPRTSKLWGDVTEVKSPILSGPKANVISELNSILQQMNREKSAKPGEGLDSPAGAKCASLPPRSPEVMSTVSGTRSTTVTFTVRPGTSQPITLQSRPPDYESRTSGTRRAPSPVVSPTEMNKEILPTPLSATAASPSPTLSDVFSLPSQSPAGDLFGLNPAGRSRSPSPSILQQPISNKPFTTKPVHLWTKPDVADWLESLNLGEHKETFMDNEIDGSHLPNLQKEDLIDLGVTRVGHRMNIERALKQLLDR
MHTAHLELTQLNLQKEKETALVELRDALNDKHAQDMALLQKRQHVELENIKEQHLKEREDTFSKHRQEIADLRTRLEVEKENHVQIVEALRRDWQLETDLRLKNLREELTEGHQAEIENVQKVLKAEFAEQRAELEKFSRCKDQAEQWREQLLLRTSHVEEIKHLKQDFELQLQQVNEEHETELEQLRLYFEQKLRDAEGSYSEDLNLLHQRLQEMKEDSLMECAEVSSSVEFLEETAEKERKDLHEQLMLQLEQNKEGFISLQLQLEEKHKQELESLRSSLALQKEDLLEMKRALSDRYTLEIEALKKKHCLELERLRAKLSEEHIKEITKIHLQCVQDTAGHVKEEGAENVLENDHRAKLLLLQSEKQHTSELKEEIEHFKRELQDIIVQHERHLKEELEKVKGDSVEDNQNKRKEGQEDTPQEEEECKEKEDLRSQTEEKLSLMLFKLERKAEFEKQAIRKQFELREAEMKQLQDQQATQILELEKSLKEQQNSLRQLEDNLAKEEAVQKFQVQYDRELEAAKALMAKELEDAKLKLQEDSALKFLATQKRFLEEGKEMSNQFSAEQEAVIQELEGKHATELQLQNRQLQEKQKQDTLALVAELRVKHQSEMDVLQDTLRREHRVHIEAQLTESQVKHAAEIKELEDRHLANLDSLESSYLSEIQTMQNEHRQALERLRMGLEEQLQEKDSVEKLFAEEMEKLKLKQIEELQLARDDLKVELASSHSEKLKAMAAELEDVHKENLNVALQNQRCLLEEENHKALDKLREEVLNMEEQHQKALQELQNIHVTETEKQKEEYLEQLQELSKLREQQGHDQKLHDQILSLNAKIEETTSELEKLQQRRKRENQEGANLISMLRSDIELSQNERKTLQETNQRLLNLFGETIQAVIAMKSHIHKKIGHCLEGIDSFGEENYPLLGEGESSQDSCQLLDETLPGSDVVPECKVTTPGGHETLPECGKTLLEHEQISSVAEISSHLCESFFMNPEGTLECEQPVKKIYQSLGAAVDNLLEMILDSTKQLEETREIHSQFEKEFNRKNEEIAQVVKQHKELVECLNEESTAKNQLTVELHKAEGIIEGYRAEKAALEEMLSQKEKSEHHLVVELENLKEQFQLLTYERTKLGEERNLLLSQKEALAAEAEEREVGVPVGSVVQKASGLLKKVECLAKEQTETKKQSEKDRSTLLSQMKVLEVELEDQLSQNQELAKKTAEIMDLKQQIVSLDKHLRNQRQFMDEQAIEREHERDEFQHEIKKLEEQLKYTTKFQSVGEFRPNENFESNTEMESLQRKLRDKSDELNELIIKKELADRQLVIQKDEIKILEETNAETLRKVSWLQEELDRLKKIEKELKQDREALQEQQLSTLIQISTLQSKLDEVKHLGPVESSPEQDLKEQLKAEQDALHMKEREVLSLEEQLEQLKNNLLHKNEDMVQLNLQLDLQNDLMIASVKELREENTHLKAFLQDREQEIVHLNEQIKRLQHEVENAKDNEVVEKKNSEIEELKSLIENLQENQERLRRDKVEEVEQLHEVIEKLQKELSVFVPEDHEISDSQDSFNNPKVENLQSELEKGLLGFQEKLSDEKITRPDSRLNELQEELKTVSIAKEALGQLLKEKQDQHKLQVESLKQSLQNAEDNSTQQLSLLRTRLSLRDSEVELMTSRIQEFEDILRAKETIISERELEIDAMSREKIAHFAQLEDVIAAFSRLHCELEKRNTFFQNEPPELQMLRSECVNLHLKLQMLNQKLVTYQMELDKHQACGSQCKAQVQASVKQLDALSTLKMQLRLQFRNEDDHPEGDNQILREQFEAQHITEEMSQEESEQEARKWPLPAASRLPLDEELVKNRPSEDFQFQKANIIKQVKQLEEKLKHLVSSATFKTSETQDVNHHQQVSESCEEVQVLKNGLNNISHSFQAIERSPLLKDPILDLDRTSFNPFEVVKSQDSASQKEISSLPIQKRLGSQHAPLVSKTNLNSVSPIQEHSETSQHFTDAVMDVDLTLWSSPEVIRKDSLLGYQSDVRLTPFSDVISSHSTDLGKRNSASSVFQNIPGLLDCPHDVIQEKTPQSLKPTPKLGNSYSADSGDAEAVISEKDDEDSILTPSEFQDDLRSTRPIPERESDGYDSSNSLDLAAKPNRVLKRSEHPDASLEAYLRNCEMVQGFIHSMKDKEMQSRRMKTLLKMVHDESHQILALSENEIPPQAARYNQWNALFERFQRERQGLLEAVKSLRKHLTQTPQEGAKDSLDICFDWRGEFLQAVEEVFEKERDVLKNELQSNIWNPESGDKKSLFKKLENIVKEQGEEQKKVLEHLHVSDRSSLLSEIQALKAQLRMTHLQNQEKLQQLHEALTNVEDHGNKQEYQLRRQVELLDYKLQQETCIANDLQKSLEGERERVAEIQELLVTEQTAVKDLKSELCECKQEKESLLKTLRELQKEVIRLRSLLESKEKDLFAAIQEVQSEQLKGQDLQNTLEREQHQYMQREELKAKTLEELKSSLDIQHTQNNQLSIALKHEQMAKENLKKELQIEYSRCEALLFQERNKLLELQKTLETEKNHSAELSEALNHERVLTEQLSKRANETCALKEAQSQQTLLRKLKEEKSRTMELQAALEKAQQQAIRSKKKLEAEIQMHREEIKKEKERQLEVQHQRDEHKIKELQQMLVKLEEKERNFASTKNCPEAAAKASCNPDSNLGLAFLPDSERFESQQLEKIRQQLLYVAVLLTNFINQTIDRTINDWSTSNDKAVFSLLHTLEELKSELCISSTPQKTAQVQISLVDSLLKENGSLTKTLTTLTQEKVQLTQTVHKLEKTLKHHLQKGCGQMNKYVDRIDGGPLQKPEKNVWKRQKISLKHAEPGPVKSVLRNEPSPVVRTSNVKVEKLYLHFLRAESFRKALIYQKRYLLLLIGGFQESEQETLSMISRLGVFPSKADHKAIPPRPFTKFRTAVRVVIAILRLRFLVKKWQAVDRKGVLTGGTELDTVPGEILEVTKQPLPDARDSPPTRDVSLCHTANGIQVTKPQPAPINRFWERSISSPSPVSEKSVACSQDPERSLTEYIHHLEIIQQRLGGAQSEFASKNPAIKRPKK
MRSTSRADTLVNMRKVTHQVVHEPLAGTAFLPCVFTLRPSPTHEPPRIKWTKIWGQRGTDGVQQEQTVLVAKDNVIKVKKAFQGRVTLPGYPDNRYNATLALNGLRSSDSGMYRCEVVVGINDEEDTVPLVVSGVVFHYRAPHDRYALSFLDAQRVCLENSAVIATPTQLQATFDDGYDNCDAGWLSDQTVRYPIQLPRPGCYGDREDSPGVRNYGSRAPEELFDVYCYAEQLKGEVFHASVPEKLSLAQAFTHCQSLGAQLATAGQLYLAWQAGLDRCDPGWLADGSVRYPINQPRRNCGGDEPGVRTVYQNPNRTGFPDTTSLFDAFCYRDLRQSSKESETFTLPGPQPSSWTDPTNLEKEGTNSSTGSESSEISEEHVVIHLGPGETPVTWEEQPDAEASSPREASVPKITTLDVSDVEHQGSLGDSAKEEEAIKSQVNSTILSNIVNSLIKPWWYVTSSPKTEVKVTPSSPTQASLLETQELMATGRGNPTGVKSETIKRGSNNAILEYFEEQESHKTSSGDPVGIEEELSQREREIISKPKQSDQTAKANHMNPMKSPTESPTALQAVSSGVLPAKPTSGPGEISQEVEPRSTSSQSSTVSQDRTVPKNNSTPTTDGSLLWISGVQTSSSTVDEGLLSPELNWHNSTNTSAGSHLSPQYDILSRPDPHSPRNKVVKTGRADGDYGAEMEMAIRAELDSSLSSSRERRFKGVGGEGGGLGGGAWRSAWRRGRPIRSLVTPPGLLCFAMPISRTVESSGDANSNKAGWMKGLSLPRLTSPRLPPRRHGGAQPELHIFLLKKTPDSRIPHA
MAQTNGDMEHSKGWSGHFADFSTAQFRRPRSVCSSDETNGSFFLLQRLPKPNQSNSPPMVNRLKDSRKRRAAVVCRIRDTRDGWFSALVLSSLTSSVIGLFQISVKLPHEPYKIQVMVSSQEQVQDVRQSIVELPGTFQYTCFHLEFNGKRINDFVELSEVEGLKADSEIVLVEDPYTEKEARMHMVRIRDLVGAAGDRSDNLHGLNAGLSLHDAVTAEAAADDVKEHSLSKYDITASPSLETILPRVEAPLPKTVKSISLSAWNPPPYHLRQKGHLLYLQVTTNEGEQFQITSHVSGFYVNKCSNHKFDPLPRTTPKKVSAHSLLTLISKLSPSFNSAFEALQESNNKKDLLTTFPFQNAIPNSPWLVTPPSSNPNSHQADITRSQESYLVSGVDNAETLRDWNEEFQTTRELPRETVQDRVFRERLTSKLFADYNEAAARGAVLVARGEVAPLNPTEDRDAQIFVYNNIFYSFGADGVGTFVSEGGDEAARVAVGKDVLGIKAVNQLDINGLFTPGTVVVDYLGKRIVGQSIVPGIFKQREPGEHQIDYGGVEGKDVVATHPDFVSVFEKMSKALRIKKHPVWDKEGKRHELEGSVETKGLLGTDGRKYVLDLYRVTPLDVTWQEEPGSEDYPHRMSVLRLELVEAYWRSKMSQYVKAEVERRRAAKAQEEAANKEQSSEVTESKEQESEEKAEEALDQERVDISGFQLALNPDVCSGQVPQTEEEKKQWAEDEKEVRDACEFLRSKVIPELIQDLHDGDVGFPMDGQSLSQLLHKRGINIRYLGKLAQLSKEKGSRLEALTTLLVQEMIARAFKHIANRYLRNVPAPFVASCVAHLLNCLLGADVNPNPSAEIDASLREIYPEGDFSFEKVTPETLRAEVEKQVTVRYRYTLEAEWFASLRHLQVLRDIAIKLGLQLGARDYAFTKAQLPAKVPVANGVNGASHDEGKKKKKKGGDSKSPSRAVVEEKPVISIVPDDIVNVVPLVKDASPRSSLAEEALEAGRISLMQNQKQLGQELILESLSLHEQIYGILHPEVAKLYHQLSMLYYQTDEKEAAVELARKAVIVTERTLGVDSADTILAYLNLSLFEHASGNTKAALVYIKHAMDLWKIIYGSNHPDSITTMNNAAVMLQHLKQYSDSRKWFEASLAVCESLFGKQSINTATILFQLAQALALDQDSKGAVGKMRDAYNIFLNQLGPNDRNTKEAETWLEQLTQNAVSIAKHAKDIQARRLRRINMNPRVTTLGTKVQPQVGQTAPEASGAKGAANASMDSRSIDELLKFIEGGDATSSRSKQKKRAAASNPKLRGSKKSSA
MFRIAKNLVRTFEQSVQDTLALSQDSSNLDAFFQSIPPNLLSAQLESPVDAVSEGVKHTNVNETLSGLRIVWVDEMQFQLQSFFDYIVGFNDDPVPVVSNQHGFSYPDYRRITSIFNEHCGRTLKVNIWSAKGGTFRDEYISIISKESDDLDDVSLNHDERRPSSGEAHQFQALGFKVQWTPLIASTFTYHILNVNIPDGPAQSAGLIPDEDYIIGCQDGLLATGGETLLQDIVRSRANYDLVLYVYNKVSDCVRPITVHIGPDGRLGCNVGYGFLHRIPTVKHCPQQAQQQGQDDNPVPVPVPVESETAFVPSAFTAPPVPTKKKSKNKKGTQPLAMDDYFNEGRDKSSTAAKSAESDILAPPPQKQSSSD
KKEKKASKDPNLPKRPPTAFFVFLESFRQQYKEDHPDVKGVAAVGKAAGDKWSKMSESEKAVYVNKAAQLRADYAESMAAYKKK
PPKKKKKDDMNKDAGKLAKKNKDPVNKYGGKAKRKKWSKGKLRDKLNNLVLCDKATYDKLCEEVPNSKIITPAERLKILGSLARAHRAQVIYIRDTKGGDAQPGVGGSGA
MKSLKAKFKKNESQDWSKSDERLLQAVEQNEPDKVTALIVKKGLCPTKLDAEGKSAFHLCASRGRLDCLEVIISHGADVGVTDGAGFSALHLAAKNNQHECLKRLLQERLAVDCTDSIGRTPLHHADRKAISGCLSSTETLWDFKANLDVRDDDGATPLLLAAQLSRVELCVFLLGRGANANTQDNQGRSALMLACESESVETVAALLRGGARTQLVDQLGHKAADYAITTGNQCIVRMLQDGVPPALPAKSPEPQKSQSPSPQPPGTQQSSQAEDEEVFEEIRRLRLERGRLLQKIKALEQQQQSALSALEEVQTFREKHFLLLLLLNQSTLFMNKIIRISCLSRMFPAEKLLSKRSRASPAQDEASSQTDAVSPGPSPAPADPGSVAELQKQIEELISQNAELVLKVTELEEKLTERQRQLMTETLRESRLHRQCKYKIHKEGSLLNGGGDPESTGALEEKLRGLEEQLASSQSELEELKEQMRLGVLSVECAEGNVSAAAAGAAEGEEGASQEAQQLRARVTELEEQLAERQGEAEGQSSRDNDTIKQLTEKVKELQAAQRESVLREEGENKRGEVESVKSLRDRVVELEAALAESRTSGKEEAAAGDGDRVRRLQERLAELEGELRKCVPRSELDEVQLKDAVPLSKHKEALSAVSEQLAQTLQELQEEKTLRAQAEEHAAKLQAELQSKQDAISKEEHEKVKEELQHALQASESSAAAAQEALSEKETELRELKSQKAAQQGLISKEDHEALRLSLQAEINATTARFNDLTRKHEKTCTEVFQVQREALFHKSERQAAESQLVTVQKQLSELQSQSSHIQELHKDIQESQGLVKEKDRKITELSKEVFRLKEALGALSPPFASPSPPSSSFTQHGNPGQQVALQNRIGILTQQLQDWERKHKQVVAVYRSHLLAAVQGRMDEEVQCLLLQILRMSQQGH
MLHEILLSLSGHPSALFDANVGSRHVTSTATQLLSPPEAVLLSSIGHLSRLHRKTRDHVTRIASTHPSIVCRAVATSIESHQLGNFQRKVLEVESRILKQDASTVGAYNIVPLAGIVSEFSEWTRTMNWLWDISNFMLPSDAPSKTENRGGNVASGAAIIDKLRSEAQTGYPDIEEAAQYLGKIAEASWLRQLSTWLLYGRLPSFGSSDFFVQQGDDDLEEHTFVVQNKLLPKFVTRQTASSILFIGKSLDQIRMLPAAVKQIDVSKKTSELDLLSEHIQQLSQVTTPISSATLSEVVANIRLSLSRNLLQHLLPREKIVETLSVLHQFFLIGRGEFAMILIAEADDKIASRHRGPSATKPTQSVKGVLLKEAEINQVLARSLSHLSTLSGEDDHTDDVLDIAMQCLHLTAYSSSSIRPGTPGRAKDTDSSLPQLAALSFNELLFSVPTTLTMDIRSPLDLFITKADIDLYSAINSSLLAVRRAHLHLASLWRHSSIRRDHPCPPGYQYSNSARGKKILRRRRERAALRTREMRRVWATCAAAIFFLAESEAYFQGAVVQQSFQHFLSWVIGPQDVTSIEGQLAPLSINSTSATGTTKSERQQHDPEAVATAHRRFLSAMAYYLLLTDTTFTKALRLMCTHVDELVAYVSRLTSIQENLDLEEDDGVEDYAQNYKNEEKRVKLELDRARKRLDSDLKALVERLREIDSERIGTSAPGLLTNVAVEEGDFEPLRVGGIDRLLMKLDWDEEEEEEQDHEDLL
MTGGRPRGADRQRTALPVDGCGSALADRSTCRSAAARPLRLSERRRQSPPVRNPTASLQMELDHMTSGGLHAYPGPRGAPAAKPNVILQIGKCRAEMLEHVRRTHRHLLTEVSKQVERELKGLHRSVGKLENNLDGYVPTGDSQRWKKSIKACLCRCQETIANLERWVKREMHVWREVFYRLERWADRLESMGGKYPVGSEPARHTVSVGVGGPESYCHEADGYDYTVSPYAITPPPAAGELPGQEPAEAQQYQPWNSWSALDSMAFLPRESQNHKCNSSLSRPDILVPPGPQNGETEAQKEVMLSQGFGTGLDLKQEFLGNAEGSSCRPCMAGSCLTQALPQGASATGMRATWVLKMSLAATSKDQPGDFLSCKVRLSADCSDSGLLGGVRQCVSDPSPLERQLVSRIRAMSATEQDLALGIICHYLEGYSQHLGQENAMDTDISMQKLLESLSLAPEQVKKKTLLFRLFGLILRECTSVALVKSHLARLLELSHQDSSQREDIALAVGLTSTMHLEEVWTLLEHMGSTWFLRWRKLSPEGQDDVLKASFLSAAVLLTRVLRYDYGVQKYKYTQIPEFIQCLLCILQEPNFLATLFRQKIILVIVGLSNLRPSLQPWVKSKVLEVCLRSVYVLPPTEELPSNWPSLDPSPVIDMLYRKTVRALDLLLQSFFSENPSMDEACFLLQHLEHWLQSDKSHERQRAVRSILLLLKYVVDTLNSTEEAMPSALGRQLGLLTLLWWDRDAETQSPAHQCVYLLLQLSVQQKGRMTGLYQSKAKCFKVRTSGKGEAELQHLVKAFDKVLSVAQHTQLVLTLLHSLRCCSLLQSRLASKLLLWIFQGPGIKLEQVAEVLHGLFQELPSIHFKKAQEAMMKAMMALGTQHTLEVTEVLLSLCHPSERQTLTLWMALAANCQLARKVMTLLYMKLKLRPTGEVIQPTHQVQLISLLALDTIYELLYTQEYRTTVRWAFAGILLGLLTQLHYLLEMDMVEGFLDYQEDILDSKPLGPCRTCLEALKGLFWTTQYWEVFAHVKLLRGWELFEHLETYTEGVTLLARAMALYDCEVKAVLGQAIISLKSTETRDNIMAILIIAEFLNSPEVSKHVDQRAMNSLLSLGLNSPNWLVRAMSLKGLSSTLMNPKKERAEVRGNAIFLFGDVIHSRGRKFQQLLKNLAFQALVPLLVHLADSCQEVVMRTKFTFFRCAILLKWEFQKELFSKLTWGQGLGAEYNIFMYMVESNFGSHHQFLMQALTYLRSRHRNLKLAAMKFIDFDALQEDPDDLCRRFYLSFSGDIMELSHYVA
MNFFMRLVICQLAPLKCDLTEPKTETAFFELYFKAVQTQSKKTLAKPNVRNIVVVEGVRIPFLLSGTSYKDLMPHDLARAALLGLLHRTNVPKDIVDYIIFGTVIQEVKTSNVAREAALGAGFSDKTPAHTVTMACISSNQAMTTAVGLIASGQCDVVVAGGVELMSDVPIRHSRKMRKMMLDLNKAKTIGQRLTLLSKFRLNFLTPELPAVAEFSTSETMGHSADRLAAAFGISRMEQDEYALRSHSLAKKAQDEGHLSDVVPFKVPGPCYDSRSLSKVIGLEEETWFLCSTHTGQCRFNALLSDTCSS
MCARMAGRAAAAAPRGPRGPWLCLLVALALDIVRVVCDQETLDPIYLPATLELLDAPEHFRVQRVGHYPPANSSLGSRSETFLLLQPWPRAQPLLRASYPPYATQQVVPPRVTEPHQRPVPWDVRAVSVEAAVTPAEPHARVLFHLKGQDWPPGPGSLPCARLHAIHPAGTAHRACRFQPSLGACVVELEFPSHWFSRGSATRAELAYTLEPAAEGPGACGPGGEEDPREQALPVGDVELRPADPPPYQEVPLDEAVTLRVPDVPVRPGQLFSATLLLRHNFTAGVLTLRIKVKKGLHVTAARPAQPTLWTAKLDRFKGSKHHTTLITCHRAGLTGPDPSPLVHSCIFFVVGPSSCGMWDASSAWFDEQCHVHTQDSNQRNTGPPAADSPLELSEFLWVDFLVENGTSGGVAVTRPVTWQLEYPGQAPEAEKDKMVWEILVSERDVRALVPLAKTEELVNTAPLTGVPRRVPVRLVTVDSAGALVEVTEHIGCESANTQVLQVSEACDAVFVAGKESWGARGVRVDFWWRRLRASLRLTVWAPLLPLRIELTDTTLEQVRGWRVPGPAEGAAEPEAAAAVEEAERRARGCRLQYQRAGVRFLAAFAARPLDGGRRLTHLLGPDWLLDVSHLVAPHARVLDPRVASLEGGRVLVGREPGVTSIEVRSPLSDSILGEQALAVTDDKVSVLELQVQPVMGISLALSRGTAHPGEVTATCWAQSALPAPKQEVALSLWLSFSDHTLAPAELYDHRDLGLSVSAEEPGAILPAEERGAQLRVVVSGAGTEGLPLHVALHPPELCRRGRHRVPLASGTAWLGVPPAPTPAPARPSSPARSSPATEASIGGERRAAGSAGGNGGVRAKFERAEEEAREEEAEAREEEEEEEEEMVPALQRVTDLELGMYALLGIFCLAIVIFLVNGVVFVLRYQRKEPPDSATDPASPQPHNWVWLGTDQEELSRQLDRQSPGPPKGDGSCPCESRGGREALTLTQAPAGATTSSPSTLARKEAGGRRKRVEFVTFAPAPPVQPPEEPVGAPAVQSILVAGEEDIRWVCEDMGLKDPEELRSYMERIRGSS
METPPNATPQPFLNRRLKGSIKRAKSQPKLDRTSSFRQMILPRFRSADQERTRLMQSFKESHSHESLLSPSSAAEALDLVLDEDAIIKPVHSSILGQEYCFEVTTNSGTKCFACRSASERDKWIENLQRAVKPNKDNSRRVDNVLKLWIIEARDLPAKKRYYCELCLDDMLYARTTSKPRTDTVFWGEHFEFNNLPTIRSLRLHLYKETDKKRRKEKSTYLGLVSIPISSITGRQFFEQWYPVIQSSVLAKSGGVGSAKVINASLRVKSRYQTMNILPMELYKEFAEYITNNYRTLCAVLEPLLSVKSKEEVAFALVHILQSTGKTKEFLSDMAMCEVDRFMDREHLIFRENTLATKAVEEYLKLIGHRYLKDAIGDFIRALYESEENCEVDPMRIPPSVLADHQANLRMCCELLLCKIINSLCIFPRELKEVFASWRARCAERGREDLADSLITSSLFLRFMCPAIMSPSLFNLMQEYPAEPTSRTLTLIAKVMQTLASFSKFGPKEEYMYFMNEFLEMEWDSMQQFLFEISNMDAGGNAGGFEGYIDLGRELSMLHSLLWEVMGQLSKDAILKLGPLPRLLNDINVALRNPQLHMPSNHQPDRPKDRLFSRPSFNRLKSSDFQSHMMHDLNSSIDISRLPSPTTGVSVFYVTRPPLARSSPAYCTSSSDITEPDPKVHSVNKSVSMMDLQDSRMNSISNLNSVGDMLTSSQASIAGLGHSFGNLCGPLRHMPAGSAGSGLRLSQMGHIGGPTESISQQQQHAAAAMNFPLSFQNPLFHLAAQNSPAQSQSHPPPLLLAPDAFSRSEDLSALRTQSSLVQPSIVHSHSYSDDFTRQNQSNDFAWHQLSLQVQVQSCLLTLSCLGLYSTGFLTGRSLNGNIIFSCGS
MAVAGGRRKPPGDARETGSPNLREAKKKAVAVPYDGEDKNGFLKKLSLRFKDPENTTLVILDKFDGNSELVAELVTANGYKAAFAVKDGAEGRRGWLSTDLPWATPTKGFSLSDLVGDGADGLPVTLGLAAATGLGILAYTEIETVLQFLGSAAIVQLVASKLIYAEDRKKTLKQIDEFFNKKVAPKELVDEIKEIGQALLPSSNTKSQPATAVAAPAAATATAAPPAAPAEAAPAAASATAAPPAAPADEASTEAAPAAPTSLSPYPNYPDLKPPSSPSPLAPAGAAKIESQAESTATESPAAVNSTPVSEAPPAAPRPLSPYPNYPDLKPPSSPSPSAP
MGLGPKAYSRLSPKSQSPIPSTRHRRRRRDDGGAPIRGGGGRVGHRGPPAMSAAASGERDELADSLAELFTNVSLMVRGELQGTNSQLSLLEKMNRRVAEEYNNYGDVASGLRVFVEQLNEKNQSFGEYVSQIDAIDQQVTEFEAVVSMLDKHVSLLEKKVKSAYNIAPTQ
LLDELMGKDRDLPLGQKRQSRLRFDDAQVCHYHLVSFCPHDLFPNTKSDLGPCGKVHDDALREPFRKSNKVAQYEMEFLRYLERLISDLERFIRRCYERLEKEVPVMEQNKGGTEKISAISLEVQALLKRAEKEGEEGMVDQAQATMEKVEILNREKELIMRAIMPEYGTILEKEKRMQVCEICGAMQASTDTEKRLASHLEGRQHVGYLKIRNTLEELRRKRDEE
MTMHRTTRIKITELNPHLMCVLCGGYFIDATTIIECLHSFCKMCIVRYLATSKYCPICDVQVHKTKPLLNIRSDKTLQDIVYKLVPGLFKNEMKRRRDFYAEHPSVDAANGSNEDRGEVADEDKRIITDDEIISLSIEFFDPKAKQQGSEGEKQTKDEVNNKRYLQCPAAMTVMHLRKFLRSKMDIPCTFQIEVMYEDEPLKDYYTLMDIAYIYTWRRNGPLPLKYRVRPNCKKMKMTHAQDGLSSANRSESDSASDQANSPAGAPSTSSPLPSPSTPVQSTHPHFPHISNPVNGSSMGSPNRQFTFNNKMRKSSLNGSSTSSG
MRRVIAPKKAHVVQQQKLKKGLEVAIRNRIEQEVTQRASSSLHKSLNVLKSAPSLHPAYLLRSLRVDELAVDAMSFGPQLALGRAPVVLAG
MARQASRIIKSLSSTICPRDPHISPFTSSSSSSAYSLLQSRSFAAASPPPPAVFVDKNTRVICQGITGKNGTFHTEQAIEYGTKMVGGVTPKKGGTEHLGLPVFNTVAEAKAETKANASVIYVPPPFAAAAIMEAMEAELDLVVCITEGIPQHDMPSEVDEEEKATVLPSLTFGGGGLDLIDILDTNLSQGKNM
MLLNIKHILWLLCLYSTSLASGSLIVMQPVRGSLSGKVVLPCHFSTLPTASPSNATTPGTDYLRIKWTRVEGEVESIVIVAQNGVIKIGSGYKSRVSVPSHPEDIGDASLTVVKLRASDAGTYRCEVMYGIEDTQDMVSLDVSGVVFHYRPKTSRYTLTYNNAVETCRSVGATIATAEQLKAAYEDGFDQCDAGWLADQTVRYPITNPRPGCSGNLPGKPGVRSYGLRMPTETYDVFCYADKLEGDVFFAPTTNKMTFEESKTECEQRNATLASPGQLHSAWRKGLDRCDYGWLSDGSARYPVAIPRTRCGGGLLGVRTMYQFRNQTGFPDPTTKLGAYCYIVQLDHLIPQIPIIPEVPSDRIPSPVYGEPIWDHEEATLDFSSPAATSTPTLSFINGKHEVTIEPEKSYADKEARGDVFESVSSQNLSQTEEKIETTSNFDYSLVDTGATQDVTYSMSISLSTVEPKYVYDKEQISVESTPPSFVMPDPEDKTLIEEGNLIPNTPSGITVERSFSLKPHQPSVFPTNTTATAISEVAPSKPIDTTEEISLSIENGSGQETATIQIVQVTQESATLQATESDKLDHTMFATTEKKSLLPSFTDTTDITYTASNYQTIELGIKEYAFTSDTPMSATHQTDNMSTPEHTEKQAISKSTIMVTSSPDVERITSLKSLLITEEEGSGGEPHDLIFTKLTLQHTVTNDFEATSPHTPLDAEIMMLQTEETLLTKPSEVNITDSSENLFSTQEEESLNEISAISTVSTVEKTSKYVSSGTHSETFPFSEADGSGDQSHVILTTVFPLHTTTHSEQNITTTAVYTVQRVDETVSVKTLSEETEANQATISPSAFSSSYMETTTEPVPCSNISEEVIQEPFTATVPYVMSEEGSGDQSPDRHTAGETSAVHIIDASEMVTSTESSEKKTTDKCIIESISQGLPSTKSESLLLFQDTEGSGNQIIDAFATTSTTPNRDHFKSTIPMWDGTLLPHSEGTLLERTSESPAIAFSIPITVPSTHELTREQETTIATSTMTTSHASTLIPAFLLSDVTTLKVETHHTNGAETEKPSSTITSKDVTSNLLEDDISGENILDRLSTASFMQVHSIATDDQHMTTRTSTQSEAKESISTTTTRTFTVDHAQSISIESSSIEIGITPDTGEFNQNTTGTMVGTSHYKTESPFNTRYVENSGVQISNIVSKDSHITSAPTQEIPHSEGSGEESGEFEDGVSGDFSNTVVESTPPSQVPLTKDVLTTKSGAIMGTELAVHSTVMEVSSEFAHSTVTGTILAFTVGDGSGDQNEDILNTVSVTSPTSITTFGVRETFTTTSSSTVTADHFSLSTSQISHLESIHNATYLMSTAIDMETLGASSKDQESSILEGSADNMSETTEASKEYSVRTDEAEISYAKSTVDYSDVESATLSTKLTSESSSQIPSSPAQTDLMSSSLESGSGDTEDTTIETEGADDNGSGDLVSTVLESSHLHGDMKDTTSEGTEDEGIDDESSGALIESAAPSQAPTTDIITEKTNASMNIGIKDLPLAVPTSTDLDSLTNEDNLRKQSTVTSVTLTPGTDSIYLISKHVDIDSLVSTTDVDKGTLKLFTEDGGSGDEMLVNTPSELQKSTSATVGATMQSATSTIATGKVQLSHSTTKIFETETTEDNLEISTQVSLTTSLPIESSYTTLVDEVSVQTSPESLVTGTDVTTPVFSVIYQDGTDKEVTTIVPSSNEIRSSKITARLHDTKSITSPVIIFTEEIKDEDELFSTVTDSMRDHSTKKEFINKDDIIIDADTVSVLKPSSPFASTIITEEAAGITAVTMTPQSSSILTEEPEGSGTDSPVLPSSDLHVPTQSLEGSTAKSIDLSSSVKAEETETKPTFSVDIIADIIQTVAPSKMMPHLSTSTNSAQTTLYSAHSTTHYNTGKSYPSQTTLHDTYSTNQPTFTTTDSVSTTSQHSHIIPKPSHTTTSQPKTIFHVTSTTSQSEFRTTQAMPKTSHSMLTSVLTDNFSGDHVSAEDSGMQTSIPDVITSTDTSSPTTLTADVNSTLHGMVSATSGYNMDKTTNSKQSVFILVSQGSVTEEGSGLISELTVSSGSDVLGMAEATEHGEPRSETEIETTIHPNMEIESNTSVRTATQSDVTVQPTTIYEVTKLVQTERVEVNDRPTTVTVTKSSEMPLFDSTRGKTSSPLLSEESSGDMFSEIFTEVSTAVSFKVSTDHRDFSTTHSDALVSLSKETDSTTYAPPILTTSRVHPEAVFEITLTAQPTKDTSAADDLSTTTTIPMVFMSTSENGKYTQYTQPTKQGVQSTQGIPIMDGDAISEPSLVESVPDLFDSETFSKPESKTPLENTPVYESKTSVSSTEWPHISDKNPLQRLSTVSPLEHFTYETNKEEVTTVIPSSDETSPASPMQDSYDSFTSSVDKLNVSEEQKTFGQTEETAMAILKSTDYTTSSADGIQMHSDTTASPKDISDDTILVESSDPNPEALNGTQRPRLNMDLGYTVIGEPYDIADVHSCSDDGCMNGGSCLKRGNVQICSCLPGYTGDRCEIDIDECHPNPCRNGGTCVDGINSFNCDCLPSYRGSLCEEDTETCSYGWHKFQGHCYRYFPHRRTWDVAERECRLLDGHLTSILSHEEQQFINRLGHDYQWIGLNDKMFESDFRWTDGRILQYENWRPNQPDSFFSSGEDCVVMIWHEDGQWNDVPCNYHLTFTCKKGTVSCSQPPVVPNARTFGQMRPRYEINSLVRYQCMDGFIQRHLPTIRCKGDGSWDLPKISCMNPSNFQRRYSRWYQHIRIYGSHRKRSAEKPASSPQKHHHHAFKDNRTK
VTEMDESVDNDDLVIIVENEAESLPAGEEKVKQLGAFGLMDTCPICKLSFHNREPKLLPCLHSFCRRCLPPPLRSAEPRRDPHGPGDNIHSPTVGSIRCPVCGQECWEVDVLDNFFVKDSAEVPSSTVEKTSQVCMSCDDNTEATGYCVECVEFLCLTCIEAHQRVKFTRDHTIRQKEEMSPEALGVSTQKPVFCDVHKQEPLKLFCETCDRLTCRDCQLLKHKDHNYQFLEDAYRNHKQYLETMTLQLQEKRKAIEEVSSCINSGLQQVEENRKAVTNEIKKSICNLIMEINRKGKILINQLEALTKDHDLALKKQQDDINALTRQLDHVISFTKWATASHSGTALLYCKRLILYQIHYLMRTSYNPSIVPQSSVRFQCRSGFWASNVDLAGSLVVERCPGRPPIPNHQQGPRPEAPTGGLSLAAAQQRQSTLAQLQMQVDKLSHHPQRQPPPNHWSWYQNVRLSAPPGPPPPTRPIHGGSSPSQAPPSLVQPGRRYGNSHPNPRSPTASMIQSPGYGASQSLRELIHSNAFPPKPIDISQGAPRFSQPLSAPQAALHQRCMPESSVLRRSEAGLPVPTVSISIPKPNMGLGMAAGSSEKSSSSFAHVTGHGGQNSPLAKPSSSDRTAGSMSWRSAPLSAPAPKRRRRMSPGPVIVIKDEPEDEDEVRFVQSSGGSSLPDSSTGAQSKTQSQPDPQKKPEPEDDPNEDWCAVCQNGGELLCCDKCPKVFHLSCHIPALNESPSGEWFCSFCRDLESPEMEYDCDRGSGPGSENFSSVDKRKCERLLLRLFSNDFSTDFQHPASPSETRRYKELIKTPMDLTMVKKKLQSKEDECYGSPEEFVSDVRLIFFNCAKYYKATSEIGSAGLYLEDYFEEQLKLVYPDKVFPAEDKKPQSPAGDTDGGMVPKEEPMAPAESENLEESSEMTQKETEEATADIEGGVPPAEEAKPDESIDGKQAESCPASDTEPKDGGEDEKA
MPFSGMTYDTPSVNGDSMRMRNSSVSSADSTPLHNAFGNSNADDYDSDGSNFAPTPRTLSMSVPPELAGAVPLLDRFQVEGFLRAMQKQIQSAGKRGFFSKRSVGPQIREKFTLEDMLCFQKEPIPTSLLRISSDMVSRAVKLFQVVLKYMGVDASDKVSPLSMEDQIDLVSKLYKQTLKRSELRDELFVQISKQTRNNPERHCLLKAWELMYLCASAMPPNKDIGGYLSEYVHSVAHEANSDPEVQTLALNTWNALKRSVKAGPRHTIPGREEIEALLTGRKLTTIVFFLDETFEEISYDMTTTVAEAIEELAGIIKLSAYTTFSLFECRKLVTGSKSLDNGNEEYIGLDDNKYIGDLLAEFRAEKDRSKGDILHCKLSFKKRLFRESDEAVVDPMFVQLSYVQLQHDYVLGNYPVGRDDAAQLSALQILVEMGFINSPETHSDWTSLLERFLPRQIAMTRGKRDWETDIISRYRSMEHLSKDDARQQFLRILRNLPYGNSVFFGVRKIEDPIGLLPGRIILGINKRGVHFFRPVPKEYLHSAELRDIMQFGSSNIAVFFKMRVAGVLHIFQFGTKQGEEVCVALQTHINDVMLRRYSKARSTASGSLQGDLCQNVKAPGLDIYEKRVQELSKELQDSKKKCRTENFPNFCTSYFSSFFNQE
MSSGGKEGGGGSPAYHLPHPHPHPPQHAQYVGPYRLEKTLGKGQTGLVKLGVHCITGQKVAIKIVNREKLSESVLMKVEREIAILKLIEHPHVLKLHDVYENKKYLYLVLEHVSGGELFDYLVKKGRLTPKEARKFFRQIVSALDFCHSYSICHRDLKPENLLLDEKNNIRIADFGMASLQVGDSLLETSCGSPHYACPEVIKGEKYDGRRADMWSCGVILFALLVGALPFDDDNLRQLLEKVKRGVFHMPHFIPPDCQSLLRGMIEVEPEKRLSLEQIQKHPWYLGGKHEPDPCLEPAPGRRVAMRSLPSNGELDPDVLESMASLGCFRDRERLHRELRSEEENQEKMIYYLLLDRKERYPSCEDQDLPPRNDVDPPRKRVDSPMLSRHGKRRPERKSMEVLSITDAGGGGSPVPTRRALEMAQHSQRSRSVSGASTGLSSSPLSSPRSPVFSFSPEPGAGDEARGGGSPTSKTQTLPSRGPRGGGAGEQPPPPSARSTPLPGPPGSPRSSGGTPLHSPLHTPRASPTGTPGTTPPPSPGGGVGGAAWRSRLNSIRNSFLGSPRFHRRKMQVPTAEEMSSLTPESSPELAKRSWFGNFISLDKEEQIFLVLKDKPLSSIKADIVHAFLSIPSLSHSVLSQTSFRAEYKASGGPSVFQKPVRFQVDISSSEGPDPSPRRDGSSGGGIYSVTFTLISGPSRRFKRVVETIQAQLLSTHDQPSVQALAGGRHLGAPEGRREAPWWPRTAGVCVPGKAAAVGPQDSPAVWPLGPTRGAGSRLVEKLGPELQGNQAFLSPRKPCRGGDHQGSLRGTTGLCVRESRASCCQKPLGWALEEGGPILVCPGLGGPCDAKTRASWTLSLQTPSFQGLGLTSSLCP
IARHRRVTPRGGRAQPHLPHYTSHHATRLGAALPHLHEDYISQKAPRGHCPLSLEGAFRALPAXXXXXXXXXXXXXXXXXXXXXXXXXXXXXXXXXXAAARLLGSTLPSARRGITCGRTRIPVLGKLGTFETCSLRRIPLRNFSETPAYFASKDGTGKDVSGEGSKKSVGEGGGKKSSSGSSGKGGNQLRCPKCGDLCTHVETFVSSTRFVKCEKCHHFFVVLSEADTKKSIIKEPESAAEAVKLAFQQKPPPPPKKIYNYLDKYVVGQCFAKKVLSVAVYNHYKRIYNNIPANLRQQAEVEKQTSLTPRELEIRRREDEYRFTKLLQIAGISPHGNALGASMQQQMNQQIPQEKRGGEVLDSPNDDIKLEKSNILLLGPTGSGKTLLAQTLAKCLDVPFAICDCTTLTQAGYVGEDIESVIAKLLQDANYNVEKAQQGIVFLDEVDKIGSVPGIHQLRDVGGEGVQQGLLKLLEGTIVNVPEKNSRKLRGETVQVDTTNILFVASGAFNGLDRIISRRKNEKYLGFGTPSNMGKGRRAAAAADLANISGESNTHEDIEEKDRLLRHVEARDLIEFGMIPEFVGRLPVVVPLHSLDEKTLVRILTEPRNAVVPQYQALFSMDKCELNVTEDALKAIARLALERKTGARGLRSIMVSKLSLILCKSTYSYWFCGPHLCSQCLA
MSHSLHPRHVLVAASTRTPPSPRRGKRASGPRPPAAPPQPGRLLRAGGHCPCRSRPLAQSPRRSAGRSWGAPTGTWAVCSSEPTAALPHSHGAPRPRASRQSPVEPQGPRLEAQEDWAEWGGSRPPAGPGHLARVHAPQPHGAGGCARGARRRRLSLLLRPRRLLPALGPARLLSGCRGQLGASGVESAGPPERCPAPGRSRAMGVLMSKRQTVEQVQKVSLAVSAFKDGLRDRPSIRRTGELPGSRRGTVEGSVQEVQEEKEAEAGTAVVQEESSAGRAAWERLRDGRGVEPEEFERASRFTPPAFIRPVRKLDDDKPPEICLEPREPVVNDEMCDVCEVWTAESLFPCRVCTRVFHDGCLRRMGYIQGDSAAEVMEMAHTETGWSCHYCDNINLLLTEEEMYSLTETFQRCKVIPDCSLTLEDFLRYRHQSAKRGDRDRALSEEQEEQAARQFAALDPEHRGHIEWHDFLSHESLLLLQQLRPQNSLLRLLTVKERERARATFLAQGSGSTISEAECHRAQHSWFCKRFPEAPSCSVSISHVGPIADSSPASSSSKSQDKSLLPTEQESRFVDWPTFLQENVLYILAARPNSAAIHLKPPG
MVIQPGKCTTTQGDMFSMKALSPAHIAQPSNDVTVRFRRASGSPCYPSHNSFREAAGLQRFMMAADSEPESEVFEITDFTTASEWERFISKVEEVLNDWKLIGASSGKSLEKGAYTTEAWEEKSDEIAFADFRFSVTHHYLVQESNDKDAKEELVEDVLPVSMQDLLCMNNDFPPRAHCLVRWYGLREFVVIAPAANNDAVLSESKCNLLLSSVSIALGNTGCQVPVFVQIHHKWRRMYVGECQGPGVRTDFEMVHLRKVPSQYTHLSGLLDIFKSKIGCPLTPLPPINISIRLTYVLQDWQQYFWPQQPPDIDALVGGEVGGLEFGKLPFGACEDPISELHLATTWPHLTEGIIVDNDVYSDLDPLQAPQWSVRVRKADNPQCLLSDFVNEFFKVCRRKESTDEILGRSAFEEDGKDADISHALSKLTEPAPVPIHKLSVTNMVHTAKKKIRKHRGIDESPLNNDVLNTILLYLFPDAADKLTDVSEARTSTSAGSLPPPDNEDYNLYIQFKSAPSDSLTYKLALCLCMINFYHGGVKGVAHLWQEFVLEMRFRWENNIFIPGLASGAPDLRCCLLHQKLQMLNCCIERKKARDEGKKVNSDRSSADTGKPDGSKESDKEKEVGKSWESWSDSEDEFFECLSDTEDLKANGQEGGKKGIPKDGSKETISLKPEGRLHQHGNLTLLHPGDPLYVPVTQEPAPMTEDLLEEQSEVLAKLGTSAEGAHLRARMQSACLLSDMESFKAANPGCCLEDFVRWYSPRDYIEEEIVDEKGNVVIKGDLSARMKIPSNMWVEAWETAKPIPARRQRRLFDDTREAEKVLHYLAVQKPADLARHLLPCVIHAAVLKVKEEESLEDISSVKKIIKLIITHSSKVLRFPNPEDKKLEEIIGQILSVEATIARARSLKAKFGVEKCDKEEERKDLERFVNSFLEQPEVSVIGAGRGPAGTIIHKLFMSAQRLTEPTEETASMMPLDDELKRSGSMDEKRMNLGSAADFPLPAGREVILRTTVPRPAPYSKALPQRMYSVLTKEDFRLAGAFSSDTTFF
MGVTNKKTITKTRRKTRDVDQVKADLMSPKHLKQFMETKAAEDLPGLGRHYCVECSKWFDTDATLVSHQKGKPHKRRVKQIAEGPYTQQEAEAAVGLRTDNGDRKRTFVDQDNDVAMDA
MGHSAALAAAVAPEQEQVWKLKKAISGGDAGLLGQLLDTGVDVDYRLSFGWTLLMCAVHNAHYEVAKLLLDRGASANFSKDQYTVLMIACMASASEARIAKCVELLLSWKADPNIHNRSRMTPLMVAAREGYCQVINLLVSCGAELNAQDSSGYTALAIAVQCGQTEAVLKLLQLGAHKNIRTKAGQSLLDLAKVYQQAEVVHTDTVPALIGQILVSHRDVAGNGDEIPGEESPLFLKGNSEPLTVIKESSVKLGDIDVFLCGLNLEHLSETMLIGIMDPDDQRKILSSFKEVHVDQMEVDMFMKLENIDSCEELHSFLVSLRQHCCYLTDMVQDVMRKFPKQRSEIVLSLDPRKECQAVCSDLVILTGDLHKEVVCLRSLFDQLEPGEEPLWLPTPAPPSIWRRLALRGGVGPHDGPSGGAGLNAGQLVPQAGWAKRLRNITHSFGENTHELRELVCEECQHGSEGAEARSEEDEEGQLLLGVDGHLVEHCLQQKREKMSHTQLQAAAGAVEQVEGTFHPLPVLQVEEGVGDGLAIPPLEDVLWGQYEALHF
MAAEAAGGKYRSTVSKSKDPSGLLISVIRTLSTSDDVEDRENEKGRLEEAYEKCDRDLDELIVQHYTELTTAIRTYQSITERITNSRNKIKQVKENLLSCKMLLHCKRDELRKLWIEGIEHKHVLNLLDEIENIKQVPQKLEQCMASKHYLSATDMLVSAVESLEGPLLQVEGLSDLRLELHSKKMNLHLVLIDELHRHLYIKSTSRVVQRNKEKGKMSSLVKDASVPLIDVTNLPTPRKFLDTSQYSTAGSSSVREITLQDIKEDLELDPEENSTLFMGILIKGLAKLKKIPETVKAIIERLEQELKQIVKRSTTQVADSGYQRGESLTVENQPRLLLELLELLFDKFNAVATAHSVVLGYLQDTVVTPVTQQEDIKLYDMADVWVKIQDVLQMLLTEYLDMKNTRTASEPSAQLSYASTGREFAAFFAKKKPQRPKNSLFKFESSSHAISMSAYLREQRRELYSRSGELQGGPDDNLIEGGGTKFVCKPGARNITVIFHPLLR
MVKDFLVRAQRRRRPDKKPTVSAAQPGDQSHGEVESLGDEPALNTVVEDKPSYIDLERAETADPTTAEEASKSLKLVNVVLSDMMMNTSGVTFKDHVGSMDLCYAALQFASDTLKPGGHFVCKFYQGAEDKELEKQLRKLFAKVFRDKPESSRKDSKEGYFVGLNRKATVHLGDSSDEPST
MSLLSSFLEDHEWDFKQMERKMQRHMQLLDQHLQELREELLPCCPCGHLLPPSCLCSWPRTASSQAVMAIRDVERDLASVRRKLNRMYNASQDHKVLAVMDVKGFDPEEVSVTVKDRKVQVLAEHEEAHTTTRGKEYNYKKVRKEFTLPPGVSEDEVMYSLGPNRVVKIETAHRHCPRLLRL
MFNKLDFDFSKPVEPDRLFECLPNSLRPSNSGKQSEGGGKNHSEKQSSETVTFALPILIPPRVIPLLHDLAQQMVQAGHQQQLFRIYRDTRATVLEQSLRKLGVERLSKDDVQKMQWEVLEAKIGNWIHYMRIAVKLLISGEKKICDQIFDSVDSLKAQCFAEVTASSVAMLLSFGEAIAKSKRSPEKLFVLLDMYEIMRELQPEIERLFESKACIEMRDAAMNLTKRLAQTAQETFIDFEEAVEKDATKTTVMDGTVHPLTSYVINYVKFLYDYQSTLKQLFHEFDPNDPEGQLAIVTTRIMQALQSNLDGKSKQYKDPALTQLFLMNNIHYIVRSVRRSEAKDMLGDDWVQIHRRIVQQHANQYKRISWAKILQCLTIPGGDNNGGVSRTMVKDRFKTFNDQIEEIHQRQSQWTVPDSELRESLRLAVAEVLLPAYRSFLKRFGPMIENGKNPHKYIVYSPEHLEQMLGEFFESKIWGEQKR
MAGSQVPSRPCMRCKAPDAAFELRNVATCQFTVLQRETRTSTKPEPRRYVAGLSFGPSSTVLTQILDKTAKYHASRKGSSPFEPLVVHIDTDLSNRTDSQDTPAQRLLAKYRERFPNVSFECIHLSKVLSVKTIDWTALPVPAGESDAERLQLFFSSLPSVTSRADSLRLFIRHLLLDVAVERSHSALLFGHSTTALAALTLSEVANGRGFAVPWQINDGLFTVCTYRPSADPASAGEASQEDAKIQFPIYYPLREILKAEVMTYLGTTPSVQELVPSADGAASSVVSHKDQSIEEVMARYFDGVEGPYSGIVTNVVRTAGKLDRLVTSHYCRLCGITLDQEGDSTWAGELGDDLVQDAGSADTGKLCYGCKRSMGG
MNIYHTGSCPSRGFYSGYSNVTHSQLIRAAKLSVDLRCGKQRLFVHLLYRADLSGPWRASLRASSSCCRRRNAPPRRWLTLGNALGSHGNSAVEVDKETLDKMKRIETSYHQNREAVLNNLLKMVCDIKPEIHVNYRVAG
MSNKTFNISMNQVDCPRPSLQLALASDDHYRELISPSPDSPHDWTSSQREVANMQACPLSKDSPDENLNPSRSPQGNLLCSVSTNLNQTFIATPVEGSLHFWNANLTPECNHETGLEIKQAFHKYTDNGRNGNTMSPDSTRGEGLAGFCEASCRGSTGNGCCSLSSEEMIVRSNSFGLEDRSALVVSSLEDSPMCVAAGCQVLAADSPLSEGDSSPGKVSEAQTGHPSLGLTFTQAELPTVENEVATEAPVDLPSEKECLFMTFVCEPSPVDLGKGAQFPSKSEVLCPTSVTPEQGKAVLPAPSTAEGTNNIYTSTPIQDVDNKTPSLPSFSGSPGSGNAAHPIEQQRLSAASKHISDQLPPSEGKIRKLQLKKFPKTDFSNIKSKVVTRNSPQMKTGPVSEYKAPKSNMDNKHVEGRRGGTIRISPAKARGTPLASTTTKTIKDAQKGQVASHLDLKIMSPSGHSALEQDKNGPELPCQSPLQDKYASAGQCGNARTETEHLVPCQAADAATHHAGNQTCLSSREKSPDGSGQTDPRPTPKKHVSNKIEARSGSALGRIKPSFFKTRLRCSSETSSSLSRPPKEKKINVRLSNSFCVPTPTNRTDLTASQDKQATRAEDKKVQEKLKRGAKKISLIAASSKLAKLKWDESKTKLWDRPSPRPTRESPHLKAPAARPRTVTLPPRERQTTLGKDECRTSKPVTAPPSQQKPSSNQKAKVGWQPSFGATSIKPKLNGSLPPPTPTRTSIMGLPRTPAYRRKTLQDAKLSEAVSGGAGQKQNPLKTVVPKARNLTPSKHTGQSSTPTCKPAVPVSKAAYSSTASPWKRTSSGRFTGLPFCGHVDKSKAKASSRQQTPQQPATLPNQANGPPDVVPGSSSSGQKRAQSIQQVKGLLAASNCRFEAFAVALQHWMAKHDDAAKQCRDLSQELVNLRGELVCSVQSSELLEKEKEELQAALEEALQNVQEQHQKDLVQLEQRLQAFYQAEWDKVHQSYQEEADKCKGLMQQQMVELKDKHEAMKQEQEKAHSEQLEGLKQQYEISLEELSKSYKHQLQDLDKDMRETEAALSRQIEELNVQNQALLEKLNSEENRRKSAEKSQRDSHTLYLEQELDSLKVVLDIKNQQLHQQEKKLMELEKLKDKNVKLDESLTKVQQENEHLIARMDRHAALSRQLSTEQAVLQESLQKESKVNKRLSMENEELLWKLHNGDLSSPRRTSPTASASASPSHAFSLQSPRSSGVFSSPPLSPR
MQRSAGLYGSLIVDVADGEKEPFHYDGEFNLLLSDWWHQNVHDQEVSLSSNPFRWIGEPQSILINGRGQFNCSMAAKFSSNSSVSQCKFRGNEQCAPQILHVRPNKIYRLRIASSTALASLNLAIAGHKMVVVEADGNYVQPFEVNDLDIYSGESYSVLLRTDQIPSKNYWISIGVRGREPKTPQALTILNYFPTSASKLPTSQPPITPPWNDYNHSKSFTKSIFALMGSPKPPKNHDRRIILLNTQTKVNGFTKWSINNISLTLPSTPYLGSIKFGLNHAFDQKSPPDNYDSNNYDIFKPALNPNSSYGNGIYTINFNTTVDVVLQNANALAKDVSEIHPWHLHGHDFWVLGYGEGKFRDEDEKKFNLKNPPLRNTAVIFPYGWTAVRFVADNPGVWAFHCHIEPHLHMGMGVVFAEGVHRVGQIPKAALACGLTGNKQN
KSIMAEGIKERFEKFLNEKNVMTDVLAKIEAKTGVKRTYIALAVVAVVAVYLVIGYGASLLCNLIGFAYPAYISIKAIESATKDDDTKWLTYWVVYGVFSVAEFFADIFLSWFPFYYMGKCAFLVWCMAPTPTNGSVQIYTRIIRPFFLKNEAKIDRVVKDLSDKASETAGKIKEEAKKATANIIFEEKKSS
MHSFYLSDINMAGEPKPYRPKPGNKRPLSALYRLESKEPFLSVGGYVFDYDYYRDDFYNRLFDYHGRVPPPPRAVIPLKRPRVAVTATRRGKGVFSMKGGSKSTSSGTSSSGSKLKSDELQTIKKELTQIKTKIDSLLGRLEKIEKQQKAEAVSTDKVI
MARPPILSVALPSDTGRVLSIQSHTVQGYVGNKSAVFPLQLLGFDVDPINSVQFSNHTGYPKFRGQVLNGNQLWDLIEGLEENELLHYTHLLTGYIGSVSFLNTVLQVVDKLRSVNPDLIYVCDPVLGDEGKLYVPQDLVSVYQEKVVPVASMLTPNQFEVELLTGLRITSEQDGLKACNTLHSAGPRKVIITSALIEDKLLLIGSYKRTEHIDVHREYMGRRDGILLGRGRDNGGSIGDEQAAAADPCCEEAGVGVGVDGKPILEVGRCGGRTREGCSRAEMEQPPEQFKIEIPKIPAYFTLCSCGICI
MADDEDQIRSQSDSPDPSSSSPPPSGKVTVTVAFPGPPQKTPDASPLALLPIKSSGGGGREDCWSEKATGVLIDAWGEIHLELSRGNLKQKHWEKVAETVRSKEEDNGKTPKTDVQCKNRIDTVKKKYKQEKLRSGRSSWVFFDKLDRLIGSTAKISPAPPPSGLGGGGGLHNIPMGIPMGRGLNLYHQQGKAETPRFGGTASESKRWPLRRKRNVSDSHSEDSGGDDSLPPPPPPLPLSKRGNKWREVSSAIMRFGEAYEQIENAKLQQVVEMEKERLRFLKELESQRRHFFVKFQFELSQQREENGKH
MHGHVDGKLDFEYRNFTPPNPIDTTTLHTDQTHTMIIPVRCFSCGKVVGDKWETYLTYLQDDMSEGDALDKLELKRYCCRRMILTHVDLIEKFLRYNTLEKKGDV
MAPDISKKRLPCKVLVFNLPPTLPEQVFLQSINSFLPHVEWHRFSKGKATVGTRSELLSFAYLKFQSATAVQEFFRVYQGHTFIDKKNNTYRAIVTIAPYQKIPPSKVKADSLEGSLEQDPKFQEFKVQRESYSQTASNDDVIEKLQTSTPLLQYLAEKKNAVVEKGKSKPSKKSVKAKKKLRLAEKPASNNSKAGKSSQESKKSSKAPAESAAAVIKEDKVSDRKKSKKKPKKTPVSNSTASQASENASDKKTKEKKSSGKQKIASKKKDQLTTDNV
MSSQTVTLKVGMSCEGCVGAVKRVLGKLDGVESYDIDLKEQKVVVKGNVEPDTVLKTVSKTGKPTAFWEAEAPSETKAQ
MEFPFNHNTSNVTHTHHHRRDDDNNEQHYPPPGHNNLSSFNQPPPPPHHQQPPFYPNPSYPPPPQQQPHQPETQVFHTGHVSRNDNFNNYPQQPQPHQETQVFHTGHVSHENFNSYPQPPPPQSHHQQPSYGAAYPPAPPSVPDHTSAPFPNATVHHVSHETHNPHFPSSNVHHVNHEPTAPPLSSNRSTFKIVTKASPNYSLTIRRGEVVLAPSDPSDQHQHWYKDVKWSTKVKDKDGYPSFALVNKVTGEAIKHSIGASHPVRLIRYNPDYLDQSVLWTESKDQGSGYRAVRMVNNIQLNMDAFHGDKNSGGVHDGTTVVLWDWNKGDNQQWKILPYFNCYLKNLKLKLYYCYLSSGWFSLFTVTSSYTSQ
MASRSEPENPSPNIYIPPEWSEAADCIAYDSVTSPPPIAIVCGAKNCGKSTFSRYLLNILLQRYKKVGYLDTDVGQPEFSPPGFLSLTVVDEVTPDLTIPHLKTPERCLFFGDVSSKRNPTTYLNYIFALYDYYQKEYCLFDKSASPAKVGLPLVVNTPGWVKGVGYDILVDMLKYMAPTHVVKINISAESKNLPCGAFWLDEDHDGMLNLIEINSARQDSFNRSVLVQKDARLLRDVRIMAYFRQCFSSNLNITTIKELAHALASHPPYEVPISSIKIRHLHCQVPGSEIFYSLNATIVGLAVSSERTEDLPWCVGLGIVRGIDTFKGLVYVITPVPRGTLEKVNLLLQGFIQIPTGLLQVQGCISPYMSANVLSAS
MSAIPPHYSERFVNQRYSKALHIVQNLPASSSFQPNKDEKLQLYSLYKQVSHGDIDTQRPGIFDVVGRAKWDAWKKLQGLSTLEAKHQYVDTLLKVCTEAYRKPAAKAQVQQIIQAFATLQPTDSDDDDSDDSSIDDGQEDGETSESVDEEEQAYLMDIQKSIPSMTTSKSRSTSSSTTGSDTRHSQRSPVMRSSFTSARTKQSNRRSWHGKPPPRPLRRAPSIESTQSMMTAPSVPFRRPPSRSSAASLTTNTMRPTSTMSHRSDLSRHLSRRTPHTQQHVSGRPMTRQSMLGDDDHFGVNPWAVNQPGTTRRYKLEPDDLSDDSIDEQYSRIDLQPTTTTPVAAARIPSHSSVSSSSYYQRPLHPHEGAPPPPHTTLPPDPPRLGNRLLTEQQYTSVVALGPATKRALETLQAEIIGLNERIDGLRQELIDRDDVQKKRTLMTTTNDEDDDEAALKHTAVNLVAAILIVVFLSKRGNPIADALIASLYKQWVRLGFAKLVR
MSTAIRAQAGSLKAAPIAKSLVFRPCSIRAAGRPQLRSASGDAGSRMAVVTFAKGGKGGKGGKAEAPAKEEKGGKGGAAAGGGADVQKIAAEAKKDADERMKKCLAVVGDGFNTIRTGRANPAILDKITVDYFGAPTPLKQMGTVTVPDASTLMITPFDKTSLRDIERAIQESDIGINPNNDGERIRLIMPPMTQERRKDLAKQVSKMAEDGKVAVRNVRKDALKKVDKVELPKDDKKALEDDIQKLTDTYVKKVEDAAKAKTEEVMKL
MNDGPLCKCSAKARRTGIRHSIYPGEEPVKPCRPMNNNAGKLFHYRITVSPPTNFLTDRPTVIEYDDHEYLFEGFSLFSHKPLTNIPLCRVIRFNIDYTIHFIEEMTPENYCVRGLELFASYLFQDVLELYDWNLTGPEFEPSGCQRFHFMPRFVRFLPDGGKEVLSMHQVLLYLLRSSKPLVPEEEIADMLQWEELEWQKYAEECKGMIVTNPGMKPSSVRIDQLDREQFNPDVITFPIIVHFGIRPAQLSYAGDPQ
MFPYTVHSTWRYLGQDLQQVAFYEVCLSHTSGYIEYIVLCVNKLEPFLEILETQKSIASKGIRSVVANATKLCGRMVSSVCMARRMTYSRDETVHMSTSLRVYRISRPLIQRCLLHCCGKSPLSSSSPSLLLCSSPLIFLGRVARTRKVSPKRCKCAKSRDRSRLPPSNVMPRLRLSSAVRESKIQHHISCIVRFVMFSAASRQIARGAVRQQCRTFSSTPSIGAAAEVKKLGVIGAGQMGLGIALVAAQRASLPVTLIDTSEASLAKGLSFADKLLAKDVSKGRLSQSDADATRARLTSSTTLSSLSDVDFVIEAVPEIPSLKHDIFAQLAQICPPHAILATNTSSISITKIAASTTKDPTDLSASSRVISTHFMNPVPVQKGVEIITGLQTSQSTIDTAIELCTRMGKIPSQSADSPGFLANRILMPYINEAVICLETGVGKKEDIDSIMKNGTNVPMGPLQLADFIGLDTCLAIMKVLYEDTADSKYRPAVLLRKMVDAGWLGKKSGKGFYDYQ
MNYVLEQVAPPQPGLPRPRFSLYLSSQLQYGVILVYHRQCTIFLEELQSILGQLLKQRSSGKTDLSGQSKSAAVLPDALFLMEDTEGAPDPLFGAMLLQDMMPSPTQLMQMNWETLRESSPELHERSSSATSSSPHPENGISASPESITLSEPVPAAAPAAEFDEEDFTDYLPETVDLLLDQLDHFQEAGGLEPTQEEMREEEREKTKEMTPSITDLQPPTVSSEGPELLPLEEPGPSEETPLMPRDQVTPVSAPGVPSPPSAARRRHRSPELEEVQPEVKRRRRRRRQLVFFDPETQLSETEQQQQIEEPLTETRALVVAPPPSHRVIPAAELLSNPCCFLPEEILSLWRRAAVITPLSGPDLQVGDRGPESTDSEREREREAMQEAAAEEQRADEISTEVQRGMEESEMMRISAHDAPSLEGSDQREASRDISPLYTSEREGSTVSTALQDIPEAVDERIEELPVESPRLLPELVDFENEPVLFQSVLPSGANRRTVSCIFQRLLENLSSNRISAEQEEPYGDIVILPGSRYEELDLPS
MVRGSLGKLASRALSVAGRWQHQQLRRLNIHEYQGAELMGKYGINVPRGAAAGSVQEVNDALKNMFPSEKEVMTPQLLHLLLFDPSLCSSYHLVIQNAVVHGSVIKTTHIVCSLQFSHSFIVKVFSLQIVVKSQILAGGRGLGTFKSGLQGGVHIVKAEEAESIARKMLGQILVTKQTGPEGKIVSKVYLCEKLSLTNEMYFAITLDRKTAGPLIIACSKGGTSIEDLAEKYPDMIIKVPVDVFKGITDEDAAKVVDGLALKSADRQSSIEQIKKLYELFCKSDCTLLEINPLAETADNKLVAADAKLNFDDNAAFRQKEIFALRDTTQEDPREVAAAKADLNYIGLDGEIGCMVNGAGLAMATMDIIKLHGGTPANFLDVGGSASEGQVVEAFKILTSDDRVKAILVNIFGGIMKCDVIASGIVNAAKQVDLKVPVVVRLEGTNVDQGKRILKESGMTLITAEDLDDAAEKAVKASVK
MNPMMDDAKFYAIALEEARKGFDEGGIPIGAALVSSDGRLLGRGRNLRVQLGSPIHHGETSALANSGRLPASAYKGSTMYTTLSPCDMCKCATPYRPSWPRLQTDHNGL
MARSKKAAAAAAAPRMSALAARKARQEAQAQAQQGKTRNASRTSSSRRDDPQSEEDEEADVEVVLPLPTASQAASSASRATARSSFGTPSPDKPSPSTLKRPRRSSAAQEASSSIAVTRPRRNSTASNPHQQPQQVSTPQSTRATKAKSSQSTPARGSSARNTPSSSKRTPASSKKKGKARYDSDADDDVDNDSDLLRDLEKICAELHGEVEASDIEASETEEPPRKKRAKQSSNARDTPSKSTSKAKSTPTKRSPAKRTPAKAAPAVKTPPKKAAAKNASPQRVDVAETWSEAAASPAKTKQPAKKKLTADEMRVRDAKRYFAAAARQRGKTNVGSSAMPVEDEATGFLAFGDDDDEDEDDDDQSKQADAEDDDDDDEQGEEADEEDEDGSDDSSDDDADEPQNGQSSHTDASMRSLPSVNGSPRRADRTAKGGKAPPIHKPSKIVLDDPEDEEEDDDQEDSDAVPSEDHGLSREALLNAVPYSRFVPVLEGETRNVSVVENKRKRGKEAIYYGLQTGETLVFLGIGHLEVLHGSVQMGGAVISSSSQGLNVADIYAPLSNTLPVLKSVSASRYPGHAEAAGASQSRRDDQNESNADGIFDSAFDTVVKLTPLSSPITSLGQVCPIGGLATLFSMPPSLELSNKVHQLSTIKVLLEPDIQHLIQKQRQKNLLANGVFPTVGLSATYIPHKWQSALHRLSASALSAAQHPQEESAVALVRGNKKVGKSTLSRMALERLLSMGKVIGGKVAYLELDLGQSDLGPPGMVALHLLSLTDHVQSEVTEEGEADATERVDPAQEAEAEAEAANEAGGSESAPQSNQARSPRSCVKLGPGWCQPRVPIRAHFIGDVSPRDDPEGYVAGIHDLIDFFRAHIQPGQPGEDGEAQRVPLVINTQGWIKGLGADLAARIEPLLRPTHIFDVIPRGSPDPVPPPTRGQPWLDAEGAILGSGPEIVTLESVSQLEYVQNAFGQQRYSDGSHGRAESDANRSNGSTTAADDKHEAGDGGSTPPRYITEVGSKLAPAESRLLNIMSYLYATELAPVGRDNASTQGTWDFSQPLVHRHPLVVDVRNGLKAGIRVLALGSSVPDSLKLMALNSSIAAIVVTDRSDATQAQQAPEEGSADAQKQGDAASTWKQAFDRAAKIAQPGRGLSTRCVGLAIVRSIDALSGRVHLLTPLDPGFLRQVQVGTGAHLGLVKGALELPVWASLDFDAIKEARESRLDVAPAVHSSPLASDGGAATSGAEMAGDEQSQEKEQSPPQKLLAGMPRNQVPYLEWPHAANASSSSSSRQKGKHAATNGSSSSNGSSAPLTLGSEKRRVRRNLMRKSQFV
MLIFPGCYRRRLEERARTMSAETATGPTEDQVEILEYNFNKVDKHPDSTTLCLIAAEAGLSEEETQVLIPRSKIWHPESSPQREVFPHDSLLSLSLDYFSLLPPQCKRYVRS
MNNPFEVEQLKRLQPSQFIKTCLANKLRTDGRTLHQSRPIHSHSDVISSAHASTIVSIGNTSVLCAIKFETAQPESAKPNQGFLVPNVELGPMCCPKYKPGPPPDQAQILATKLKDILISSGFVPLDSLVIAPGKLVWVVYIDIVCLSNDGNLFDASLSATTSALKSARIPVVSFDHETQSLKLANPTHAECVPLAIRTSISGYTFALYDRSTILPDPCLFEEDSAAGSVTLVVDDDSRNLVHLSFAAPAPSPDSDSPSPLSCPAVLDACFKIIHADSSAQ
MSISMQVLLLAGTRGSRMPPLATPSPKCMLPIANRPMLFYSLFSIARAVDYVLVVTSAQHADAVREYCQNVFPEDPLVRALRRPALTVDVLETDPDAGTAELLAQLNLQPADVLVMSADYVGDIDLAALADRHREKGVAATVAFVEKETNTDTDSAAKGKKGGKKKPKGAVEGFDVEGYALLNQADNRLLAVFSKADLEAGSLRAAAPLVNRYPSISVRSNLSDPHIYILNFSLVQQLLFKYSKISSLKYDLIPYLARRQHTLSDEVADWELGLRDVSVVADVITGVYAKRANTVDSFKRANLAIAGGLLDAFLNPNKEQADKDVPAKKNKEKKSEKVSVFETEGERCNVSTDSAVGPGVSAGDRVSIKKSVIGAGCQIASNVKVNGCVVLDNVTLEEGANLAGCVVCEGASIGGGATLKNCNVASHFVLEGGTEGTDRDFTTAHQHEEDTSIAQAFEFI
MCSGLNEWGLQDSVCNQTCLFVLVCLPPQNGRGAQSPAQTPPCQRRQSWPATVSSPGTGQKESLELLPECCLHLSLFVSEFCAYIGNLNRSKSCDEVRDSLAAYLMTQSILFQDVRLDRSKKHAFVDLASEMDLQKCLMLDGEKVLDVPLKIATAKVKSEGRVQKKAAPRDKKVKEARSLFLKNLPFNAKKEDILKFFKHAVAVRFPGRSKRPSRGIAFVEFKNTRIAKRTGDKKQGVKFRGRVLVVARAGDAGKPPAGADQQRAENAPSPSSVLVVSSLADAVEEKHLQKAVSVRLQQTGSTGKGLRDARVEVPSVEEAEEAFRASQNIKICQQTAKAEFCPGTSSTETVNAEPKTLVVLGLAKKTTARTLQSAFEGALRAHVPVNPATGLSKRFGFVDFESQESCKAAKEAMEDCEIDGSKVTIAFANSKGERGHHGGSVGRSTGTSVGRRKRSAPKGTPQPSMAS
MEMSKVKQDMPPPGGYGPIDYKRNLPRRGLSGYSLLAIGIGTLLYGHWSMMKWNRERRRLQIEDFEARIALMPLFQAETDRRTLQMLRENLEEEAIIMKDVPDWKVGESVFHTTRWVPPVIGELYGLRTTEEAIHANHGFMWYTETKLELPDMGRAELSSNATTSLVQRRKQAWGRQSWLEQIWNTLAVCQRLHRGGSRPGAGAAGGLSLWAAAARGAVRSC
TCGPSAQSRSPLREKERGSGAALSNEEKIALYRISFKQSFAEMNHGSSEWKTVVGGMFFLFGLTGLVVLWQRKYVYGPVPHTFDPEYKEKELQRMLDMRINPVHAPSAKWDYEHKQWKK
MHNLRSHISVSCHCFFKGIDFLFQRSLPSRLISPLRVPAAWRRASPPTPFPLPPRALPRLSDIPPGLTCCLCIKSSPESPLIIMSTLSPDKRRKMESALSQLKKHTVVVADTGDFNAIEEYKPQDATTNPSLILAAAKMPAYQPLVDQAIKYGVAKGGTEEEQVANAMDKLFVSFGLEILKKVPGRVSTEVDARLSFDKAAMVAKALKLIGLYEEAGISKERVLIKLSSTWEGIQAGRELEKDHGVHCNMTLLFSFAQAVACAEAKVTLISPFVGRILDWHKENSGRASYEPHEDPGVLSVTKIYNYYKKFGYGTVVMGASFRNTGQVKALAGCDLLTISPGLLAELSQDHSAVTPALRVDKAKACDLEKIHLGEQDYRWQHNEDRMAVEKLSDGIRKFAADAIKLETMIKGKMLSVKNGI
MANTVTELLLTPNTGWGKTTATPKPSGGGIGEQGKVRVSVASHQAVSRGDGTASPTSSEEATYGGGQSQELQPQVVWGYCLLQGLSGRPMEDLHVAEVRTINEEEVAFFGIFDAHNGDAAAKYLQDHLFDNILNEGGVQSDPAGATRDAYLLTDRDMLASPLEKGGSTAVTAMVYGKGSRLIVANLGDSRAVLSKNGEPMQLSVDHDPGRPTERAIVEARGGHVTHLPGDQWRVDGLLALTRAFGDKELKEHMSSKLDVADVVVDLSCEFLVLGSNGLFSMYDNQEVVDRVRRCQDPVKAAHELVVEARRRYCEDDISCIVIKFQEL
MDVTEDEEEEIKQEINMLKKYSHHRNIATYYGAFIKKSPPGNDDQLWLVMEFCGAGSVTDLVKNTKGNALKEDCIAYICREILRGLAHLHAHKVIHRDIKGQNVLLTEKAEVKLVDFGVSAQLDRTVGRRNTFIGTPYWMAPEVIACDENPDATYDYRSDIWSLGITAIEMAEGAPPLCDMHPMRALFLIPRNPPPKLKSKKWSKKFIDFIDTCLIKAYMNRPPTEQLLKFPFIRDQPTERQVRIQLKDHIDRSRKKRGEKDETEYEYSGSEEEDDSHGEEGEPSSIMNVPGESTLRREFLRLQQENKSHSEAALKQQQQLAAQHRDSEAHIKQLLHERQRRIEEQKQERRRVEEQQRREREQRKLQEKEQQRRLEDMQVLRREEERRQAEREQEYIRHKLEEEQRQLEILQQQLLQEQALLLEYKRKQLEEQRQSERLQRQLQQEHAYLKSLQQQQQQGAPASDKKPLYHYNRSAHAADKPTWAREVEERTRLNKQSSPAAQTKLGGTMSDPALQTRPESVSLGSGPAAQTPPMQRPVEPQEGQHKSHLAHRVPLKPYAAPVPRSQSLQDQPTKNVAAFPVQDPAAPTPPRNAMIRQNSDPTSETPAPPTRTNAADPRGPWVRTEPEAPPKVPQRTSSIATALNTSGAGGSSRQGHAVRASNPDLRRSDPGWERADSLLQASSTNLPQAGSLERNRIGAASKRESSPILPPVSKPKVEDHRSRPGRPANFVLLKERPEEPPKPPSKAMDYSSSCEELDSSEEEDEEPEGEPQDGRGESAGTRDGDTDSVSTMVVHEVDEPSGSGSESGSYGGDGTLLVQRVSVQQRAGWGP
MNVVHHLDFDAPTRENANLLPDDKKQDESLLEDVWTLLRAGRLEEACGLCRSAGQPWRASSLYPFGGLNQFPSVEVLVKNGKNRTLQAVEFESGIGHQWHLWKWASYCASEKIAEQGGKCEAAVYAAQCSNLKRMLPLCNDWESACWAMAKSWLDVQVDLEITRSQPGGVDQLRTFGDVIDGSPGRADGSFEPSNGPENWPIQVLNQQPRQLSSLLQKLHSGEMIHESVTRQCKEQQRQIQMTLMLGDIPRVLDLIWSWIAPTEDNQNVFRPCGDPQMIRFGAHLVLVLRYLLAEEMKDTFKDKILSVGDNILHLYALFLFSKEHEELVGIYASQLACHRCIDLFVHMMELRLHSSVHVKYKIFLSAMEYLPFSSLNDSKGNFEDIIERILLRSREIKVGKYDNLSDVAEQHRLQSLQKAKVIQWLCFTPPSTITNVKDVSKKLLLRALVHSNMLFREFALISMWRVPAMPIGAHTVLGFLAEPLKQLAETLETSEDYNVFEDLREFQDWREYYSCDATYRNWLKIEVENAEVPVTELSLEEKERSISAAKETLNASLSLLQRNETPWLVSTDRMYESVEPVFLELHATAMLCLPSGECLCPDATVCTTLTSALYSSAGDEVVLNRQLMVNVSISSRDSYCVDVVLHCIAITGDGLESHELNDGGILGTILASGFKGELPRFQAGVTMEISRLDAWYSDKDGTLECPATYIVKGLCRRCCLPEVILRCMQVSVSLMGSGVLPDCHDTLIELVGSPETDFLHLFSQQQLQEFLLFEREYSICKMEITEE
MASAFYTTDKPELLASYPQIKQTLKAGSSENIKEKYDVNQCVQFIKDNGVTKVALQFPDEMLNDAVAVTEYLQLQTDANIYLLADTSYGNYDVDEVAAQHVQADLIIHFGKASLTSTSKTKTLFVLGKMNLSIEEVVASFKQVFPTSESHVFIFAESTYVHALDEIYKQLLPSYPNLSLGLLKPNETENDRTACSNPCTECSCTRDTEEQQTISGHSPNLTTSVTSNSNENSNTYSTSKYCFPLNENKSPTEYSLFFIGSNESEDLKMFLFQLPTITGYVFDPDTKTCNSTVSNIKRQLAKKYYLVEKLKDAKTIGIVVGTLGMAGYLEIIEHLKHIISLTKRKSYTFVVGKINPAKLANFSEIDVFVVVACPEQTNLDSSEYFKPLVTPYEVEVAYNANREWGEPYVFNFRDLLPGGSSYVEFSPSTEETISLITGEIRNNLNENINGDNQLEVRSNENALSVFHPNSSVYRYIGSTWKGLEQKLGETEVTLAEDGRSGLPVHYSSECT
MTSFSLPNFPLFTNALSYAKQSNQSIAIDDVRTGKAHSYSDLVLAVATLRDRLLDGKSDLDEQRVAILCPSGFAYVVCLWAVWAAGGVAVPLCTSHPLPEQVYSLQDSKSTLLLVHPVFQDRQAQLVNETGIPALVVTDDDLETQQDTLQACPLPTLFDMDIDRRALIVFTSGTTGKPKGAVSTHNNVDAQTSVLVSEWHWTPSDRIYHILPLHHVHGIINALTCPLYAGATVEMHEKFDASKAWHRWIDTTDKQLTPLTVFMTVPTVYSKLIAFYKANVNDQNKKAYSQACEQFRFMVSGSASLPTPLRETWFAISGQVLLERYGMTELGMAFSQTYDDRMEGTVGFPLPGVSVRLMAETQEGSGVFEKDITESREIPGQVQVKGRNVFKEYWQRPEATAKEFTDGWFITGDFAMRVKDKGYYQILGRGSIDILKTGGEKVSALEIEREMLSCDLGILDVAVVGVPDPEWGQRVAAVVVMETDRTLDLATMRTALKPRLAVYKVPMLLKVVDELPKNAMGKFIVLVRMQLFLSLCALSALSLVSLAEESLSSTCRQSTAYDGKHTFVLASLEKEDLSDRGAVSLYKQTANACYQNCNAAELMSLSSNYWKHRAPVTLLDRAATFLIESDFLLHNETYFVNHMAGTEEGPSGLECLVIESPSEFSLYPVDDPACASTRAAVCGLSGMVFDSSVNNTLGTTKNNDTSSTVNPDHDVNNTSINISSGLGFADALDPATSTDGKYGGNSNGTATQIIPDDLVEGKQAPIEKEQEEKLELMKSEETKVDQEVQVDEETKVDEEAKVDEEAKVDEEAEVEQETIPDAIQATGATENDLVYPLTIGNLKYKVIRLQQNHKTTESASTMCQAHRDKIGSLYSLSIPDFSSWFQRVHPIGKSIIGTWNGDSYGARDTQCLTYSVSHGVHLGPCADASVLLSLFGRHFDSSHSQYTFYSSISSRDITNYIIVNAHEASSALKLINPNSDVARRGQALQLNITAAIGLQDVLRSNLGPRGTIKMLVDGSGSIKLTKDGKVLLSEMQIQHPTASMIAKAATAQDEITGDGTTSIVLLVGELLKQAERYISEGLHPRVITEGYDIAKKESLQFLEKIKTEQPTVDRELLVSVARTSLRTKVHRALADTLTEAVVDAVLSIYREGEPIDLHMVEIMKMQHRAETESKLIRGLVLDHGARHPDMPKKVKNAFVLTLNVSLEYEKSEINSGFFYSTPEQREKLVESERKHVDEKIRKIVEFKDQVCSGEYADYGFVVINQKGIDPLSLDILAKHNIFALRRAKRRNMERLQLVCGGVAQNSVDDLAQDVLGYAGLVYEQVLGEEKYTFVEDVKDPYSVTILIKGPNAHTIAQINDAVRDGLRAVKNAIEDKSVVVGGGAFQVALAQHLTEFKKTVKGRAKMGVQAFADAMLIIPKVLAQNAGFDVQDVIVALQEEHMDGHVVGIDLKTGETMDPKLEGIWDNYRVHRHMLHSCSVIAANLLLVDEMMRAGRTSLKGPEPGM
MEASALSGPLGHSQWDSEHASPLGFHPPGSDNGEELCPDEGGQTGLDFRDDDDRAQAFQQSEGGGIYQDRPVELDNLINMLDFSCGDVQFEGDQSENSKAPLHDASLIESVSDERPELPDELNDYALSWLFSPKLTDVVGKVTAREDPSLTPEDLLETSNAFSAQLISLSPPLSPSKPPDRHSETNTGGPFLLVDLLSNGLSCLPPESSGELNPQGVSEELVDLSQEEGVEGEEEAGLSPSQRKETLSHETRDKGSFPDQVTDLPLTCSRSQQGLPENHLPPDKVHTPPRRLEGSVSLLDLKVPDCDSSLSLRPASPPALIRTGVALDLSTEECEGGHGGAAVNRSVTSERRGENDSFALRLSAEASSAEPSSLTGPPAEDVFIRGGFICSVESGSTDLMEENICSEAQNQGNQAMALDLCLTAEEVHDEETWDLKPGPDVQNGSVLHPSDEERTTDGDRLDGTDCREVASFDFSVEDLHASSPEAGWTSEQTVETISLSKMVVDDSLPMVSAVNAREEDASPLKAVFDALDQDGDGFVRIEEFMEFAAAYGADQVKDLTKFLDPSGLGVISFEDFHRGISAISNGGPEPPLYNVNYSPGDGAVGCPEEYDEQNEVTDSAYLGSESTYSECETFTDEDTGALVPPEMHEDVETDSGIEAALHDPEDGGNSGGKRVSSKKVARHLLQNSSMTLDTMSDLTRDILELADNDITDKVLLLERRVAELEKESESSGEHHARLRQDNLHLVHRANALEEQLKEQELHADEQLQQEARRHKEALVKLERERGLELENLQARLQQLDEENSELRSCVPCLRANIERLEEEKRKLQDETDAMADKLEEETESRRKMADKLSHERHHSGKEKECTQELIEDLRKQLEHLQLYKLEAEAKRGRTPGAGLQEYQTRTREAELEQEIKRLKQDNRSLKEQNDELNGQIINLSIQGAKNLMSASFSDSLAAEINNVSRVELMETVHKQEEINYRLQDYIDKIIVAIMECNPSILEVK
MGVKCHARGTMLSIEGPRFSSRAESLMFRQWGADVINMTTVPEVVLAKEAGLCYASIAMATDYDCWKEHEEAV
MEPQQESTVDGRKRRRRGGVGKRQKDSSCSQQAPPPAPPVDAASPLEKRRRKAGEAAAIPKGRKPASLLEKMRARLSGGHFRMLNEKLYTCSGQDAFDYFKNEPELFDVYHAGYQEQMSHWPEQPVNVIIKWLKSHNKSWTVADFGCGNAAVAKNVKNKVFSIDLVSDDPSVIACDMAHTPLEPSSVDVAIFCLSLMGTNFPSYLQEANRVLKPSGWLLIAEVRSRLDPNTGGADPDKFSEAISQLGFSLVSKDEKNKMFVLFYFRKKERSKVAKNIEWPQLKPCLYKRR
MPKPKRKRFRAWLAGDHVGPEPLPGRCNQGSSTDCRPGIMANSERTFIAIKPDGVQRGLIGEIVKRFEQKGFHLVALKFMQASEDLLREHYIDLKDRPFYAGLVKYMHSGPVVAMVWEGLNVVKTGRMMVGETNPADSKPGTVRGDFCIQSGRNIIHGSDSVESAEKEIGLWFHPNELVDYKSHAQQWIYE
MQRYDQSDDGARDDVSATAGEHDAGSDYDYDYSSDYDYDYSSDYDVQSQDKDDNFNDTDKETQTRFNFTTAYADPKLSTLLNGPQWQEPDPRTRRAPRVNYSLTEQSPQTRVRTGTRSQTHKQKKKKKSVAEKVAGDSRKTPPLPDSLTLARCEKDRKEEPRTHSFIDTFVGTQDHRDGSKPRVVDSFGMPTSGYIHSNGPATNIVQEYSPFDTYVASYQDFKLLPNSEKQEVIRNEAEENGLERPKGWNVSFHYNPHVEYHHFGSSHPMKPWRLTLTKQLVVAYGLEYTMDIYSPRPASMEELALFHERKYLDYLSRITPQNAQPEDPLYTEFGFGGDSNDCPVFDGLWNYVSLYTGATISAAQTLVNNTSDIAINWSGGLHHAKKNLASGFCYVNDIVIAIQHLLTAHPRVLYIDIDVHHGDGVEQAFESTDKVFTLSYHKFGIDKHGWPFFPGTGSIEDTGPKDATNPGKAHSLNIPIDDGIDDEQYQWLFKTVTGAVVEKYNPTAIVLQSGADSLGGDRLGRFNLNIKAHGFCVQTVKDYGRPLLLIGGGGYTPRNVARTWCHETAVCVGAQLHNELPSHVPYLQAFQGAENGDGVLYPDLHNIKRHENLNSQAKLHKLVEQALENLRYLEGAPSVNVDTRGIPLEEIMKIREMIDRELEEENEERERLSAENSRRKKERNVGGRGERR
REREQPPRFAQPGTFEFEYASRWKALDEMEKQQREQVDRNIREAKEKLEAEMEAARHEHQLMLMRQDLMRRQEELRRLEELRNQELQKRKQIQLRHEEEHRRREEEMIRHREQEELRRQQEGFKPNYMENREQEMRMGDMGPRGAINMGDAFSPAPAGNQGPPPMMGMNMNNRATIPGPPMGPGPAMGPEGAANMGTPMMPDNGSVHNDRFPQGPPSQMGSPMGSRTGSETPQAPMSGVGPVSGGPGGFGRGSQGGNFEGPNKRRRY
MAAVAALPPPPAALPSDGLLLELLGGPPSPRTCVASDACLSLGSQGSPSSPRSRDGDFSSPAAAADARAPPAGPANSTAANSPESTCQPAKQPILDLDPHRLAQRQKQIDFGKNTVGYQRYLQLVPRNKRRRTDPATPDINANISKRRFDGQVLVWRRALHKYDDDAEQEASVSASSSAAAAVPRQPQHSRSSRSSCASYPSASASSSYSYGAGSRGLSVVVPPSQPPLPMLAECTSLASYSDAACGDGSTVLSVTASAGPSSPTSSCGGSRRSLDGYLEPQQHHHSHHSHSSRRRRTLMSEGEEEESESLGFRCEVLPRDRSGSKVKSVAAGGERPRQASSSGGASDATCEGVWAHEKKLSVGQEQRCQQQPGLSREQLQRLAEQHKHLAAAAAALVPVVVVAGDDDGGADPIVAYHPVCETEAGRRMVLTRGGAATIAPASGKAEGQPLLALPVEVVYGGGAEVLGFRNHREAATGAPLASAAAAAAAAAGGAVTYGVAVRASQAAAAQLDVGMGAGCSAVVVVEKPAARMSEGAAMAGDKVQQQRPMMAEGAEQALADSLTSLLLR
MPSLLESQRLSLEELDRIELEIAERIRRNPDIYKAYFSHNLLGGVKRPLKQTLLQQHEIKHFLDQYSKKSQQINQEVIKDGEKLFQEIQEIKLDLSGSFKLFGQKIEQLKNNHKMHPNQPLDELSQLYSMFSSQFENERYPKKRKIVSAFCSDLRLDSIFSLEENYGQFLDLSKFYTQWQNLPGNKEADINLHGYISNFSNFKKSFSSVNKNSTEYQVYLTSLYAYLCDFWIKIQPLNEPEKNILAINAKGVELQNKSDESIQLNQDGSVFCKSCQKSFAKETVYKGHLTGKKHLKNLKGNGKAPETTNQVPILEFKIREISVLLEKQIQETIKNVERRSHLSERERLMDIEARQQESEDEYDFEGSDEISHGNSDEEGVETLDNGLKVAMGPDGKPIPYWLWKLNGLSLEFNCELCGNVKYHGRKEFESHFQETRHGHGLRCLGIKPQFFSWFKDISGISEATELWQNIQKEHGIVKDSDESNIETEDNEGNVMSVKVYNELKKQGLL
TCAQWAQAHQPKDDWPRLVGGIFSKRSSRSESGSLLLECRIAHPIVKCTYCRSEFQQESKTNTICKKCAQNVKQFGTPKPCQYCNIIAAFIGTKCQRCTNSEKKYGAPQTCEQCKQQCAFDRKEEGRRKVDGKLLCWLCTLSYKRVLQKTKEQRKSLGSSHSNSSSSSLTEKDQHHSKHHHHHHHHHHRHSSGHHKVSSLSPEQEQGLWKQSHKSSAAIQNETPKKKPKLESKPSNGDSSSINQSADSGGTDNFVLISQLKEEVMSLKRLLQQRDQTILEKDKKLTELKADFQYQESNLRAKMNSMEKAHKETVEQLQAKNRELLKQVAALSKGKKFDKSGSVLTSP
MPRGHTPAPQSPPRSPPVQATREEEPRLDVLINNAGVFQCPYMKTEDGFEMQFGVNHLGHFLLTNLLLGLLKSSAPSRIVVVSSKLYKYGDINFEDLNSEQSYNKSFCYSRSKLANILFTRELARRLEGTNVTVNVLHPGIVRTNLGRHIHIPLLAKPLFNLVSWAFFKTPLEGAQTSIYLASSPDVEGVSGKYFGDCKEEELLPKAMDESIARKLWDISEVMVGILK
MSEEEQGSGTTTGCGLPSSFSPLDSSLPEDVPVFTTTAAATPIPSAVATRSPPMEVQPPVSPQQSECNPVGALQELVVQKGWRLPEYTVTQESGPAHRKEFTMTCRVERFIEIGCGLPSRWTSEPGPRLHLGFSAQFGGREDPVPPQLLPGLLGRPGPCLLQRPQR
MSRASLSPSSSGDEEEEDDEGVDGYRKGGYHAVRPGDQFSAGRYVTQRKLGWGNFSTVWLAFDVASQKFVALKIQKSAPEFAQAALHEIEFLSEITKRDPSNCKCTIQLIDHFKHAGPNGQHICLVFEFLGDSLLKLVQYNRYKGIGLGRVKEICRSILVGLDYLHGELAIIHSDLKLENVLLVSTIDPSKDPIRSGLKPNLERPEGNPNGEAVLNPIDKKLKMRARRVLAKLAEKRKSAAEFARSERSLDGIDMTCKIVDFGNACWADKQFTDFIQTRQYRAPEVILGAGYSFPVDMWSFACIAFELATGEMLFTPKEGHGYSEDEDHLALMMEVLGKMPRKIATMGTKSKEYFDRHGDLKRIRRLKFSSIERVLVDKYKIPQSDAREFAEFLCPLLDFAPEKRPTAAHCLKNKWLQRDDGKNVTNIASKSSDVTCNFGSMPDSCAQRIDAKGNTKSSINSNTENADVVRPTERISNSNAKSTCVNPNTGTIMYKDGNNSDVKPHSGSIITNKNAKSSDEKPFTGSISNKDDKTVDTKPITWSSTSTDDKSVDTKSSIGSVTNRDAKSIEGKRNIRSVVNSYMRNFDAKRNTGSIANSEVKDLDVKPSSGDIVSVDTNSTSAKPNTGSVENSDVTGTILMANTGPANSGAKLQTNTDSVDEDDTDSKPNVGRVAASIQRLESSMSKVQIGRYR
MATANGHIEVVKYLLSLLTDKQSLLRPNNPPSKNTPLHWAAMNHHLEILKLICPRLTSQEISILNGRGYSAMSEAVEGAGPSSIINSNSNSDSTEPDHIPIREQCVNYLVEMMKLGSEDDEADKSGSTESVPVEHVEEEVQKLNLTDRAPVCLR
MTEARRDSSSSLQRKKPPWLKLDIPALSPAPAPEEPVFVLPLKRQAFLRSVSMPAESARVPSPHEPTRRPALQRQTSITQTIRRGTADWFGVSKDSDTNQKWQRKSIRHCSQRYGKLKPQVIREMDLPSQDNISLTSTETPPPLYVGPCQLGMQKIIDPLARGRAFRVADDTDGYSIPHTPITPGATSLCSFTSSRSGFNRLPRRRKRESVAKMSFRAAAALVKGRSVRESTLRRAQRRSFTPASFLEEDTVDFPEELDTSFFAREGVLHEELSTYPDEVFESPSEAALKEWEEKPPEQADLTGGALDRSELERSHLMLPLERGWRKQKEGAAVASQPKVRLRQEVVSVAGPRRGQRIAVPVRKLFAKEKRPYGLGMVGRLTNRTYRKRIDSYVKRQIEDMDDHRPFFTYWLTFVHSLITILAVCIYGIAPVGFSQHETVDSVLRNRGVYENVKYVQQENFWIGPSSEALIHLGAKFSPCMRQDQQVHNFIQATREREKHSACCVRNDRSGCVQTSEEECSSTLAVWVKWPIHSSTPELAGNKRQFGSVCHQDPRVCDEPSSEGPHEWPDDITKWPICTKNSAGNRTNHPHMDCAITGRPCCIGTKGRCEITSREYCDFMRGYFHEEATLCSQVHCMDDVCGLLPFLNPEVPDQFYRLWLSLFLHAGILHCLVSVCFQMTILRDLEKLAGWHRISIIYLLSGITGNLASAIFLPYRAEVGPAGSQFGILACLFVELFQSWQILAQPWRAFFKLLAVVLFLFTFGLLPWIDNFATSLGFISAFFSPCPFLPYISFGKFDLYRKRCQIIVFQIIFLGLLSGLVILFYFYPIRCEWCEFLTCIPFTDKFCEKYELDAQLH
MVERMGFQKLRPKLKTPSKGLLHTLKEHPPTNPVSTTTRLSHRRVRLQGLGARPYHSALRTGVSYPSGRDRPFPPRLVLPLLPLRRPHSASGRRFIAAAWAAPLAVFRLPWVISVGRAAKMQLKPMEINPEMLNKVLSRLGVAGQWRFVDVLGLEEESLGSVPAPACALLLLFPLTAQHENFRKKQIEELKGQEVSPKVYFMKQTIGNSCGTIGLIHAVANNQDKLGFEDGSVLKQFLSETEKMSPEDRAKCFEKNEAIQAAHDAVAQEGQCRVDDKVNFHFILFNNVDGHLYELDGRMPFPVNHGASSEGTLLQDAAKVCREFTEREQGEVRFSAVALCKAA
HGAHRELLLPLAGRERNADAPYEFPEESPIEQLEERRQRLDVVKALFLREKYMGLSLQSFCKTTARFLQELSEKPLETRSYEEVPETPVAADAAVHPPFAEQHPYEKWDPQSMPADLGFGLKMVDGVVHVYTKQDLTDKSTELDLPYPDLQEFIADMNFLMALIINGPIKSFCYRRLQYLSSKFQMHVLLNEMKELAAQKKVPHRDFYNIRKVDTHIHASSCMNQKHLLRFIKRAMKKHLDEIVHVEKGKEQTLKEVFETMNLTAYDLSVDTLDVHADRNTFHRFDKFNAKYNPIGESIPREIFIKTDNRVSGKYFAHIIKEVMSDLEESKYQNAELRLSIYGRSRDEWDKLACWAVNHRVHSNNVRWLVQVPRLFDVYRTKKQLANFQEMLENIFLPLYEATIHPAQHPELHLFLEHVDGFDSVDDESKPEHHIFNQDSPLPGNWVEEDNPPYSYYLYYMYANMTVLNHLRRRRGFHTFVLRPHCGEAGPIHHLVSGFMVSENISHGLLLRKAPVLQYLYYLAQIGIAMSPLSNNSLFLSYHRNPLPEYLSRGLMVSLSTDDPLQFHFTKWWLWGRSWWP
MTKPELPQWGRVLVAGGIDWPTLGRKATKAGPPLTVNPDHPDLPAPHILRSVSNVRMKRIFSSHSSCHAVLLSVDGDAYIIGRNEQGQCGLPIRQIPASSKPSGPAVWDAYLLDPATDFSPALPAGASGQIVSAACGRSHTLLITAAGSVYSAGLNTSGQCGHPESQTVPLFTRIETGPFIKDRDPVVAASCGLTFSMLLTQSGKVYTMGSSEKGQLGNGRTGEHFTTSNRLAFNTFSDPFLVKQLADKTIVQIACGQQHTIALDDQGFVYVWGFGGYGRLGLGSQQDQLVPTLVPQFARENVVMRAKSIYAGPTNSAVVDGQSMFWLAGKWKTSGDGSAGQGFMTFKYLPDMMGVKVTNAGLGGVTLQCTAIEEASLAGDHGATMNICWGQNANCGELGLGEGKPRSATKPLRCETLDGIAILDIAAAQNTTFYLARNLGERYGELPRWPELVQSQEVCMVCGREDGEGGDENALLECEKCENPWHLHCLKPKLHEIPEGEWHCPNCQPPAPKSGATNGSNKRSNDDDAEDEATPSQSKKRRS
MARSDNKRKNDGKRDEDSDTEMVDETIDVTFEFCDLNPIDYHALKHLISQLFCINSSISSEAEQTTPILPSKAQLKPVPKDIDIGELTDILLGDQKEWVGGTVKCDDESSDPYSFASVLDLRAHQSKSSVSALTSYLMSSIASNKSCAVSQDLMKTIEKDLKPEGKGVGLLLSERLINMPVQVMPQLLAQIGNEIKHAQSKNAPGFNYSQLLVPSRVFFPPQESQDAEQANATFERVETSDSKQNKPKKKKMDKMVEEDENERCLYHPEDHIISQFASHTVHFTLPTDEGKTQTKNSDAPDFGVKQEGRLMLIDLSKWDQMILSLMTYIGVQA
MVKASCSVKADRTEGVYLFEIASLDDQVAVSASNGSWGLYDKENLRQVLTIESAHANVSSIKPSKDNKGVFTCGTEGDLKFWDIRTECKNPANTWHVSSPILSLAVANHGNFIATGSELYQNEAPIYLWDIRNTSPVRSWNDSHNDDVTTMEFLPKSKELLLSASTDGLINITDVTKDENAGGDADEEAVLHVINHGASLHIATFLSRNRILAVSHMESYAFYKLKRETDSWKSKAVTTFDDLRPKLDCSYVIGTVATDDKRKHMLAYSTFDNPTVRFANIDRKTGVLNPTSSVQLDRMSGEICRDVVYDKAHHVYFTASEDGFLQAFSS
MCSYSGLAWHTEEATLRQKFEEFGAVEEAVVVKDRDTGRSRGFGFVRYNQEADAQSAIAAMNNVEFDGRTIRVDKASDNGPRGGGGFGRGGHGGYGRGGYGGGPPQYGGPPQGGGYPMGQPNVYPPVAYGRGYPAAPQGYAPPPQGYGAPQYAYPDPALQQQQQQQQQPQQPPPQGGQGY
MSFQLDTSTHGAEIRNVYEKVLSGADDCSWAIFGYEKGQGNILKVVASGNDNDEFLDEFDENAVLFGFLRVKDVNTGLNKFVLVCWCGEAAARKGLFSIHMATVSNLLKGYHVQITGRESSDLNMDDIIRRVADASGSKYSVHTSNSTPQSKHNAFYDASQTFGSTAKVAPAPAPSTKTPLANISKPVVQAQKDSKDNSWDDSSKQSNTQTANTTSNLRVPVNASWSDAGRKEKSQENKPKPTPFGSGGPSKPTPFESHGPAKQISVQPSEHPKPSISTTTTGSSYRSAESSHAPTTPDHFKLTPLTKLEPQPPSGSPSKKPVSELEELHTAGNVNLSARRALFEKKESSTKNVENPVSHHLKSPVRTSFPPASTTASKQDSPSTVPVDKQETAKPINKQVSSNETSAQEEPRESVAALRARFAKANVSENNDPPTFPKTAAKISSFNSKAGTSFAKPRPFTNNPNPISAPEKPTSGESLSLNPPPAMPKVFPERDISSASQKAAQPSVITPSVPQPPAAPVVPEAPSVHQPPAAPVAPEVPSAPQRPAAPVVPEAPSVPQRPAVPVVPEALSVPQPPVAPVAPEVPSVPQPPVAPVVPEAPSVPQPPVAPVAPEVPSVPQRPAVPVVPEAPSVPQPPAAPVVPEVPSVPQRPAVPVVPEAPSVPQPPAAPVVPEVPSVPQPPAVPVVPEAGQLNEPVVPPLPPHDETQEPQVGGDVKATEHTQPTKTPAIVIYDYSPEEENEIELVENEQIQILEFVDDGWWLGENSKGQQGLFPSNYVEITGPNETANNPPAEPQAGGPGKSVKAIYDYQAQEDNELSFFEDEIIANVDCVDPNWWEGECHGHRGLFPSNYVEEI
MEGGGEGVAPATSRIFLGGLGNTVTANDIVRTFSSLGQVHGVEIIRTNGRCFAYMDFNPSSQKALDKLFSSYNGCTWKGGKLRLEKAKEHYLACLKREWVEDAEQEMIKNANLDNDKPIDTPIKSKVLIKEKPGLKIFFPKVKRVKVLPFAGTGKHKYSFPRMTTPPLPLHFCDCEVHSKAHDTETQSGHLNRVEQNGGINEEELSIMNSVMDRLFGHEAASKSITGGSNSTIEAKDIKPLDNDNIELEDEEEEDPDCLVTNITIEGERNQLDSVLRDGWGVVPSNQFQASSSQNLNPVVQDGQEKIKGNFKSQKTTKPIASSVDVTRHQSKRKSSSKEEDDDKELGSVQKKNKRTSENHSHEEDQNEEAPTTAIVSQSDRNADINANGNSHANTNADAHVDEKMNKNINGPPAPESINRSWMQKSSWKDLVGDKPSFSFRLSDVIPGVALSETKELPRPYKSKTLFRKKDNKTINKGIGSLEGNGTLKSKGVGMVNNFTQNSSAKEVGMMHNSKENASNAGDRLRTDLKSGKNSLSEVKMGVETMGGGEVCTFMRSAKSEREWVKAKAAVSGSIKTRKTRGNYKQ
MLTDLECAINSLIDVYHKYSLKKGNYHAVYRDDLKQLLETECPKFMKKKDADTWFKELDINQDGGINFEEFLVLVIKVGLEAHEEIHKE
MRAHFPSGEPLPFYSLTPRPAAARPAAPRPRPHRRVSLRKGKKNPTSGPEAAQIPGGFPAHPPPRPFWNLPSPSHLVTGLKKKGKKKRKKKAEENPKPQGPPPRVVFSSLLLRRRLLLLLHLSSSPVREGRGGEGRGEGEMAAVREVGSKAELEAAAGGARAAAVHFWAAWCEASKQMDEVFAHLAIDFPHAVFLRVEAEEQPEISEAYGVTAVPYFVFLKEGKTVDTLEGANPASLANKVAKLAGPASVAESAVPASLSVAAGPAVLEKVQEMAQQNGASATSSAEDALNKRLEQLVNSHPVFLFMKGTPEQPRCGFSRKVVDVLKQEGVEFGSFDILTDNDVREGMKKFSNWPTFPQLYCKGELLGGCDIVIAMHESGELKDVFKEHNIPLQPQGSKNEEAVKAKPDTEKSGAVSEPALLTAAQKERLESLVNSSSVMAFIKGTPEEPKCGFSGKLVHILKQEKIPFSSFDILTDDEVRQGLKLLSNWPSYPQLYINGELVGGSDIVMEMHKSGELKKVLSEKGIIAKESLEDRLKALISSSPVMLFMKGTPDAPRCGFSSKVVNALKQAGVSFGAFDILSDEEVRQGLKTYSNWPTFPQLYYKSELIGGCDIVLELEKSGELKSTLSE
MTSKNGASKATESKKMSSISLGKLKKTSTTQAPVISSGIPTNVDNDDDIMIDLDTPAPLVGPSSTVNKPQEGEDTLMQFGEVKEQKNAKGLTQTAKVPIPPHRMTPLKASWPQIYTPLVEELGLLVRVNPSGRRIELKTSKHTLAPASSTMTKAMNFLQCFNLGFAVEDAVALLRIEEIYIESFEIKDVKALTGDHLSRAIGRIAGKDGRTRFTIENTSRTRIVLADTKIHILGSFASIRIARDAICALILGSPPGKVYHGLRTVAARQRERF
MSAHFQHPLQCLRLVQRSTANLLIGSAGSKLYSYSAETGQRLAVWPEDVASSETKPVDAESAPEQGPPEKKRKVSSSDSPTIEKPAWSNIPIVTGTASGEHIIALTAEDKCVRVFQLQEDGSFVQLSQRVMPKRPSAITLTDDDDTILCGDKFGDVYSLPLIPSDKLPAITKSLRSAKLSHPAATNLTVHTKGNRRALEQQLRLASEGKRDEKSSGPTFEHKILLGHVSLLTDMAYVSLPVDENKKRSYILTADRDEHIRVSRGPPQAHVIENYCLGHTAFISKLCVPQWAPQYLVSGGGDNYLLVWKWAEGRILQKVSLVDEASESTEVAVQGIWATSLGNLRIILVALHGSSRLQCFTLESDGSLKTQASIQLSGNVLDLTPVEKDNTILVSVDSIRQPDSTQEWRTSPSSPSTLIEAFHIKSGTDSLEWEPTAASVTDKINSTGTEEVPATTEEKQRKELNDSLYGLGHLRKRKGEDE
MARAHRQGPEVGGQLRENGGGERRAGTGSWGREWRGHTVRGRKLGGNCERTVVASAGQVPEVGEENGEGTPSGAGSWGAIARERWWRAQGRYRKLGKRMARAHRQGPEVGGQLRENGGGERRAGTGSWGREWRGHTVRGRKLGGNCERTVVASAGQVPEVGEENGEGTPSGAGSWGAIARERWWRAQGRYRKLGKRMARAHQEEESEEEVLGLELPEDSEEEEDGDEEDGDLSMHSDLEEPVSGSGLPHELSWGQRKQAYYDTEYGAAAPSKNKQSREEAEAEELEEEQEAQAIQKRLAQTLGEEDYGLDLVQAYADEQRSTQRTETGPKIAKDLEALSRKEQLKLLQQESPELLHLIEDFEAKLKELKDELNPLMQMVRNGIIPKGKGSRYLETKYHLYLNYCTNISFYLILKSKRIPVQGHPVIERLVTYRNLINDLGIVDENLSSEVQWLLNALHKNERNDEEGKKKLTVLLQRTAKKNKPKSVPKISNAEAATKDDSDLDEEAALKFYKEMEEKVKLKRKRDDQNAMEEELVLEEDPNKKRGITYQIAKNKGLTPKRKKIDRNPRVKHREKFRRAKIRRKGQVREVRREEQRYGGELSGIRAGVKKSIKLK
MRSFRTTFHKVDWRRDKTVVQNRYARRGSFLRYILRDIFDLDRRFAAYILFISTRRRLMNMSSLGQVRVGHKAPYFEGEAVINGVIEEVSLNTYIQPPIKGEEPDPCAPWLMLMFIPAAFSFVCPSEVLAFQNCLDEFRDRNCSVVFVSVDTKHSLWHWQNVPRQYGGLGHIDVPLLSDANHRIAKDYGVLIEDEGVSLRGMFILDGAGIVQQVTLNNLTVGRSVLEALRLLEAFQAVAKHGVLCPIDWKPNHDAVETLSTISNTLTESYEDRLAILQKEFGNIQGSRHSSQKDSEDSAKEEDIKSSSTPTFTTKSGSSPSSPSPPAIKQVVCTRGMPRSPSSNTNYTSQQDESPRIESPPALKLPGSYPSARSSSSAPPSANITPLHTPTISHAARPAMASTTRHSRGKASSSKSPINQDLNTLFHSPTPSLSPAIHPQISSTTNSSSAHSSTPSTPTAHTPISPPAQLSQTYESRRGSHKVQEFADPTNSTHPLPSSNTMRPSIRALARPNAPRAYSYTQTGTKASGVPNYGHLRTASEPARQAPLGPPSMPRGGQTRLQATFEALKEMGAGLASPRLDYGTRKSQPTSVGGETREGGYFDVVTEGVEA
MHYNASDLATGKTLIKVSEAEKRLGAAERDFIHTASIGFLTPLRNFLEGDWKTIAKERRLLQNRRLDLDACKARLKKAKAAEAKATTVPDFQETRPRNYILSASASALWNDEVDKAEQELRVAQTEFDRQAEVTRLLLEGISSTHVNHLRCLHEFVKSQTTYYAQCYRHMLDLQKQLGRFPGTFVGTTEPASPPLSSTSPTTAAAATMPTVPQVASLAPAGEAPLCLEEVAPPASGTRKARVLYDYEAADSSELALLADELITVYSLPGMDPDWLIGERGNKKGKVPVTYLELLS
MPRGSAHFRGGANSPCPPRNSRAQPIGCRAWVEAANGRLRAGLKAGAVGREGALTEVPRVRVLPVLLLGEGSLINLKMSTLIFVDQENSELHAPKSQLKLPSGSSKALAERTQVNTPLPKKAISTSPVTSRSVRKALGNVNKTEVVTSKTDKLKQKNQPCTVKKTGLESCHAVVEEDWPEIENMFPLDPQDFESFDLPEEHKLSNINLCGVPLMVFERTYDRCVNMASSPAKIEEISWESNLLQSTADFLATLDEIIDMPPPNYDV
MDESSQLRNIKDFLIIYNSLTERCFTRCVTNMNHRYPTKDETSCIHNCAERFQKGNQRFMKQFMKMTPEMVQRRNEDAMKQANKYNDVIIDKPDDVIAQN
MAAAADLKLLEKSLGLNKGNKYSAQGERQTASRLPTCPVVAAAAADTPRARPELYLRRGCRRPTQGRRSHCAGHSVLRETCRARACVQRLHWAQSLLSFSPHAKASRELTRPLALRQGRGDHATSGRLLFSLGGRTRLDLVYSSKKCCFESWMASEKATRVLAQCEEKAENGERLLIPVLQTNNGPTLTGLTTIATHLVKQANKEHLLGSTAEEKAIVQQWLEYRVTQVDRHSNKETIHTLLKDLNSYLEDKVYLTGYNFTLADILLYYGLHHFIVDLTVQEKEKYLNVSRWFCHIQHYPGIRQHLSSVVFIKNRLYSNSH
MDSDAEVILSTDEVLKLFGTIQTAVDATTSSSVPLLNKVQNKEEDLDFANGLSLLNLRPHLLLSSLHQLVILLALRLTSSTEAAPDPSTSTALSIPFPNPRSRPELTDDNVLNEIAGELVMNQEVMDKVRGLENKLEYQIKKLIGLAEAEDKRGKDVVEDVEEDPLSFRPNPSAITSRTSPKAARGGSPTGSDDEKSGVYRPPRVAAVPYSEAAPQGRERERRAPALLSEFAATMDSAPLLESTSGLSVRPVTSAAAKYSNSVSAKRAAELKRIDEFEEENMTRLVTSKREAKRRRDDEAALAMGFGVGPSRGRRGRNGLEAELEGVLGDRGDKGVWDGVSGKFGQRGDALERGKKRVSGTGSTSGKAKKARFEKELARKRK
MGWFQIGPKQAQQVKISGLGLKFKGTPEKPRPASPTVKFSPFVHCRRHTRLLQSSMALRTLITRKSLGLGLGVSQSVRGLQTVSLPDLPYDYGALEPAISGEIMKLHHQKHHQTYITNYNKALEQLHEAMEKGDSSTVVKLQGAIKFNGGGHVNHSIFWKNLTPVHEGGGEPPKGSLGWAIDTHFGSMEALVAKINSEGAAVQGSGWVWLGLDKDLKKLVVETTANQDPLVTKGPNLVPLLGIDVWEHAYYLQYKNVRPDYLKNVWKVIDWKYASEVYEKECP
MEELTIWEQHTATLSKDPRRGFGIAISGGRDRPGGSMVVSDVVPGGPAEGRLQTGDHIVMVNGVSMENATSAFAIQILKTCTKMANITVKRPRRIHLPATKASPSSPGRQDSDEDDGPQRVEEVDQGRGYDGDSSSGSGRSWDERSRRPRPGRRGRAGSHGRRSPGGGSEANGLALVSGFKRLPRQDVQMKPVKSVLVKRRDSEEFGVKLGSQIFIKHITDSGLAARHRGLQEGDLILQINGVSSQNLSLNDTRRLIEKSEGKLSLLVLRDRGQFLVNIPPAVSDSDSSPLEDISDLASELSQAPPSHIPPPPRHAQRSPEASQTDSPVESPRLRRESSVDSRTISEPDEQRSELPRESSYDIYRVPSSQSMEDRGYSPDTRVVRFLKGKSIGLRLAGGNDVGIFVSGVQAGSPADGQGIQEGDQILQVNDVPFQNLTREEAVQFLLGLPPGEEMELVTQRKQDIFWKMVQSRVGDSFYIRTHFELEPSPPSGLGFTRGDVFHVLDTLHPGPGQSHARGGHWLAVRMGRDLREQERGIIPNQSRAEQLASLEAAQRAVGVGPGSSAGSNARAEFWRLRGLRRGAKKTTQRSREDLSALTRQGRYPPYERVVLREASFKRPVVILGPVADIAMQKLTAEMPDQFEIAETVSRTDSPSKIIKLDTVRVIAEKDKHALLDVTPSAIERLNYVQYYPIVVFFIPESRPALKALRQWLAPASRRSTRRLYAQAQKLRKHSSHLFTATIPLNGTSDTWYQELKAIIREQQTRPIWTAEDQLDGSLEDNLDLPHHGLADSSADLSCDSRVNSDYETDGEGGAYTDGEGYTDGEGGPYTDVDDEPPAPALARSSEPVQADESQSPRDRGRISAHQGAQVDSRHPQGQWRQDSMRTYEREALKKKFMRVHDAESSDEDGYDWGPATDL
MAAPSQTTATTTHHRVLLPLRVVGRAGVGIDNVDLAAATEHGCLVVNAPTANTVAAAEHGIALLTAMSRNIAQADASLKAGKWQRNKYVGVSLVGKTLAILGFGKVGSEVARRAKGLGMHVIAHDPYASADRAHAIGVELVSMEDALTTADFISLHMPLTPATNKMLNDETFAKMKKGVRIINVARGGVIDEDALVRALDSGIVAQAALDVFTKEPPAPDSKLVLHENVTVTPHLGASTVEAQEGVAIEIAEAVIGALKGELAASAVNAPMVPAEVLSELAPYVVLAEKLGRLAVQLVAGGGGIKSVKVTYASARAPDDLDTRLLRAMITKGLIEPISSVFVNLVNADFTAKQRGVRITEERILLDGSPETPIDYIQVHIAHVESKFPSAISESGEITVEGKVKDGIPHLTKVGSFQVDVSLEGSLILCRQVDQPGMIGAVGSVLGEENVNVSFMSVGRIAPRKHAVMAIGVDEEPKKSTLTKIGEIPAIEEFVFLKL
MAHYKVVDSKREQFQRYLGKSGVLDTLTKVLVALYEEPEKPNSALDFLKHHLEAATPDNPEIELLHLELTEMKEKSGPGAVAQTKNC
MNRLSQFKRSYSLLPQGAQAYIGGKWTASETGNSFDVLNPFNNEVVDRATNCTVKDAEKAVHSALEGFDKWAHTYSAKQRGAILHKWFEILVQRETELATLLTKEQGKPLAEARGEIQYSAAYFDWYAGEARRVYGQVVPSAVVNRLHLHTREPIGVVALIAPWNFPTAMIARKAAAALSVGCSAVVKPSGDTPLSALALAQTAEEAGIPAGVFNVITADHSNTAEISKYLCESTDVSAISFTGSTPVGKLLLAQSASTVKRVCLELGGNAPLIVFDDADLDVAVNGTMATKFRCSGQTCVSANRIYVHEKIHDQYISKLAAAMKEKLVLGDGLNPKTTQGPLVNQKAVDKCELLLSDALGKGSELICGGKRGEHGTSYEPTLITNVQSNTNIAHTEIFGPIASVQKFRDEQEVLEAANNCRVGLAGYVFGRDQSRLQRVARKLEVGMVGVNEGLISCAEAAFGGVKESGIGREGGAQGIDEFTNWKYICTQY
MERVQYQLERSVPQLQLLDDNNVFSKDQLRSITSQRQTFEGRLLRRGPDKNDFLRYAEFERNLADLINVKANRIGLPRSFHRDNAAAHTGHIVAIYERLVLKFKYDVDAWQQYIAFAKSRKMRVVTGRVYARALSLHPNNVPLWLAAAAHELNDNSSTTAARSLLQRALRLNRLPWKQSSSSSTTSYSSGKRASDGDASDSNKRLRHDSNGTATAVEDSSNSTSSGPATLKLSSRESDLLRLWVEYIRMELVFIERLRRRWLVLGLEWDDQASDAEAALTSTDASTEAQQAAVDLDSHSKQANASNGDAEEADEETILLSQVPDKDDDADPETADASNAKPNTFTPRKMTTIPPTQIAILRGNIPLFLIGSALESLAPHLHFVFLVALIELLQSFPFAEPISIDAPKSGQALRRRLLDGVYQHLSDRQRWSWSHFAPAALASSLRSFRSETPFYADKSAETAAQVANTEEMDSHRLLSSASHLRTTFSNETDGLLQLASQLRGAAASGLQKASASSSPSIAVLLILQLLQSLLTETSKAGSRPSAAYQQLAESGVLPTAVSDAVKQMRALCVQAPIDTVKPTARSAKAEFYTTTALLVEMLGDAQRFGIDEPNLLRYLESVQTQLVKEAQAAGPRIETAQMRAVTLRKRVDAALALEDGKDQTKKLAKLKDQLREATGPADFASSDELWGLRILVASQLAKASGKSAQESRDAIAAEWHRGVQACSEHIDTDTATSSAEASLWSHFLDWLDHGVLGSEGTSRKQIKASFGYASEQYRWAVRETASLLSRSHSASAADLEAVQAYRQSVHDLCVLRYVQLGRRLGKHDEILAWLLQSCFASHHAWLGVISELQADEEDAARSDKDVQLVDKIFTKLLQIKAADVEVWISYLGYLAASDITKALKTLERCRSTLEKSEYRLVEKEWQRMCEALQNPSSSAVSEDNEASDEDE
VSLVVNVASECGYTEEHYTDLQQLQRDFGPYHFNVLAFPCNQFGQQEPGSDKEIDSFVRRVYGVTFPLFSKIAVVGTGANNAFKYLVGK
MSSFSDLIKSISSSTPAELDPEDSYHSIDSKPKPTNSQSQTQYHSVPPSKLRNQFEFELENDSLNKYSGKKVSRKDIQEDEPPTRPENNLLVKQLQASVKADLVKGKAIKSQLAVYDSLLGFRIGLQKVLTATNEISQIIPKEGIPEAYSTQTVLNQLISLSSSVGNLRSEMMMKNDLLEVPDRVLKKRKSESEPNLESCIEETQELDKILSPYLRTTIQKWSTKINSATSLTNSHKKFNSVNQNVLNQLDTLWKMSEEKERLIERTRLKRHKPNMKKDQIGLVDQSVEEFDQFDDRDFYLSLLKEVVDTNLRETDPTGFPTNRSQRTHHPNVDPKASKGRKIRYHVHEKIVSFMVPVPTDLWTDESKDELFGSLLGRGFESLDGIGEEEVKEKEVGLVFELYLK
MDGKNIPLISKTLEVDLPEPNEPLSETANKQNCPKLNTANLNSRPGQEEHNLLSLPPFYYFYVMKACGKEIEEIQNRFGVRFEPMVSISVSAADQKENGTVEKALGEFTELVQKRFPISEIILDPECIGEVLKEVQMKNSTLQLTVSAQGCQLSGPKETIDRFQRLAQMQSNIPSTYNQRSQAGLSETLFIDANRDPLARGVDMLHVHWEFIQHVFGEKVEAIQNKFGVVFTENHSSEKITVRASSRRGQGPSLVFHAHQALVDLYQKIATSLISCTLKNPNQEQTVKDVYENISHPNVAAGMLNGLWRLIGLQEDLGPVVKKIEEQLGGPVFNEEDKRRLAHSGDIASKDRGATRSQATVTKEENCPICMDTFTKKTRLSCNHDFCEECLEQSVKSMGPQCPVCKKIFGVIKGDQPPGKMTCRRTANPLPGFYNCGTIEITYCIYSGIQSKEHPNPGKAFSGVNRSAYLPDNKEGNEVLELLKRAFDQKLIFTVGVSRTTGLSDTVTWNDIHHKTNMTGGPFFGYPDPDYLKRVKEELKAKGIE
MESTANALVVKVSYGGVLRRFRVPVKANGQLDLEMAGLKEKIAALFNLSADAELSLTYSDEDGDVVALVDDNDLFDVTNQRLKFLKINVNAGVSTNSAAPESSGSSTPAGMPNPVSKIQKGINDVLMAVPNPMRDTISKVYMDLASKASTSSPVVGEMLDCISKLGQLSIPQESSPCSPVTKPGSSGASLSRDVPSAGGKKDISERTQTGRKPVNLNEPTGAHSKTSGHVPNSSGLGANFNECPFSGSTMNYSCPNPVNLNKHPRRVCHSKKSTNGDYWTSLGVFHKGIRCDGCGVLPITGPRFKSKVKEDYDLCTICYSVMGNEGDYTRMDKPVSVQHLHPFRGPFTQFPNPWLSHPVPRATNGGAPLRCTRPKLDSRFVLDVNVIDGTVVAPSAPFTKIWKMRNSGSLVWPQGTQIVWIGGDRFCNSLSVDLQIPKEGVPIYSELDVKVDFVAPELPGRYISYWRMATSDGAKFGQRVWVLIHVDASLKNSVVNEFHGLNLNASPSLDENFPSEFLGIMNYESAQPGSSSVNPGTVKGTDLEGEVGETQAVEKENLLVGEAHPAIPHGHSPSSSSSSFNMVDFPSMPAVEVLSGGSSSTTKDVPVPLQEDIEKNDVEITMLKELEEMGFKEIDLNKEILRDNEYNLEQSVDALCGVSEWDPILEELQEMGFCDDVTNKRLLKKNNGSIKGVVMDLLTGEKEA
MPSKRESISILAWVLEERVRLALSQAVLSLLRALLFGEMSFLCLRLNSSTKWFTMRLSKSSPPRWVSPAVALTSKMPSSMVRMDTSKVPPPRSKMRILRSPLPLLSRP
MLFFRSLLVGHGQSEGERMVVSDFHVFVRDVLQHVDVMQRDYPRLPVFLLGHSMGGAISILTAAERPGHFSGMVLISPLVLANPESATTFKVLVAKVLNFVLPNMSLGPIDSSVLSRNKTEVDLYNADPLICRAGLKVSFGIQLLNAVSRVERALPKLTLPFLLLQGSADRLCDSRGAYLLMEQAKSQDKTLKIYEGAYHVLHKELPEVTNSVFQEINVWVSQRTAAVGAGSPP
MNPQVSDKVCKGGGGGGGGETGGGADQSAAHPSQPHHHYHHHTVSLPLASLSPAACSQACHTQCTCWRKSQTRQAGTASGETTGRRGRAVSQDLPAPPLLPPAPPPPPLPAGHVQDAAAPAKNRTKTLIERVELRGVSHASQDATEYVLEASWSDGYVSSVVRTRQEVAALLTQLSEAFPDVAVEEVFTESMELNPSCLTALPCHVLQHHSVQLFFTSARPLSPNCPASPSSLPTAPEPQTCPFTPRSNLDCTVQHRGANRAVYPLASVQPVVSTHSSVSIRPSPHLSSLPPPPLPPPVPPVQLSPLTHPVIAQCSLAGGCDPPSIQPYPQHSQPHSYSLPPLHPQTGGQAHASHSQPTSHSHCQSLSYPQSHSLSRSQSHSQAACPSQPNAAEQNGILDWLRRLRLHKYYPVFKQLTMEEFLALTEEDLNKYDLTQGAKKKLRTQLELQKTQLELQKEMHMEKRPCSGIARVTPSSHVGSSTHGTSTAGEPRVEADAMSHHHPVSADSNSSSGFSSSPCSAWGPLCWDSTFDRTRDIHRRVSGLDLASGGPEKDRSCLFVLNSSCPAGSSRPTAQVLPVQTDPAPLHPPYCSSRLPLGLQQPPYHPQAGYPQTLLSPVSNPALILSSPRKPRPLPFCSEDRTQAPGSGPPAGGAGFLSGLGGGVGVRLENLFPGLNVDASPAPQDTLVCRGLAGGAAGLMVETSSALTSTSNSLHHVSHPPLQFHLSSSSPLSPSGYYSCSPASFSSSCPATKSGGSGSSGAGGGFVPMATASSVPVAAVPGNTYFPACPLSSPPASPCTGSSLDQSSGRTPSTCVCRTCRCRGNCGAYGALPGYAAAGYLPPFSAGPSLFTLGPLLHLSPLIASSSGAGSAAPPFSYPMMVPPPLYRHSPVSHDQQQSFAFYQPHGIMGNIGQKRALGSSVSCYNCGGQGHRAEECKQPAMDSAHQGSFRLKYTPQSDSKDLGD
DGGSARARAGEGAGRGAQRRAGRGFRAGLSAARRSALVSWESLGSSTRHPGGPAGCCGQATAGVSRLSAGVCVGLRSAAAGSILLRRARPEPRKNKMKELVSNSTTSISQARKAVEQLKMEAYMDRIKVSKAAADLLAYCDAHIGEDPLIIPVPASENPFREKKLFCTIL
MATGDVEGNLERLKAQLRSVSYPHTIDNQGLRMGLPSAVLPLLHHALLGYSRHVFRYLSTNGYELYAKSDLRFIECILKFLRTEFGYRCSLTLAQIFSKGFSERKMIFVHDVVQSESVMSSRHKRISRNEEVNEERKSPSLRIKTTSSPRCKNKLPSISTMCKLAIELSPTPRLNFEQPGIQVDHDEMEDRSSPCYIPDNEKQAQTDFQVKSPTQIGGIDSSLPRELDRGIRKSPDASLPRKMDTHKSLSSEMTSRKCSISPSTSEDDEAAPVVSMNVAAITSCYDEIKLKIGEIAEKLGSRFSTLEESLSKTTQTLEARFCTLESRIRLLEKSFFPKASPISYLPENLSCGLANLTTQQLIDSIKARCQKTKELLSGIY
MEAAAAEGAASLSEAGDGSPLSGATASEDAGSADDVDADSISKKAFITEMPSSSGLPSHGKKIGHRGVDASGETTYKKTTSSALKGAIQLGIGYTVGNLSSKPERDVLMQDFYVVESIFFPSEGSNLTPAHHFPDFRFKTYAPVAFRYFRELFGIRPDDYLYSLCNEPLIELSNPGASGSVFYLTKDDEFIIKTVMHKEAEFLQKLLPGYYMNLNQNPRTLLPKFFGLYCVQSGGKNIRMVVMNNVLPRVVRMHLKYDLKGSTYKRRASKKEREKAKPTFKDLDFMQELPDGLMLDTDTYNALVKTLQRDCLVLESFKIMDYSLLLGVHNIDQAAKEQQMEGSQGNSDEKRPLAQKALYTTAMESIQGASACGEGIDTDDTMGGIPAVNGRGERLLLYIGIIDILQSYRLIKKLEHTWKALVHDGDTVSVHRPSFYADRFLRFMSSTVFRKTSSLKSSPSKRGRGGLAVGKYCGPGAAWSASQLPFMRDENIYDLRGARSFPTLEDDGRADVLPCTPPSFEEATTASIATTLSSTTSLSIPERSPSDTSEHPRYRRHTQSSHEETMQDEDQQTITVEVEVEGRYDSEPTLVAPQVSPEISEAAETIPEASSSSVPASPRIVVESDGGSQASGCTSRASVDEEDDVPITDIYFPPEDKSWVYSPLHFSSGPKTLPEDEGESET
MVLATNSRCLAYHGPLLYEAKILMSYDPSKRGSKAKVEDGLPPTVEIGNVVNTHKRKRGPRASLPAAGATPDGDDSNDKNRHFSPKEGKPDVPADLADENEDKICYYVHYKGWKNTWDEWVGEERVLALNEDNIKLQKELKAAALAAAKKGKDFDALAPPEALSETASPAPTTKRKSMASKDSPAEGPRPVKRRGGLAALEDLEKEDDYLKRKEIALVVPDKLKAQLVDDWEFVTKDHQLVGLPRKVTVVDILKEFKKEAEAKYRPGSADADILNEVVSGIKLYFDRSLGSILLYRFEREQYLQITQSPDHSNKTMSEVYGAEHLLRLFVSLPGLIAMTNMDAQSVAVLKEHLEDFVRFLSTHQKTYFLKEAYTNASPAYEALSKGL
MTHPTRTISAGDNLLLKLPSGQSRTIKNLTPDSTISLGKFGKFQTNELLNQPFGLTFEILEDGKLVLYDQIDLAVDPSPMVDEVKSFESIKGMVNGISNVEDIEATNEMIKESDGAQKLTNQEIEELKKSGLSGREIILRQIQQHSAFELKSEFSKAKYIKRKEKKFLKMFTCIDPTIHNLSQYLFENHHFAVKGLRPDTLSQMLSLSNIRPGWRGIVVDDIGGLLVAAALIRMGGQGSIFVINNADSPPDLHLLELFNLPTSALAPLKSLNWAQIEADWTTNEIEELLSLHQTPPQPASLLNHTPSDPQVDNPADRSKKEPNNQSKSRKKFQRVQALLNVRQEFFESQFEGLITCSEYEPESIVSNLLDRLMASSTIVIYSCHLRPLSDLQTLLKKSSVPSTSSSSSLVEQNELTRKMKESKTEFIQITISEPWLRVYQVLVGRTHPEMNGTHHGGFIFSAIKVISSCS
MSDTPSSPFIEHPETPRKALFSSNRPSPVRSTHATPSLHGTPSTASRFSRTPREDVIGLKKTISQLRYDLEALKQEQQVAQILQEEKERELEAKHKKELDRAEQAESDQVFLFNKQKELSDENRTLKEELRSLQSQHEADGRELNHELEGLKDLLNDLQSENRALVSEMNYKIEDYEHRIKAASTTTDDLLKEVENRGTALTEAKMNVVKFEQLVESLKGESLDLKQSAKDLEAVEQTKSQLSDQIKYSRELEAKVSALTVRVEAAESAQQLSQVYEEDLSSMKGKLKNMEGLRQQLAEQQLQILVHEENSAKWKAYLEKSDEFKTVEEVVTALNKARMEKASLLERAGSGVNDETRSTAEAYARLQERVTTLESELQLAQNQLKTEKKKVATSIRQHTLAANEAKFLREQLKAYDDEEVTAAGADVKQGRIDELEKLLEAVKNEKSVLEGELKEARSEQGCTVAAGTKRPRADDSVSSEVISEYTRKLQTLQQEFDEVSVEARLLAKTKEALEARLESLEKSQESRVRILELRENPTSRHEAVKQSMLDTLKAENEALMGKNENSKSVPQASLERKQLELQGVRDKLASTEKSYQRLKEVFSVKSLEFREAVYALTGYQIDILRNKKVKVTSMYAQSDEDSFTFLPDPNHKGQFAGVIDSPLTDEFSNIVDYWVKDKKDFPCFLAALNLELYERKENNGNQAS
MSTTAPPIRLLPESVSARIRSTLTITNISDVISELLQNAIDAGARNVAIAVNLGRNSCVLEDDGHGVTPEGMLLVGREHATSKYPPAGDFGFRGQALSAICRHSLTTITSRADASGRTVMRRVSYGRELFTGAAPEHLELRRSGTVVRVEGLWGDMPVRVKVREGVDVDKEWDDTKRGIVMVLLSRGGVGVVVKDENGEVKVRVRVVVGSGWEVKVLKQVYAVGIDGWEKVVARMGGIGIEGRICTRGSASKGFQYFTEDINGYPVPMGTTLLHEEINRLFAASSFGVVEEDDGTKRLRGNPKKGADRWAMFVLRVECQRREVDVIGGEGGTKGKAGLEGDNLSATIGLLQRLIHEFLRTHYFRSTLATATKPQRGEGTTIRASPQSALDLLGESRPRTPLGVLRRNTNTASSQTKDTGKLTKSRDLGVLASWSRVKSARADPREEEGRQGPGFSKALTFSPAPLPAGSRLTPEKGRGGDSVDDSEAPSDTCFEWRDPVSQKTYTVNSRTGNTMTAKGPTSGRSIVRVGVKRPSSRDSFLGRRLGDDGNISKRACTEPLSEPKEPPGPFIESLLRTWENPVFKPTDAPIPQITLHTSEFVPGCAHPTTNSPLFLSTWTLGKLTKTGLRNAEVISQVDKKYILIKMAGITTSSSPDPSGLLVMVDQHAADERVRVEALFAELCSLEESPQGDQTRAQSGNLTYKISHREAELFTRHRASFSEWKIHYTIATNGGKEKEGAKENTLTITSLPRMVSDRCASEPSLMIDILRRHIPVLEDTTAMAHVGSASTASSLDPHAPLLSRCPTALVDMINSRACRSAIMFNDPLELDECRLLIGKLAECKFPFQCAHGRPSMIPLLDLGGVGTESGVGKVVTFEEGVKGKGGGFRKDFGRWVEREKERVQRRDD
MASSWKEFCQKNAVYFAVFLEFVLFLFVFLNGSTGCVGIQANQYFNYRSLSSFESGKFVECTEQLELLPGENINLLAGGSKEKIDMKKLLPNMLSPDPRELQKSIEVQLLRSSVCLATALNPIEQDQKWQSITENVVKYLKQTSRIAIGPLRLSTLTVSQSLPVLSTLQLYCSSALENTVSNRLSTEDCLIPLFSEALRSCKQHDVRPWMQALRYTMYQNQLLEKIKEQTVPIRSHLMELGLTAAKFARKRGNVSLATRLLAQCSEVQLGKTTTAQDLVQHFKKLSTQGQVDEKWGPELDIEKTKLLYTAGQSTHAMEMLSSCAISFCKSAKAEYAVAKSILTLAKWIQAEWKEISGQLKQVYRAQHQQNFTGLSTLSKNILTLIELPSVNTMEEEYPRIESESTVHIGVGEPDFILGQLYHLSSVQAPEVAKSWAALASWAYRWGRKVVDNASQGEGVRLLPREKSEVQNLLPDTITEEEKERIYGILGQAVCRPAGIQDEDITLQITESEDNEEDDMVDVIWRQLISSCPWLSELDESATEGVIKVWRKVVDRIFSLYKLSCSAYFTFLKLNAGQIPLDEDDPRLHLSHRVEQSTDDMIVMATLRLLRLLVKHAGELRQYLEHGLETTPTAPWRGIIPQLFSRLNHPEVYVRQSICNLLCRVAQDSPHLILYPAIVGTISLSSESQASGNKFSTAIPTLLGNIQGEELLVSECEGGSPPASQDSNKDEPKSGLNEDQAMMQDCYSKIVDKLSSANPTMVLQVQMLVAELRRVTVLWDELWLGVLLQQHMYVLRRIQQLEDEVKRVQNNNTLRKEEKIAIMREKHTALMKPIVFALEHVRSITAAPAETPHEKWFQDNYGDAIENALEKLKTPSNPAKPGSSWIPFKEIMLSLQQRAQKRASYILRLEEISPWLAAMTNTEIALPGEVSARDTVTIHSVGGTITILPTKTKPKKLLFLGSDGKSYPYLFKGLEDLHLDERIMQFLSIVNTMFATINRQETPRFHARHYSVTPLGTRSGLIQWVDGATPLFGLYKRWQQREAALQAQKAQDSYQTPQNPGIVPRPSELYYSKIGPALKTVGLSLDVSRRDWPLHVMKAVLEELMEATPPNLLAKELWSSCTTPDEWWRVTQSYARSTAVMSMVGYIIGLGDRHLDNVLIDMTTGEVVHIDYNVCFEKGKSLRVPEKVPFRMTQNIETALGVTGVEGVFRLSCEQVLHIMRRGRETLLTLLEAFVYDPLVDWTAGGEAGFAGAVYGGGGQQAESKQSKREMEREITRSLFSSRVAEIKVNWFKNRDEMLVVLPKLDGSLDEYLSLQEQLTDVEKLQGKLLEEIEFLEGAEGVDHPSHTLQHRYSEHTQLQTQQRAVQEAIQVKLNEFEQWITHYQAAFNNLEATQLASLLQEISTQMDLGPPSYVPATAFLQNAGQAHLISQCEQLEGEVGALLQQRRSVLRGCLEQLHHYATVALQYPKAIFQKHRIEQWKTWMEELICNTTVERCQELYRKYEMQYAPQPPPTVCQFITATEMTLQRYAADINSRLIRQVERLKQEAVTVPVCEDQLKEIERCIKVFLHENGEEGSLSLASVIISALCTLTRRNLMMEGAASSAGEQLVDLTSRDGAWFLEELCSMSGNVTCLVQLLKQCHLVPQDLDIPNPMEASETVHLANGVYTSLQELNSNFRQIIFPEALRCLMKGEYTLESMLHELDGLIEQTTDGVPLQTLVESLQAYLRNAAMGLEEETHAHYIDVARLLHAQYGELIQPRNGSVDETPKMSAGQMLLVAFDGMFAQVETAFSLLVEKLNKMEIPTAWRKIDIIREARSTQVNFFDDDNHRQVLEEIFFLKRLQTIKEFFRLCGTFSKTLSGSSTLEDQNTVNGPVQIVNVKTLFRNSCFSEDQMAKPIKAFTADFVRQLLIGLPNQALGLTLCSFISALGVDIIAQVEAKDFGAESKVSVDDLCKKAVEHNIQIGKFSQLVMNRATVLASSYDTAWKKHDLVRRLETSISSCKTSLQRVQLHIAMFQWQHEDLLINRPQAMSVTPPPRSAILTSMKKKLHTLSQIETSIATVQEKLAALESSIEQRLKWAGGANPALAPVLQDFEATIAERRNLVLKESQRASQVTFLCSNIIHFESLRTRTAEALNLDAALFELIKRCQQMCSFASQFNSSVSELELRLLQRVDTGLEHPIGSSEWLLSAHKQLTQDMSTQRAIQTEKEQQIETVCETIQNLVDNIKTVLTGHNRQLGDVKHLLKAMAKDEEAALADGEDVPYENSVRQFLGEYKSWQDNIQTVLFTLVQAMGQVRSQEHVEMLQEITPTLKELKTQSQSIYNNLVSFASPLVTDATNECSSPTSFATYQPSFAAAVRSNTGQKTQPDVMSQNARKLIQKNLATSADTPPSTVPGTGKSVACSPKKAVRDPKTGKAVQERNSYAVSVWKRVKAKLEGRDVDPNRRMSVAEQVDYVIKEATNLDNLAQLYEGWTAWV
MLCAISGEAPQNPVASRKSGNVFERRLIEAYISEHGSDPVNGEELSNDDLIDLKQARLVKPRPPTLTSIPALLSTFQNEWDALILETYQLKQQLAETRQELSTSLYYNDSAQRVIARLQKERDEARDALSRVSVTANSNGTSNGDAMQVDGQPLSEKAIAKITDTQERLSKTRRKRPVPEDWATADTIQTYDIRSTVDTQFTGAKTLAPDQTGAQFLCGDSDGTTGIYDASQGAFTTRSNVGAGAILGGAWCNDKQVISTSTGTVVVTQEGAVQGKFQQHAGEATAVATHPSGDILVSVGYDKSYILYDVSTMQVLTQVYGDIELTTAAFHPDGHLLAVGGADGSVRLYDVKASQLAHTFPAPSATTPIIALTFSENGTWLASANQGQNVVTVWDLRKLNALKTIDIGTAVTGIAWDYTGQFLAACGPGGVVVAQYSKSSKAWTEPLRKAINAADVKWGPKASSLVALTARSSSDNDVSDRCERIGNKVRQSEVRHSPPTHLSQLAAENTPSPHSTTNLRTLDTTGHHPRARFCHAALQTDTCLIENMDDGHASGSSGSCPFFRPRRTSTKRNYSEMTDRSSSPDTLFVRDSHHHRANPHHNGLALPSLHTRFPGDGLDYRRPVMSGGDAGSAGAGSSSNMAIDLTEDDGNEQENVRNTSAEAAREVGITRHGRTGLGGALYGDTYHDASTRTPGLSISSYLTRQREQRDREREHPRFSVLRHLTRQPSADMDDVEITNMRPRRRSPPAITRGSSPGAAPAQVTATAFPPGRAEPIDLTSDNEDDVVLVDTRTRQGDNLARPGATAGVGTRSVADQRSTINDLLNGGTRLLDRMQRYGHAFTGLGELPPPAARPNYGPNPNRVPRVAHFHPLVGQAQTVMMDYAMPGFDLGYAGANRPPTPKYEPPEKAAPGFTRSPGEDEEIVCPNCGDELAMGEEDIKQQVWVIKKCGHAYCGICAQNRTKSAAKRGKGKQKAVDTCSTSSEVLPLPFKKCVVDDCAAPAADSQQLPKGQATRSAKKSSPAKTGYLILYNALSAVLWAVVLTRTLQTTATKGYKSTYLEVGEWTKWTQTLAGLEVLHAATGKDYTCNSFSTHTCPTRLVRAPLLTTLMQVASRYLLVWLIVEPFPHTTALSSPAYSSMLVAWSVTEVIRYSYFAVTLTTGGVPGWMLWLRYNTFFVLYPLGIGSECWLVWRALNPARAYNPLFEWALKAILLIYVPGSYVLFTHMMAQRRKVMRAEKTKTK
MGTIEAAQEPSRKKRKSKKPDKAPAWERARSFTQDEAEKKALPVIQKDGSVKRAQAHHPKFKAKTQKKRKAPHQSAANEEESTSEAVPSTGVAAGASKAPKQSRKRKKLEPSLEDYAKKFENFETLKTNIASIASTILAKPEENVSLLKELRKLFHGLKGQSAALVILAESQIFKDIIPAYKIRPITDKEAQVKVSKEVAKLRAYEQALLSGYKRFVQSCATLSRWRSGGARETEATRNMGKVRLAACRALAQLIQALPHFNEADTIATSVCNLVADREESVRRQSADALKIVLGDAHRASGPTLNICVLIAKQLALVAITKVHITPAEVVEPLAEIQFARFAKLPTSSKAKNAPKKSKRFIKKRRRKPEKEETVVDETEIERDLREADAEATPEEVYSAKKKLLDFVCHCYFNVIKAASHNAEKQEGSKHGGTKRRKPPLALTPALKGLLRVSSFINTDIIEAILGALSPLLETGRLPLMIRFRCLSAAYAILGMHSRTVQADPDSFTGDTRALDTSLYTSIGNLYGTDTPAKDHEYITFDAMEAILSCINFREVPMVRCTAIGRRLSVLAASSAPTHTCTIGLLRVAQLMLQPALVSPLYPQKADKANENVLGIDSGLVQDFDMDTDDPEIVSAERSVSWELSCLMAHFHPAVRGIAEVTASGFCGSRLPKTSENIILAVKGYQSSKGGFNPPPREKPLKAKKPKRRQTPPKQDAVLQSVFSSEAEIRDFVDGDSETPAACFESAWVAT
MALVARPVLSARVAASRPRVAARKAVRVSAKYGENSRYFDLQDMENTTGSWDMYGVDEKKRYPDNQAKFFTQATDIISRRESLRALVALSGIAAIVTYGLKGAKDADLPITKGPQTTGENGKGGSVRSRL
MMREAETVNKEEKSNDSPLKEAEFSEEEQEKVAGNGKASKKESSEGRFDEDFEDEECSDESTGKRKNEIPEQSSSPDAKKLKTENEGFRLYVGNLDTSKTHEETRDALRKFFSQHNISHQDIRICSSKRFGYVYFSSEEELEKALALNNMQVLGQPLSLAKAYSKEVREEFKKARESRTLFVKNLAHSTTPESLRVVFENAVDIRVPVMNNGANKGIAYIEFETEADADEAMDEKQGAEVDGRAVIVDFTGKKSRKGSIPTYPPDADSRTLLVNNLSYRATQEALQEMFEKATFIRLPQNKLGRAKGYAFVEFGTVEDAQEALENCNNKEIAGRQVRLEFSRPEGQRSKRGPIGPTKILMVRGLSQETTEDSLKKAFDGAIAGRLVINRLTGECKGFGFVEFNTEEEAKTALETMQDGEVDGSKVVLEFAKPKSRNWRDWGRKGGRGGGGGKGGFQRSKSSRGFGGRGGF
MRFVQGNIMPGKLVGSPKGAARTGTQAIAHAGDHSDLDEPKPKIAKSDPPSTAIPKKNNFKQREGTKNVKPPTLEEMKELRDTQNLFHSNLFKLQVKEMLEELQLKQKYTDFIENWLESFTAFTRQLKDGLMERTHLEVPMKLSEKPTGFVFSKPTREPYLIGAAATGTLLGPKIVVDVALEMPKESLHKEDYLNLRYDQKRALYLTYVTERMMESPDYAEDQFNFNYYANNPLKPVLELIPVTKQVNKHLQVRLFITAPLSSFKPGRFVPWNNNIRPSFYGDEWDEKDPLPSTQHYNANVLFDLTLSENQAQLDKAFKSRRNFQDGLLLLKVWLRQRQLDIGYSGFGAHILAAFIVYLNTQRILHQSSSSYQVARTVWNQLANTDWTKGISLSVAPIQTEELNKFAEHYDVCFIDFTGQHNLCANIPLYLYQRVREEAKLAVELLNDMKLNSFPLIFMQKCPLYSRVDNILKISNYSCINQMLTLHSHPRIKYDFANYGYPQLLHLLTELLKKGLAERVHSILPLETATAAWPVEKKAPVIGKYIQLGLILQPEHAYQVLNKGPAANDDHEGAEEFRRFWGEKSNLRRFQDGSITEAVVWGTAQDSPAKKRLIVRQIVLHLLEHHLQLDSKEVQYIGGELDQVYQLSPWFKVNKLKTKLPLGQDTDAEALSPHVIRCYDELARQLHGLNDLPLEIVSISGVSPIFRYCEPQPVLPQALLVENRILASSIQRVVIQLGQSGKWPTELGALRALKTAFLIEIGEKLEAQCRLHWVMSADGLLVLKQGYCFLIELAHNKELALLKQEVTERGITTYIDNAASRSLERQHYILPKVSGALHSLHQTYSAFGSTVLLAKRWLATQLLDDGLWPDMATELLVAHLFQQRYAPQSIAAPQTGFIRFLQLLSHSDFNGELFLLNFNNSWQEQQIADLEHNYRSNRQSYPPLAVATSYDMQHAGRLWTSDQSPSQRVLGHVTRLARHALEIIETSLMSKDLRFVRPAQLFRASNEGYDLVIQFKPDLVPNSLSYDLGSPFVSFSQPNFSLPRAGSDYIARIVGLLRSAYSDFAAFFYNPHGGKELGIVWRPPTEFAAKPFKVTELQACSPCGNKKVQVLKETLLEDFKLLLKDFYLRIATPEELKREQREHQKPMRYFDANKAEEESKPKPKKHRQRKGTGKKALPKRKRLIKSSTLKVLK
MAQAATPALSVHDEDSSESRMVVTFLMSALESMCKELAKSKAEVACIAVYETDVFVVGTERGRAFVNTRKDFQKDFVKYCVNEEEKAAELQKTKSTSLVNRLTVDIVEMEALRKSVEDFFCFCYGKALGKSTVVPVPYDKIQRDQSAVAVQGLPEGLAFKHPANYDVTTLKWILENKSGISFVIKRPFLEPKKHLGAHVTVTDSACTITPPSGSCPPVQVKTEPNEDSGISLEMVTVKEESEDPDYYQYNIPAGPSETSEIDEKIALAKSYTGSHQGSDCSEGTDVEIPVEDSSQHAASETSEDPEVEVTIEDDEDYLPPNKRPKNTESTNEAANAGRRKVREFNFEKWNARITDLRKQVEELFEKKYAQAIKAKGPVSIPYPLFQSHVEDLYVEGLPEGIPFRRPSTYGIPRLERILLAKERIRFVIKKHELLNSTREDAPLDKPAAGVKEEWYARITKLRKMVDQLFCKKFAEALGSTEPKAVPYQKFEAHPSDLYVEGLPENIPFRSPSWYGIPRLEKIIQVGNRIKFVIKRPELLTLSPTEVTQPRSNTPVKEDWNVRITKLRKQVEEIFNLKFAQALGLSEAVKVPYPVFESNPEYLYVEGLPEGIPFRSPTWFGIPRLERIVRGSGKIKFIVKKPELVTSYLPAGLASKVNTKALSPKSSKRARSPASNSKVPEIEVTVEEGPNKPQTTDVRTNSQTNGSNMGFKPRGREFSFEAWNAKITDLKQKVENLFNEKCGEALGLKDPVKVPFALFESYPEDFYVEGLPEGVPFRRPSTFGIPRLEKILRNKSKIKFIIKKPEMFEAAIKESSAKSPQRKTSSSNTSNTPSTTTKPVVNTAAGVEDLNIIQVTIPDDENERLSKVEKARQLREQVNDLFSRKFGEAIGMGFPVKVPYRKITINPGCVVVDGMPPGVAFKAPSYLEISSMRRILESAEFIKFTVIRPFPGLVINNQLMEKTESETPAAAPTPAAAPAPVVKEPAEPSQIEVSVEDVAETEESSEIKQEPDPTW
MVWWVPGSKTGRLNPFQQPLYLPSLDSDQKDQLIEVIEKLLADKTTLVAGSVVMAFEEVCPERIDLIHKNYRKLCNLLIDVEEWGQVVIINMLTRYARTQFLSPNKNEAAAPLAVRRPYIMDPDHRLLLRNTKPLLQSRSAAVVMAVAQLYFHLAPKAEVGVIAKALVRLLRSHSEVQYVVLQNVATMSIKRRGMFEPYLKSFYIRSTDPTQIKILKLEVLTNLANETNIPTVLREFQTYIRSMDKDFVAATIQAIGRCATNIGRVRDTCLNGLVQLLSNRDELVVAESVVVIKKLLQMQPSQHGEIIKHLAKLTDNIQVPMARASILWLIGEYCEHVPRIAPDVLRKMAKSFTAEEDIVKLQVINLAAKLYLTNSKQTKLLTQYVLSLAKYDQNYDIRDRARFTRQLIVPSEQGGTLSRHAKKLFLAPKPAPVLESSFKDRDHFQLGSLSHLLNAKATGYQELPDWPEEAPDPSVRNVEVIGKRWSWGRDYEDRIKGKKGTSESSEEEGSASESSSSESESGSESEEEEEENQAESDTWRRKTVRKKDWGEGEREGKYNLFW
MTGERNLGERTKLRVLCLHGFRTSGSILEKQLSKWSSSIHELLDLTFLDAPYPAKGKSDVEGFFPPPYYEWFQYNHDFTEYTGFDETVQFIANFMENNGPFDGLLGFSQGSILSSALVGMQEKGKALTGIPPVKFVISVSGAKLIASKFAFVYSDGIRRPSVHVLGDKDWLRTPGEELLKAYESPLVIRHPKGHTVPRLGNTSCSFALSKW
MFSIRTTPPPAAVSRLAARYLTTISSAFGTTTHTLPATPGHYNSKTLSRFTIPIFSSPSTNTKLFSNLPPQTKRTMSSAVAKRLAGKTIVITGASSGIGRSTAFEFARTAPNHGLKLILTARRVDALEQIAKEIRQEVGEGVQVLPVKLDVSQPEEVRGFVGNLPEEWRDIHVLVNNAGLVKGVAQAPSIAEEDINVMFATNVTGLINMTQAILPIFKARGSEGGSGDIVNIGSIAGREPYAGGSIYCATKAAVRSFTDALRKELIATRIRVMEIDPGQVETEFSVVRFYGDKNKADAVYAGVDPLTPDDIAEIVVFVVTRRENVVVADTLVFPSHQAGAGIMHRKST
MVLGHGIIDTVLDNTRREPEQLENNKTRLFGSNELWIDEMSENIPSTPKKSSADSFWQVPSNPVTPRTPGHRVLRQAGPNTKERSAKRRRGRLEIQQHFLGEVDENLASDALLDTPRFQSRVPPSPSFNVSSPSKGRLLDHREIEDTDGNAFELTSSPSANRISLASFQPSSSISEGEVDESQKLQGLEALEEEENEKDSSPLNEDIGHGPGFDEYFDKFSQRKTSSNTLSQLPLVDNQLYLDTIQKTVLENDRFTQTLVHFQSRNFQQWFCEAVFGYNLLFYGFGSKEHFLSTFVEQKFHGFPVFVVKGYFPHLQLKSVLTAFLEFLEVVPSSASVPDMLQQALSVLESGERAFDKAVILVHNIDGEDLVDERFQSALANIAASPNVYFFASVDHVNFPLLWDSSLESLFNFVMHDATTFARYYNETTYENSLGIGRANVSNKEKAIKHVLYSLPANSREIFKLLLIHQLERLADFADSTSIRPSERIGIEYKAFYQKCSSEFLCSNELNFRSQLTEFFDHHIIEMKRDSTNMEIIWIPHPADLLENLLQDMMEDI
CSLYSEIEKAKLKFHIQNPSAAELVHFLFTPLHMVVQTTGGPELASTVLSPLLTKDTIDFLQYTVTSEEGQLWMSLGDTWTKARADWPKDQFIPPYVPRFRNGWEPPLLNFMGAPNEQELNNLAESVANFAEQQRKQEIKRLSTEPPSVPDYPPADGYAFSNTVYKRGPLLDQGAAVAAFKQTVSRHVDRNYEAHNKTQSKKYAKCKYEFMARNNSELSVLKEEIVEILDDRKQWWKVRNKSGNTGFVPNNILDPLRNYEGGLGLPEPVYTRTIQKQRTDYVAKQPDPVSVTPSPPPIPAPVPAAVPLPPSTPAPIPVPVPKAPATVSRQSSTSSDSGGSVARDSQKHKQVPVDRRKSQMEEVQDELVHRLTIGRSNAQRKFHVPRPNIPVVNITYDSSPEDVKAWLQSKGFNPVTVNSLGVLTGAQLFSLNKEELRTVCPEGSRVYSQITVQKSALEANSGSSELQEIMRRRQEKISAAASDSGVESFDEGSSH
MKLKRAKAYKKQLHQYELNFGFREPYQVLLDSQILQDAYNFKIDLLARLQKMLGGQVKPMITTCDMRHLYNAKPKNETLILQAKEYERRRCNHQDLEEPLSSLECLSSVVDPKDNGTNKHRYVIASNDSSVRAKMRQVAGVPVIYISRSVVLMEPMADVTEQFREREEKSKFKMGLKGQRNPGNSDTPPKRKRADEGQDAEGNQSIADQATGEARPKAKKRKGPKGPNPLSVKKPKKDKTSAPKKARPSASESTGGDDHRGDREDSAPKKRRRKHKSKAEGGDDAPGEEEPASP
MHGIPGASCYRNVSKLGYQALELKILLQAVVKLQRWWRCKLLHAQRTKAAVVIQSHALGWIARQRASRNKERLLQAVLKLQRWWRSKLLHEQRTKAAVVIQSHILGWLARQSASRNKDQLLQAILKLQRWWRGKLLHKQRTKAAVVIQSHAQGWKARQRASRKKYLTLLAVLKLQRWWRGKLLHKRRTKSAVVIQSYVRGWIACQSVSRNKHRIVVIQAYMKGYLARKDLRGQLLDLRHKIQKSAANVDDGMRIINRLVAALSELLNMRSVSDILHICATLNMATQHSQKCCEELVAAGAVGTLFKLIRSLSRSIPDQEVLKPALSTLRNLSRYPHLIDVLIESYGSLETIVSEFLRNKEEGYFIASDLLKKIFTEKKGVEAVCKSPALLKRLHNHVEELSRRAKADKRTKPHAMKEPVDKRLREAVEILELIKVSMGNPSKRLSMKV
MSASKILRSANAPRTAPDALETSVAQALLDLENGVAELKAELRPLQISAAREVDIKGGRKAIVIFVPMTQLKAFHKIQGRLTRELEKKFSERHVVFIGQRRMMRKPTRGSRQKQMRPRSRTLKEVHSAILDDLVYPTVGFFYHTSPILSLSPPPTVR
MFYRIVVKKPLEFTPLGTRILSPSHFASPYRQARTLLHVSTVPTSLPCRKAEFDTVYNHLSAAIMEGTGTCIYISGTPGTGKTATVREVVAQLNAAVLAEEMDDFIFVEINGMKVTDPHQSYSLLWEALKGDRVSPSHALDLLEREFSHPSPRRVSCVVLMDELDQLVTKNQSVMYNFFNWPALRHSRLIVLAVANTMDLPERTLSNKISSRLGLTRITFPGYKHTDLMEIISTRLANIPGNIVDADAIQFASRKVAAVSGDARRALDICRRAVEIAEQASEAAKLEPILEDGNADDTESMPPTPSKTPARKERSTNRQSAPPKAQPPQRQGRVTIATIKQAIQEATSTPLQQSLRCLPLSAKLFLAALLARVKRTGITESTFGDVLDEAKRIADAAVAVAGAAGAGIKEYLLSGGSGARVRALGFAAMELMNSGVLALEHGPATKGPLGSAAIPSRGDRSGKVRLRVAAEDVRAAFREDIEAKGLGLGTDQ
MAEEDFIPLQGSAGKKERKERVNTTLFVSSLPYTATTTDLLTHFSYIGPVRHGFVATDRESGKSKGVGYVTFSLKEDADRAIQELDGGSFGGSKRKIQVKWADERASLKDRKAEIKVSKPIPGQTDNKSTDPKAIQTLVLTGLPSDITKNVLWKKIRKVNDKAELVFPVEAQENEEEAPKDTAHIVFPSHGDALKALPKLHGHTYKGNILSCVLKKRLEKLSAKGEGKAPSHAGRLIIRNLSWDTTIQDLRKAFLPYGPIHSIDLPTLPSKLPPSSDPAKPPPPPRARGFAFVWFLARHDAEKAIEGTNGKPIKKGPDGEGRVVAVDWALSKEKWQEATKGEEKKEGEKESSDSGSDSGSESESNSESGEGSDEESSGDEGTSVVSGSEESSNTDENEEEEEEEEEEPVKPTLPTVDVGSTLFIRNLPFETTELELNTLFRSFGPLRYAKITIDKATGRSRGTGFVCFWKNEHADEVIEEAQRVAMETGANSIPLGGAAPKNPFALPSLLTADPSSSLASRLVLHGRTLDITRAVTRETASQMKEDTERLRNAADKRNTYLMREGVIFPNSPAAEGLPESEIEKRQASFNSRKALLRGNPSLYISKTRLSIRQLPLFATDRTLKRLAIHAVKAFDKEVADGEREGLARAEEMDGTMSSAIAARGDKSGGKGKGKGGKKERETAVIQSKIVRQTEKLDPVTGQGRSKGYGFLEMRSHKDALKVLRWANNNPEVGPLMWEWWKVELGDMKERVEKALTDARKREEEPQKETAKESKKGLESVEELESRLKKLDSRLEEGDSRSGGGMRGGKTLIIEFSIENVQVVKRRVEKITTARENGKRKADIIAAEDTDDDESASSKPAGRFDKRAKRDGRDGRDRRDRHDGPGGREGLKGNFRGKQGQDREQGGKFDKDRPRGGQNGPRRDYNDRGGRNERGGRNDRGDRPGQVQPRQPGRRDQKSVNQVKKDVKTKEAGEKRGIEKFGSQLGSMIGRKRKMRKGAK
MGFSEAEAPPADAIAAASELPFRLKLPMIKLALHRGLHFEIAYSPLIADAASIRQAMPEAKLLVEWTKGKNLIISSAAHTASQIRGPYDAINLCAYLLRLSTQRAKAAISLNCRSLISKALRKKHFYKETIRIDRLLPNEQFNSANFKLAHWIGSDLMPHKVDPISLDKDELPAYKGDLQSLHINPKPSSNKDDLPHLPINGLTKVSCNVPDDSDQPLFVEQQEQSSHDMEILYPLETQEGHVQVDRDETLKTCGFSNLPASFETDLGSPVNDAHHVQTDTFPSVDPEGIEKHVEFLHDSLELDGTESCKMSLIVESSDPISSYDKLACSAIPCSMELSGTPIVTVDQATQDRDILSGSSVCPENKGLYPYSDISVFSETPKDHAEPLELPPCGVDDEAPSDLAVHLHSDLCRDVMMPQRVIRDEVEPVDRRTATVMEEHTPYGPEMASTASLYDKGSSDTTCKTHELAKQNSNSLEGDVAKTNDELLQYSYASSNLEVSLTRAGKRTKKLRLQCPGYLPFLGFLKSVSFKKKASKYACRKTLASSRARVKGRFARNSHNGPAAEATSAPADESLELVNRLNFLPISLQCDALAIHFIEVANSIRLNCLLVTNDEMRDHIFELLGSSFFPKWKQRHQVKYTFSKGKAVLMMPPPYSSEIQESEMGSWHVPMEEKAGDERVRIWLCIDRAGPCSRPHEASATNGVVQNVSRIESSKRSDQKQSEDIGVSITGKRKDRS
MFEAKRRLLNSFDLFLSDDRIRRLLPSHLGKHFYERKKAPLCVNLKAKDLAKELEKHIQGTTLPVNNKGCCYTMRIGHTGMKVDEILENIIAAAKVIDNKLPKKWKNVKIIHLKTLKSVALPIYTANISNLDELDKEPSLKKNEVKKAKPKKVKKTDKKLKSSQVTVVTENKAAAATQEPVLKGKVEIVQEPGDCDDEEIPQLVPIQTTGSADLKKIEPSPEKGDNLGKKTKTVLGKRKKQSLVVETPKSKPEVTKDGAKLQTSSKEKKAKQVSKPKEAIKEKDMKKTPKKPEAKSFATPKAGKLIQSARRASKPPKQTPKKARVPQSA
MNVNVLNVEEIFSIPGATRGNKLSFGRSGTHSGHSRMTDPMFLAGCRVRHSHSQDTYQEMSQPSITALAFQHGSQEVNEPKGSAKYQTRPYNFGVDKWEKPIESQLGCGKAKGILGLFEESKKKAKEKDESELFNNRFSQLEESVDHIKISLNRIESQADSRKTFIAEGLDVCSKQLEDKVRSICDPVLSELKSQSQVLAEMEKMETEVSINKMKSCMLALQDNVERMKMEHSKDNGKISEKLDLLNSSLKFDELVSFLTNLASSYRPTCNQNSKKK
MSLPGANLLGLSSVEPRHLGVVVGATHGGGAVAQFTNEDPGAAQGTHCPSVPGDCPPSGLDSCPGPTPTRGLPQGGLRSSQERGWLRCCLSWWPWTGRCTVLSWAQGPGVPPINWRFPVSLQKDMALKPHERKEKWERRLIKKPRESETCPPAEPSENRRPLEAGSPGQDLEPACDGARKVPLQPSKQMKVTVSKGGDRDSDDDSVLEATSSRDPLSDVSTHSCLRLECDSESGPDDKASVGSEKLFAPGTDKGPALEKSEAKAGAVPKVSGLERSRENGEGGMHVAVSYTHLMFAAPPTLPPPPALPASSLVLPGHPADHELLRQELNTRFLVQSAERPGASLGPGALLRAEFHQHQHTHQHTHQHTHQHQHTFAPFPAGLPPTPPAAPPPFDKYAPKLDSPYFRHSSVSFFPSFPPAIPGLPSLLPHPGPFGSLQGAFQPKVSDPYRAVVKVSVRWEGKTLVPPGWPRGARDRSRLRKTWVGVVPAPLSASVLSQKPGRWCAVHVQIAWQIYRHQQKMKEMQLDPHKLEVGAKLDLFGRPPAPGVFAGFHYPQDLARPLFPSTGAAHPASNPFGASAHPGSFLPAGPLTDPFSRPSTFGGLGSLSSHAFGGLGSHALAPGGSIFAPKEGSSVHGLPSPHEAWNRLHRAPPSFPAPPPWPKSVEVERGSALTNHDREPDNGKEEQERSVLSPGVWGPKFCSPVEAR
MEGDRAGGPAAADLRRDMAACERRIAQGRDRTAAAASAFRGAVLSARSLAEHSVAHREKLNALKDQLRGLEAALAEALSTQLKKESECKHTSESISNATATNEQLRGLVSEQRARRDEYANVIAHQLEAVEALEANVDATGKKNLDEAITWYDKFLGFRVVAGEGVKFVFNKVDMQSPDDEYSFCIKVNKDEYSLIQCIPLLKDTEELVKDLNRTNDLFKFVRTMRARFQAAGIKGVHPATSLCQDTSSTPISSPPAVSVDTTSEGSTNQSHSRSRSKNQDTRAKRGAPPRSTASPLTSGSATRRSPRFAAADAGNKH
MDPLGAPSQFVDVDALPSWGDSCRDELNSSDTTAEIFQEDTVRSPFLYNKDINGKVVLWKGDVALLNCTAIVNTSNESLTDKNPVSESIFMLAGPDLKEDLQKLKGCRTGEAKLTKGFNLAARFIIHTVGPKYKSRYRTAAESSLYSCYRNVLQLAKEQSMSSVGFCVINSAKRGYPLEDATHIALRTVRRFLEIHGETIEKVVFAVSDLEEATYQKLLPLYFPRSLKEENRSLPYLPADIGNAEGEPVVPERQIRISEKPGAPEDNQEEEDEGLGVDLSFIGSHAFARMEGDIDKQRKLILQGQLSEAALQKQHQRNYNRWLCQARSEDLSDIASLKALYQTGVDNCGRTVMVVVGRNIPVTLIDMDKALLYFIHVMDHIAVKEYVLVYFHTLTSEYNHLDSDFLKKLYDVVDVKYKRNLKAVYFVHPTFRSKVSTWFFTTFSVSGLKDKIHHVDSLHQLFSAISPEQIDFPPFVLEYDARENGPYYTSYPPSPDL
QDCIQLNQYKLKCEIGKGSYGVVKLAYNEDDDKYYVSRSVSSRRPPPRGPKATQGEQPKILGPLEKVYQEIAILKKLDHVNIVKLVEVRTCVSVDHALFELMRKGPVMEVPTDEPFSEEEARVYLRDVILGIEYLHYQKIIHRDIKPSNLLLDDDGHVKIADFGVSNQFEGNDALLSSTAGTPAFMAPETLSDTRKSFSGKALDLWAMGVTLYCFVFGKCPFIDENILALHNKIRTEPVEFPERPAISEELRTLILRMLDKNPDTRIMLSEIKMDQWVTQGGTDLLPLEQEHCTVVEVTEEDIQNSVKFVPSLSAVILVRAMLRKRSFSNPFDCPSRREERSMSAPSSLLM
MAFKDTGKAPVESEVAIHRIRITLTSRNVKSLEKVCADLIRGAKEKSLKVKGPVRMPTKTLRITTRKTPCGEGSKTWDRFQMRIHKRLIDLHSPSEISGLSGGPEQQQLMRVYLRVRPFFKEELSDEEDQDCVVIENRQLVTLYAPKGSATMKSSEKGVGMSIFKFSFSQIFGPETTQAELFEDTVRSQLVDFLDGKNALIFSYGVTNAGKTFTIQGTTKEPGILPRVMEATFHHIQGHLYDGMDLKPHLRSGVQCLDADQVKKERTAKAAIFTLVKEECDRLRSSSGSESSSDHSLASPPPFSSQTATPSRSANGETFALWVSFFEIYNECVYDLLQPSFSKKRPSLRVCDDGAGNAYVKDIRWINVHSLSEAFKLIQFGNKNRTAAATKMNQSSSRSHGIFTMKLLKIDGGEVKRVSEFSLCDLAGSERCNKTRTFGERLKEAGNINNSLLILGKCISALRNNQTDKAKASYIPFRESKLTKLFQTFFCGKGKASMIVNINQCASTYDETLHVMKFSAIAKEVVQVVPDRPADSLAPCLVGRDGKLLVRKAAVDDLTLESFLTEEERLDETEEADVSLLPQNELLNIIDNLRTKLLAERRKNLVQEMEIRKEMGDAMLEQLMESEELRVRQLEELKESYEEKLEDTFEVYKEAIKEHAYQCAMNNLEDDYVPLDEFTAEQEKVEALRQKVSELESLLSSGEGDSPNPRAERSCQTETFQDERSKRLYKEKCVMEKMCEEKQQLILSLEKRLMELNKTLKNVTEKFLEKSTDLEAQHRKSDDQAKTIQDALRMNAEKDREIACLKAELAKVSQKSPVPVKTKRGLLANIKEAVTSPRKGASSRSLRKTVQATKP
MSDFSLADALADDSPSQAKKVGNTNPTAPAGNPSAPTNPGWPGSAPGAPTQPSAPCDFGGSSGPGAPGQLPFHSGPGAPGQYPGPPSAPGGFPPGPGIPGQYPPGAPGQFPSSPGAPGQFPGQFPGQYPPEGAPGQLPGGPVPYPTGPFPSGPGAPAGPYPNVPFPGGGEGMYGPGGPGAFPPPDPSAFSAFPAGGFPPLPTGSWGPPAGGGFPPAPGPFGPGPGPMGPYGGPAAPGGMLMLPFDLPLHAGILPRLLITIVGEPVPGGDRFQVDFFKGPDVVFHFNPRFHEQTIVRNSSLGGCWGPEEREGGFPFVQGRRFELKILVEEDMYKVAVDGTHLLEYEHRVGGMEDVTLVRVEGDVALYSAAPSMI
MSWFSGILVPKVDDRKTAWGERNGKKSKRKGSSLCQPRYMSCLRDPEMEKNNRGNFVLRCAWQEDQYGKKVMGNSSQTWGDVGLKSVDLGFEDGELKSSKHFGNEAGEAEEVDHLTAAECWARVVQIFQSKKFQSAKLERLYQRYFFRLNQSSLTMLMGVLVLVCVVMLAFHCAHGVFETSYVSVLSVSMVLLVALMVVCNRNRFHQDYMWIVSYLVITVLFVVQIFGVLMVNPRSASEGIWWSVFFIYIIYTLLPVRMRAAVLSGIILSTIHLVTTWRLNLEDEFLWKQLSANVLIFLCTNIIGIYTHYPAEVSQRQAFQETRGYIQARLHLQRENQQQERLLLSVLPSHVAMEMKADINAKKEDMMFHKIYIQKHDNVSILFADIEGFTSLASQCTAQELVMTLNELFARFDKLASENHCLRIKILGDCYYCVSGLPEDRTDHAHCCVEMGVDMIEAISLVREVTGVNVNMRVGIHSGRVHCGVLGLRKWQFDVWSNDVTLANHMEAGGKAGRIHITKATLQYLNGDYEVEPGHGGERNAYLKENNIETFLILGCTQKRKDEKAMLAKLQRARANSNEGLLPRWVPERSFPPRTKDSKAFRQMGIDETNSKDNRCTQELTSPEEVIDSFLLHVLHYLQIIRIGKGILKEMVVPVAETLLQFKYSKKVDSRFGGYVACTLLVFCFISFIQIVIFPRSPLMLGVYISIFVILANILFVCAIYSCIKLFPAAFRSVSRKIVQSRMNSTLVGIFTIVLVFISAFVNMFACNTQAIQECIAKGLNITPEAVNLCHIRERNYSLGEEIHLCGGERPSCNFPEYFNYSVLLTLLACSVFLQISSIGKLALMLTIQVAYIIIVEGPEVTLFDNFDLLVMANAQFFLFCLLSSVGDKKSSL
MNCPVLSLGSGFLFQVIEMLIFAYFASISLTESRGLFPRLENVGAFKKVSIVPTQAVCGLPDRSTFCHSSAAAESIQFCTQRFCIQDCPYRSSHPTYTALFSAGLSSCITPDKNDLHPNAHSNSASFIFGNHKSCFSSPPSPKLMASFTLAVWLKPEQQGVMCVIEKTVDGQIVFKLTISEKETMFYYRTVNGLQPPIKVMTLGRILVKKWIHLSVQVHQTKISFFINGVEKDHTPFNARTLSGSITDFASGTVQIGQSLNGLEQFVGRMQDFRLYQVALTNREILEVFSGDLLRLHAQSHCRCPGSHPRVHPLAQRYCIPNDAGDTADNRVSRLNPEAHPLSFVNDNDVGTSWVSNVFTNITQLNQGVTISVDLENGQYQVFYIIIQFFSPQPTEIRIQRKKENSLDWEDWQYFARNCGAFGMKNNGDLEKPDSVNCLQLSNFTPYSRGNVTFSILTPGPNYRPGYNNFYNTPSLQEFVKATQIRFHFHGQYYTTETAVNLRHRYYAVDEITISGRCQCHGHADNCDTTSQPYRCLCSQESFTEGLHCDRCLPLYNDKPFRQGDQVYAFNCKPCQCNSHSKSCHYNISVDPFPFEHFRGGGGVCDDCEHNTTGRNCELCKDYFFRQVGADPSAIDVCKPCDCDTVGTRNGSILCDQIGGQCNCKRHVSGRQCNQCQNGFYNLQELDPDGCSPCNCNTSGTVDGDITCHQNSGQCKCKANVIGLRCDHCNFGFKFLRSFNDVGCEPCQCNLHGSVNKFCNPHSGQCECKKEAKGLQCDTCRENFYGLDVTNCKACDCDTAGSLPGTVCNAKTGQCICKPNVEGRQCNKCLEGNFYLRQNNSFLCLPCNCDKTGTINGSLLCNKSTGQCPCKLGVTGLRCNQCEPHRYNLTIDNFQHCQMCECDSLGTLPGTICDPISGQCLCVPNRQGRRCNQCQPGFYISPGNATGCLPCSCHTTGAVNHICNSLTGQCVCQDASIAGQRCDQCKDHYFGFDPQTGRCQPCNCHLSGALNETCHLVTGQCFCKQFVTGSKCDACVPSASHLDVNNLLGCSKTPFQQPPPRGQVQSSSAINLSWSPPDSPNAHWLTYSLLRDGFEIYTTEDQYPYSIQYFLDTDLLPYTKYSYYIETTNVHGSTRSVAVTYKTKPGVPEGNLTLSYIIPIGSDSVTLTWTTLSNQSGPIEKYILSCAPLAGGQPCVSYEGHETSATIWNLVPFAKYDFSVQACTSGGCLHSLPITVTTAQAPPQRLSPPKMQKISSTELHVEWSPPAELNGIIIRYELYMRRLRSTKETTSEESRVFQSSGWLSPHSFVESANENALKPPQTMTTITGLEPYTKYEFRVLAVNMAGSVSSAWVSERTGESAPVFMIPPSVFPLSSYSLNISWEKPADNVTRGKVVGYDINMLSEQSPQQSIPMAFSQLLHTAKSQELSYTVEGLKPYRIYEFTITLCNSVGCVTSASGAGQTLAAAPAQLRPPLVKGINSTTIHLRWFPPEELNGPSPIYQLERRESSLPALMTTMMKGIRFIGNGYCKFPSSTHPVNTDFTGIKASFRTKVPEGLIVFAASPGNQEEYFALQLKKGRLYFLFDPQGSPVEVTTTNDHGKQYSDGKWHEIIAIRHQAFGQITLDGIYTGSSAILNGSTVIGDNTGVFLGGLPRSYTILRKDPEIIQKGFVGCLKDVHFMKNYNPSAIWEPLDWQSSEEQINVYNSWEGCPASLNEGAQFLGAGFLELHPYMFHGGMNFEISFKFRTDQLNGLLLFVYNKDGPDFLAMELKSGILTFRLNTSLAFTQVDLLLGLSYCNGKWNKVIIKKEGSFISASVNGLMKHASESGDQPLVVNSPVYVGGIPQELLNSYQHLCLEQGFGGCMKDVKFTRGAVVNLASVSSGAVRVNLDGCLSTDSAVNCRGNDSILVYQGKEQSVYEGGLQPFTEYLYRVIASHEGGSVYSDWSRGRTTGAAPQSVPTPSRVRSLNGYSIEVTWDEPVVRGVIEKYILKAYSEDSTRPPRMPSASAEFVNTSNLTGILTGLLPFKNYAVTLTACTLAGCTESSHALNISTPQEAPQEVQPPVAKSLPSSLLLSWNPPKKANGIITQYCLYMDGRLIYSGSEENYIVTDLAVFTPHQFLLSACTHVGCTNSSWVLLYTAQLPPEHVDSPVLTVLDSRTIHIQWKQPRKISGILERYVLYMSNHTHDFTIWSVIYNSTELFQDHMLQYVLPGNKYLIKLGACTGGGCTVSEASEALTDEDIPEGVPAPKAHSYSPDSFNVSWTEPEYPNGVITSYGLYLDGILIHNSSELSYRAYGFAPWSLHSFRVQACTAKGCALGPLVENRTLEAPPEGTVNVFVKTQGSRKAHVRWEAPFRPNGLLTHSVLFTGIFYVDPVGNNYTLLNVTKVMYSGEETNLWVLIDGLVPFTNYTVQVNISNSQGSLITDPITIAMPPGAPDGVLPPRLSSATPTSLQVVWSTPARNNAPGSPRYQLQMRSGDSTHGFLELFSNPSASLSYEVSDLQPYTEYMFRLVASNGFGSAHSSWIPFMTAEDKPGPVVPPILLDVKSRMMLVTWQHPRKSNGVITHYNIYLHGRLYLRTPGNVTNCTVMHLHPYTAYKFQVEACTSKGCSLSPESQTVWTLPGAPEGIPSPELFSDTPTSVIISWQPPTHPNGLVENFTIERRVKGKEEVTTLVTLPRSHSMRFIDKTSALSPWTKYEYRVLMSTLHGGTNSSAWVEVTTRPSRPAGVQPPVVTVLEPDAVQVTWKPPLIQNGDILSYEIHMPDPHITLTNVTSAVLSQKVTHLIPFTNYSVTIVACSGGNGYLGGCTESLPTYVTTHPTVPQNVGPLSVIPLSESYVVISWQPPSKPNGPNLRYELLRRKIQQPLASNPPEDLNRWHNIYSGTQWLYEDKGLSRFTTYEYMLFVHNSVGFTPSREVTVTTLAGLPERGANLTASVLNHTAIDVRWAKPTVQDLQGEVEYYTLFWSSATSNDSLKILPDVNSHVIGHLKPNTEYWIFISVFNGVHSINSAGLHATTCDGEPQGMLPPEVVIINSTAVRVIWTSPSNPNGVVTEYSIYVNNKLYKTGMNVPGSFILRDLSPFTIYDIQVEVCTIYACVKSNGTQITTVEDTPSDIPTPTIRGITSRSLQIDWVSPRKPNGIILGYDLLWKTWYPCAKTQKLVQDQSDELCKAVRCQKPESICGHICYSSEAKVCCNGVLYNPKPGHRCCEEKYIPFVLNSTGVCCGGRIQEAQPNHQCCSGYYARILPGEVCCPDEQHNRVSVGIGDSCCGRMPYSTSGNQICCAGRLHDGHGQKCCGRQIVSNDLECCGGEEGVVYNRLPGMFCCGQDYVNMSDTICCSASSGESKAHIKKNDPVPVKCCETELIPKSQKCCNGVGYNPLKYVCSDKISTGMMMKETKECRILCPASMEATEHCGRCDFNFTSHICTVIRGSHNSTGKASIEEMCSSAEETIHTGSVNTYSYTDVNLKPYMTYEYRISAWNSYGRGLSKAVRARTKEDVPQGVSPPTWTKIDNLEDTIVLNWRKPIQSNGPIIYYILLRNGIERFRGTSLSFSDKEGIQPFQEYSYQLKACTVAGCATSSKVVAATTQGVPESILPPSITALSAVALHLSWSVPEKSNGVIKEYQIRQVGKGLIHTDTTDRRQHTVTGLQPYTNYSFTLTACTSAGCTSSEPFLGQTLQAAPEGVWVTPRHIIINSTTVELYWSLPEKPNGLVSQYQLSRNGNLLFLGGSEEQNFTDKNLEPNSRYTYKLEVKTGGGSSASDDYIVQTPMSTPEEIYPPYNITVIGPYSIFVAWIPPGILIPEIPVEYNVLLNDGSVTPLAFSVGHHQSTLLENLTPFTQYEIRIQACQNGSCGVSSRMFVKTPEAAPMDLNSPVLKALGSACIEIKWMPPEKPNGIIINYFIYRRPAGIEEESVLFVWSEGALEFMDEGDTLRPFTLYEYRVRACNSKGSVESLWSLTQTLEAPPQDFPAPWAQATSAHSVLLNWTKPESPNGIISHYRVVYQERPDDPTFNSPTVHAFTVKGTSHQAHLYGLEPFTTYRIGVVAANHAGEILSPWTLIQTLESSPSGLRNFIVEQKENGRALLLQWSEPMRTNGVIKTYNIFSDGFLEYSGLNRQFLFRRLDPFTLYTLTLEACTRAGCAHSAPQPLWTDEAPPDSQLAPTVHSVKSTSVELSWSEPVNPNGKIIRYEVIRRCFEGKAWGNQTIQADEKIVFTEYNTERNTFMYNDTGLQPWTQCEYKIYTWNSAGHTCSSWNVVRTLQAPPEGLSPPVISYVSMNPQKLLISWIPPEQSNGIIQSYRLQRNEMLYPFSFDPVTFNYTDEELLPFSTYSYALQACTSGGCSTSKPTSITTLEAAPSEVSPPDLWAVSATQMNVCWSPPTVQNGKITKYLVRYDNKESLAGQGLCLLVSHLQPYSQYNFSLVACTNGGCTASVSKSAWTMEALPENMDSPTLQVTGSESIEITWKPPRNPNGQIRSYELRRDGTIVYTGLETRYRDFTLTPGVEYSYTVTASNSQGGILSPLVKDRTSPSAPSGMEPPKLQARGPQEILVNWDPPVRTNGDIINYTLFIRELFERETKIIHINTTHNSFGMQSYIVNQLKPFHRYEIRIQACTTLGCASSDWTFIQTPEIAPLMQPPPHLEVQMAPGGFQPTVSLLWTGPLQPNGKVLYYELYRRQIATQPRKSNPVLIYNGSSTSFIDSELLPFTEYEYQVWAVNSAGKAPSSWTWCRTGPAPPEGLRAPTFHVISSTQAVVNISAPGKPNGIVSLYRLFSSSAHGAETVLSEGMATQQTLHGLQAFTNYSIGVEACTCFNCCSKGPTAELRTHPAPPSGLSSPQIGTLASRTASFRWSPPMFPNGVIHSYELQFHVACPPDSALPCTPSQIETKYTGLGQKASLGGLQPYTTYKLRVVAHNEVGSTASEWISFTTQKELPQYRAPFSVDSNLSVVCVNWSDTFLLNGQLKEYVLTDGGRRVYSGLDTTLYIPRTADKTFFFQVICTTDEGSVKTPLIQYDTSTGLGLVLTTPGKKKGSRSKSTEFYSELWFIVLMAMLGLILLAIFLSLILQRKIHKEPYIRERPPLVPLQKRMSPLNVYPPGENHMGLADTKIPRSGTPVSIRSNRSACVLRIPSQNQTSLTYSQGSLHRSVSQLMDIQDKKVLMDNSLWEAIMGHNSGLYVDEEDLMNAIKDFSSVTKERTTFTDTHL
MSPPGGRRATCPSWSSSWRPGTVPPTRWCLPCPHPRPLKKTIRPPSEPDPQADPPTEPQPEPQPEPELEPEPAPVSSPTPMPHTGSPTELSGPRLLVNPGDGPEGQGQSEGLGLAQVQSQSRTGESGELELQKVTAGLEELRREVSSLTARWYQEEGAVQEALRLLGGLGGRLDGFLGQWERAQREQAQTARGLQELRGRADELCTMVERSAVSVASLRGELEGLGPVKPVLEELGRQLSSARRGSELSMSLDRPGSCTRCGSQGQQLSSETLQQLLERALTPLVDEVKQRGLAPACPSCQRLHKKILELERQALAKHVRAEALSSTLRLAQDEALRAKNLLLTDKMKPEEKVAALDYLHLKMCSLHDQLSSLPLEGSATGLGGGSSGGAPPKRGGPAPEQ
SLHFGRQRQAFAHVQKGDVKKVKMAVARAGVLGVQWLQRASRNVMPLGARTASHMTKDMFPGPYPRTPEERAAAAKKYNMRVEDYEPYPDDGMGYGDYPKLPDRSQHERDPWYSWDQPGLRLNWGEPMHWHLDMYNRNRVDTSPTPLSWHVMCMQLFGFLAFMIFMCWVGDVYPVYQPVGPKQYPYNNLYLERGGDPSKEPERVVHYEI
MKVNKRIGKLKQWTGEKLGGQQKTELSEDFQSLEQDVELRKAGVEKMYSVSKEYSKHLTRKSEPEGTDTGKVLPIDGLGLVLANHGDEFGSDSSFGEALVSFGKAQQQMATATANFADHMNSGWLTSLEKSLAQMSEYTNQRKKLDSRRLTYDAMLAKVQKSKKEKRDLEDDLRVAKNRYEETSEEVQERAIAIQDSEAEQMIALTRLLEIESNWIDEQKRILDDLKRNWVDPSAFKGLNTSGRKKTAHAFGAEPPPASKTLIKSKAGSVHRRTRSHYSEEDGDDDVQGAEEHQEDENEYEEREPDLSARRQPRPAVTAPPKPRQTPSRRESLVTEKPASSSANGRYGGVRIPGMPPPGAASIQSDESLSPTLENSGRRRSSGNLLNQSSSSNLRRSVVAGTNGKTSKWMRAKWAYIATESDELELEVGDRVRVTNEINGEWFVGRNETTGRSGMFPAAYCVTEQEPDQQARYLTPETQDTFADPDEHYIDEGVGEDGSEEDESESAALRPSMSVSAHNLRPPSTSAPLRTGSYPGKAQPPLSSTPSTIGKRAPPPPPSRRSTTSTAKPLPTQSASNDDNNQPEAFGSVSELKKRLGMFK
MSNSKDEKAQVAADKIKAATLTAAKGLSRTQAERAAAAAARNVNAYGQKEEGPSRWQEKRELKRQMYLMSTEKAVRLGERKDKTMSVSAVGSSASAASLCQKCFQTGHWTYECKNERVYISRPSRTQQLKNPKLRMKPSIDDLDGNDDDDDEEKLDATNGKAEVERRSKKSKRKHRSKSDSGSDSEASVFETDSDGSSGESSSEYSSSSDSEDERRRKRKAKKSKKKQKQSKERRRRYSSSSSESSESESASDSDSDEDRSRRKKKSKRHSNKRR
MAPQAKPMVGRVPGRSGSPCVVAAGEANGSPIVTGPISVNPSMSPALDPVAAAEAGKSAKAVDRSKGLWTRCDKCGTILYIKHLKEHHHICFGCNYHLKMSSMERINHLIDAGTWRPLDETLSPVDPLEFSDLKSYTDRIKEAQEKTGLQDGVRTGTGLLHGIPVALGVMDFTYMGGSMGSVVGEKLTRLIEYATQEGMPVIIVCTSGGARMQEGIFSLMQMAKISAALHVHQNCANLLYIAILTSPTTGGVTASFGMLGDVIIAEPQAIIGFAGRRVIEQTLQEQLPDDFQTAEYLLEHGLLDLVVPRSFLKGALYEIIDFYRAAPYKKRGMIPFGVQHGTFLTTEEKVRRRWAQWSRGGNGNGKDLAVAGDSSTVSYRELVSSYRTLVAGDAASSGSSRGAAAPLDLQELLADPEALPGAMELAKQSKIEWMARTEELLAAQQDKMQYVFRMK
MKAKFHKPQGFQETTTKNTTLKDKVGENKNIEERIKDTKNNRSVAEALRTKLKSAGQATKTTTSAVTEERQLVRESNVENNSESEEDSRHKNHKRLNEELYRMLREERVCSTSNKEILARYASQEKLIKGLEESETEDIIAETYVSENSTKAKRSKFNTTKQLERNNLASSRVLHNESFERTLEQCRFCFENLAHFQLKHLLISFGNFTYLSLVREGSLVKGHCFISTTTHHVSSRQLSEEIFEEVVNFKKSLYQMFFETEKKEVIFFETCKDLQRQKQHLVIDCVPLSRADASECPAFFKKAILESESEWSDNKKLIETEGWHGLRNRIPENFPYFYVQFGSSGGYCHVIEDERSFPWNFGRQVVAGILKMDPPSSRMALASSYTMEQDMERLKWFLTRYESYDWTRLLDESH
MPPEPVSIAEFAATQLALLGAEQAAEVAAAAELIQGHTPSALQRAGAALTNLTVEGRRTGSGGRTVVELGPDPAVSSDTGELPEHGLRVGDVVLVAEQPAGSAKKREVRELERAGSRGVVTRVRRRDLSVALDLDDSAGGAAAGQKEEKGLNGRVWVVKLADDVTFRRMTMMMEKMQKLSDSEQSNFMRVLFGLSSPSPVPADLGADPDLSKIEWIDPTLNESQKDAVRFALASPEIALIHGPPGTGKTHTLIELILQFLKQGLRILVCAPSNVAVDNVAERLAPHSGAPIVRIGHPARLLPSVAAHSLDVLTQTSEAGAIVRDVRAEMDAKQGSIKKTKSARERRLIYADLKELRKEFRERERRCVTDLVRSSKVVLATLHGAGGFQLRQEKFDVVIIDEASQALEAQCWVALFAAKKAVCAGDHLQLPPTIKSLNSKTPTAAGGAAPAAAKGKGRGATLETTLFDRLLKLHGASIKRMLTTQYRMHEKIMRFPSDELYGSELTAAEAVKGRLLRDLPYAVEDTDETREPLIFIDTQGGNFSERSDDTEAGDAAGKKKIALHGESKSNEREAALVSQQVRLLVDAGVKPEDIAVVTPYNGQVRVSTMALCSPVLVSPCLVPIPCPFCAGSCVSAFPRTSQPGCWHSPVTSIILIPPPLLSFLYVLGLLFASCITFHPLLISFWSVLCGSPSHGRSSVPAFNQSSGRNCREPPKKTRVSQCITGRGIAVHAASGFLLTKGWGDCQTPSLFSDNQLAVLAPLLKEAFPGIELGSVDGFQGREKEAVIVSLVRSNSEGEVGFLGEKRRLNVAMTRPKRSLTIIGDSDTVKRGSAFLKRWMEHLEEHADLRYPEV
MSAVTGGFLGRSSSNTANMRGLVQFIADLRNARARDLEEKRINKELANIRQKFKDGSLSGYHKKKYVCKLLYIYILGWNVDFGHLEAVNLISATKYSEKQIGYLAMTLFLHEKHELLHLVVNSIRKDLLENNELFNCLALHAIANVGSKEMGEALSSEVHRLLISPTSKTFVKKKAALTLLRLYRKHPEIIQPQWAERIISLMDDPDLGVALSVTSLVMALAQDNLEQYQGAYARAAIKLKRVVIDGEFTPDYLYYKVPCPWIQVKLLRLLQYFPPSGKHSKPSRYETEDTHVRDMIRESVQKILNLALEQTKNVQQNNAQNAVLFEAIDLVIHLDTETALMKQISSRLGRFLTSRETNVRYLGLEAMTHLAARGENLEPIKQHQDVIVGSLKDRDISVRRKGLDLLYSMCDTSNAQVIVGELLHFLQNADFAIREEMVLKIAILTEKYATDVQWYVDISLRLIAMAGDHVSDEVWQRVIQIVTNNEELQVYAAQHSLQYVKQDHCHETLVKIAQV
MNSRAADQLELDGLPGTPPDFYRERQRSRVERYQSPAGAPLQCSVQVQTTQEHPLWTSHVWSGARALADTLCWQPELIAGKTVCELGAGAGLVSIVAFLAGADQVVATDYPDPEILNSLESNIREHTANSCSSETVKRASPKVVPYRWGDSPDSLQRCTGLQRFQVVLLADLLSFHQAHDALLRSVKMLLALPANDPTAVALVTFTHHRPHLAERDLAFFRLVNADGALIAEPWLSPLQMDPMFPDDPGDVCIRGQVHRWRLRWRSAASASANIPAHARNE
CAAMSDHKDMTHRHLRHKLQSVSRRLDELEEATVKLQKSEDELLDLQDKIIQAEGSNSSLLGEVEVLRKTLLKIQGKDEEVRKAEDLCRTVREKLEREESVTKELRAEIERLQRRMAELEKLEEAFGKSKSDCSQLCLSLNEEKNLTKKLSSELDALKARLKEMEGSETKLEKAEQALNMELEKLKTFTQAFVNERKRLLEKQREDEKVISKLTEKLELHKKRLGSSADPGHTDVIRPRIEDELSSKAFLTSKLAGRKKSLDYTKLTDDNMVLVNKSENEK
MGTVSNIGFPSVFRVPLDSQQALSKQMKNKSSCCFMVPPNHNYSIRPSPIRCNKLSESGIEENPTTTSTSKRPSKNKDRMEEYNIAMKRMMRNPYEYHHDLGMNYTLITDNLIVGSQPQKPEDIDHLKKEEGVAYILNLQQDKDVEYWGVDLQSIIRRCRELEISHTRRPAKDFDPDSLRNGLPKAVSSLDWAFSEGKGRVYVHCTAGLGRAPAAAIAYLFWFCDMNLNKAYDMLTSKRPCGPNKRAIRGATYDLAKNDPWKEPFENLPEYAFEDIADWERNLIQDRVRSLRGT
RLKRRLENERKAEIVQVIRNPTKLKRAKKKQLRRVEKRDTLAALQKAPVQHKAATE
CPGDYVLSVSENSRVSHYIINSLPNRHFKIGDQEFEHLPALLEFYKIHYLDTTTLTEPAPRILRYPSPPMGYGSAPTMPTGEENSEYVRTLYDFLGSDTEDLPFKKGEILVIVEKPEEQWWSARNKDGRVGMIPVPYVEKLVRLSPHGNRNSNSYGIPEPAHAYAQPQTTSPLPSVSSTPGAVINPLPSAWNGPVYAKAIQKRVPCAYDKTALALEV
MFSLFKFGKKRSNQYVAASAPAQSTSTELIEKTSQPTVASGSISHQDLYSGSTPLPAGKQLKLQLAVCYLPHPEKVHYGGEDAHFISDYGGGMMGVADGVGGWQESGVNPADYSRTLMLMSRAYLEGNDIFQEQAASRHGVLIDPRGALEAAHMNTKVPGSATACVMQLDQANGVLAAANLGDSGFLVIRDGKELIRSKPLQHYFDCPLQFGAFPEFVEATDTADMADLYSITLRPGDVIVAGTDGLWDNCYLSEIIAMSPRSPADAQSSADAIAATARRHASDTEFASPYTREALSQGLDLPWWDKLLGMSFKGGKLHLKQLTGGKMDDITVLVAFVEATDIPPPPAPPSAEAQMDSGAADAASGVPAPAPAQ
MTSREREAVVVCTGENMNAGISILEMETGEELMRIPTCASPPHGLVCLREQYLVASQIQKHHRSYAGGAIFIWALNKSQVLHRSYPIEPIGPISCTKNGFYLIGGAPSGNIYLWEVSSGRLLKIWAAHHASLSCLTFSSDDSLLISGSDDGVVFVWSMICLLDMADSQSTGSSTSIHSWSDHDTSITDLVSTSGGSSPMLISSSRDGTCKVRNLVSGSLLLNFTFSSPITAIALDPGEQMLYSGCMDGRICISELDIGLEDNPTVFSEDQMTVLRGHKGSIAALSISMSGLYLVSASNDCTACVWDVASSKVIRNFIYKKGPITNIVVIPLSLLSLKEGYRSLSRLRVSLLDKGPHPSNAFEGSISLLQTYCTLEDKEVSVARFRSTDSLNEQILDLEQRRTPEAVQMRVETMVEQRLWAAAMTKQLTTMNKHLQSRLLDLAQGRLLDDSNSTTRKRKFTDPTEHIK
MHHWARFPAWRPLAKQAKRPDFTYRNFAQREHIFMRWKEYFLVPDHRVRTISGASFEGFYYICFNQVEGTVTGIYFHAKSEKYQQLELKHVPDHGCTPAIEFR
MKGKERSPVKKRSRALDDIRDRGGSHPTSKKMGTISVSGGSNNGNSSAKSEGSSARRSLLGEKRESRDFDGHAAAAARTASRADQRPPLSAAAESEYKTLKISELGSQLSDEEIEDGLFHEFKKFGDVSVKISRVNEERVAFVNFRRPEDARAAKHARGRLDPYVAVAGHRHLHTQRPLSPTGLGYRDYRLQQLALGRLPPPPPPPLPRDLEREREYAFYEARTRPAYLAERAAFREEEFISPEDDQRANRTLFLGNLDITVTESDLRRAFDRFAAEPRTEHSKTWTWRTXXAKISMSGKVVGRNPIKIGYGKATPTTRLWVGGLGPWVPLAALAREFDRFGTIRTIDYRKGDTWAYIQYESLDAAQAACTHMRGFPLGGPERRLRVDFADTEHRYQQQFLQPLPXXXXXXPLPHYDIESFVHRAAPDALRVRERTPPPLHFRERELYPGVEWAAAPVRERVRAAAFEPLEHLERRSREAWSLERDLQTRDPARKRRLLEDNRHLERSPDSSERTSRRRHCPSPERSPGGSSRDGGRLSDSERPLRLDRPSPARERHASQDRAPGEKRLKTLGLTEGASGSGTGGVLGTERKRKAGDATKSTAKKERLDPSGSSKGGQAAKQDSSEQKLTLAWQGMLLLKNSNFPSNMHLLEGDLGVATNLLVDSATGGQVAQLKITQRLRLDQPKLDEVTRRIKVAGPGGYAVLLAIPGGSEEGSSLDQAASTQRPLRNLVSYLKQKQAAGVISLPVGGSRDKDNAGVLHAFPPCDFSQQFLDSSAKALAKTEEDYLVMIILDVHVEASSVTMDTGSPRKCTFQTGDTSTAAEPQGAFCGRRGQQPSIKCVPYSGTQPSACCVHAFLTQVFDRELAPAPLVSPADNSDADGCILIVCNFAIMRHCDPTQKMSEFSPPTCKDTFVKRSSPASSCTLPTKPDAACINTEVFWLWACRLRARGSRKSETEDSRRRLVEEARKPDRNSALVARMLTRKPALTSRAPAIEVTLLPNLAQATEAKGPGRESQSMS
MRLEKCWFCSSTVYPGHGIQFVRNDAKIFRFCRSKCHKNFKMKRNPRKVKWTKAYRCLHGKDMTQDSTFEFERKRNRPERYDRNVTEQTLKAIPLITKIRHERQKKHITERQKQGKTKQRERDAKELEQDIQMLPKKVTLSTQKTKVVVKVSQQQTEENLMEETVFHQIVTMNDRESSGGGIVELVEQEIGGGGAGDSLRRRSSSLPFRTDRWEQELKVRLSCCLQELHLIHEIELIGGARAAWELKLDEAATDVELELDLVLDQTILGGVTAGGDGRASKLPLPLAYEIHPSVPGLHHSPSLRPRRAPSLHSPSMDWRSEVPAAVVEPAHDSGGASPRRRAVHPFANHRRGDGAQAPPVVIGCGEGSHSCSVDVELFLAPIPSRHCLVDVNHLRSRSEAPQGGGGDEGA
MSPLFSSVDLLLPPGSPDEELSHLVTHSETTKADSPRKRSQKRHKSSKALPESGPNSGPTTVTLEEKESKDEASTFFSEEQASLHAESQARYFSESNVVCSNCGLAGHFSVFCPEEVVGRRCFLCGGEGHLARNCSEELCHNCLRPGHKRKNCTLPRRDWRREEKHAYPKYEDLKNVKKLKCYICGKTGHLDCSFEKMKFCKSISCYNCGQSGHSGGSCRRPRADEYLSISNRLVRTYSRPNRKKRPYDMKEDAIVFTEQVERALKERHFIRRMSTPSSFESIHRESNKLAKQRRLSNIHS
MPSQAPGPDVLENPADLLRQTRENFSIAHDLQLLNATEENLRRLMQRTQQLEAKGAQELSELQAQQTERAQAAEAMRAEKETQAQHLQALTHSQDLVRLANELEELEQQLVSLRAELDEGMTQLLQTSEPTAAFQGDAEHEQQSPEVQTNLLKLQLYSSLGVTLDTEHNQALIERGDAAGIDLIALEDDSLSPFFRTKYVWDRL
MGQLSITPEPESHPSSISDLADYSFSPTKPFEAFNVIREEFAKCSNHPPARYVKTFTLSTWNPPPHPLRLQGHHLYLTLTTLESETFQLTCHTKGFYINKCTKSHFDPSPRASSPSSSKATFYHSLFQLICSISPLFATRLSETWSRALSPSLPDFFSSIPITNCTPAYPWLVNPPKHTADGLRPQLAFLLTGSVTAECLPLARDWADEFAQVRELPRKTLPERTLRERLWNRLQFDFTMAATRSVIACNAGDVPPLNPHEPETAWTFVQNNMLISRAADPIAAYDHLGGAVAARAIASKDLTNIKHLNELDIPGVYTMGSAVVDYHGKRWIVQGMIPGIFRPPDFEAEAAKLLAAIDTTPKDDASKESEPAGKPQGEDGKHVDDEAEWEDVEGSDAPEMGLRSDPQFHKLAAKVASGFNLLEHKVTDLTGNAHQLWLSADIHGIKATDGRYYLIDLYRMTPLDVLFLKNDFKGPILNEPPPNPESVEGTDSDVTQVAPEYPHRFTLIRSEAVSAFKTYKFRVFALDQLTKRQKEASEAPSDTTDGETKKSQPPKANGAILEEDFKFGLNPDACVDRKSQPWETSVDKDEEQIATVKELSSFVRQQLLPTVVQELCEVKGLPADGKRVSDLLHSHGVNIRYLGHVAHQLESAANSFGVATDHKDDQLVVLKANIGMLHSEMVFRACKHILNRLLEQSSPAGTSHCISHFLNCLLGTSPAIPHEADCFDSDAQWISYTKEGLQAEIVQEVRSRYRYALPASFFSERLSVTKTQMLRELCTRMGIQLALKDYQLSEPVVEAAPPPAHVHSTDEEEASADSTPIAEGAVSSSNKNKKKKKSKAKKPATNFGTDNSIATQTFSPMDVLNLLPIVRDSTCRSSVADELYAEGRKAFHAGHIGLGQELCNDALTTYEQVFGSVHPEMCRHWHSLAIIYHQLYQRALMELTEHNDRLEELKLHVEGMKVEVESYVQLAAQNLRQSVIVAERTLGLDHPETIQQYSDLSVMEYTLGNTKTAMRYTKHALDLWYLIYGPGCHPNGSAVVTHAGYLTQTNLEASKHLRPESIFELSQVLIGSFYGQSSGKFAEATLILSQVYAQGARKDLAVRYGEQASQLFKDRCGADHEQTKLAIQFTEAINKSIEAQIKGDEEKSARLAKRLGLDPKRAATLRARLTASSSHSTQTNGRHQESIKSDLRVPSSSKPIASTSKISYPRKFDLNSLQTD
MASACASSAIAAVSISTPRQVSPLSHILNLYSSQKNGSVLGTPKASFLGGRKLRVNKYTAAVGVRSTTTVCAVADPDRPLWFPGSTPPPWLDGSLPGDFGFDPLGLGSDPESLRWNVQAELVHCRWAMLGAAGIFIPEFLTKIGVLNTPSWYTAGELEYFTDTTTLFIVELFFIGWAEGRRWADIIKPGCVNTDPIFPNNKLTGTDVGYPGGLWFDPLGWGSGSPEKIKELRTKEIKNGRLAMLAVMGAWFQHIYTGTGPIDNLFAHLADPGHATIFAVSLFIHCAFNFCPFLYPLTLSFFHHHCRLSPLSEKG
NAVALWAWDIVVDNCAICRNHIMDLCIECQANQASATSEECTVAWGVCNHAFHFHCISRWLKTRQVCPLDNREWEFQK
RTGTWPSILMEGGCWLSGRASACPGIFSAEMDLIGQMDSFGLNLVFPSRIHATAVAFDKEGRVIVTDVCSQAVICLGKPEEFPIFNPLISHGLSYPVGLTYTADNSLVVLDSGDHSVKVYSST
FSAGVYILIAVGGVMMFVGFLGCYGAIQESQCLLGTFFACLVILFACEVAAGIWGFINKDQIAKGVKDFYDDAYSKAITVNVMESEDTKNKAKQVLKSFHDAMKCCGGSKFTGVLTNLGTDLCPKKSNLLQLATEESCHERIDELFSKKLSLIGIAALVVAVIMIFEMVLSMVLCCSIRSSSVY
MKSFSGLWGGLAAAAGVAGSGGVTAKEAHKAQARAREKLKGYHELAKEAFDRAAAADAAARPEVAVRLYRTGLEAAREGLALQVGPSAGLGPLADTAAGWRADLEEWSRLVAARLRALESGNASTSAPVRPVSVAQQRAAQQQQQQQQPHSAAAANGRPWRPVSAAGAAPAAAAAAQPLRSVNAARQPAAAGAAGGGGGTAAVVRQGSGGAAAARAGGGAAAAAADDGLAKYREIVLGEVLDRTPGVRWADIAGLETAKAALSEAVVLPSLRPDLFQGLRAPVRGILLYGPPGNGKTMLAKALAGEAKTTFFNISASSLTSKWVGDGEKLVRALFEVAAARQPALIFIDEIDSMMGARGKANESDASRRLLTEFLVQFDGAGGAGRERVVVLGATNRPQELDEAVRRRLTKRIYVPLPDAAGRLAVLAHLLQGQPHRLSRGDLDVVVRATAGYSASDLAALCKEAAMAPLREPGVMARLASLPASELRPIMGRDFAAALDVVRPSVNAASLRAFEDFTREYGTQ
MRQKHYLEAAARELHDSCPGQARYLLWAYTSSHDDKSTFEETCPYCFQLLVLDNSRVRLKPKAKLTPKIQKLLNREARNYTLSFKEAKIVKKFKDSKSVLNTYVWTVSIYLLLKEYKQNKETVLSTENVT
MEAAANRQLIVSFTPYEWKYVRQLFRSRRIEDVKECVIILATWISRTGENTPVAISCSHVLLQAIYAELLSTGMCESERYMAIDDLRSKHGYAIVRFVNYVNEMGQTGATLKNMVHAVKSFGIPKKIVDIRHAITHQNCPDIAELRYATNFCLDWLWKNFWLSDARVAMNSAAATNSSKNPTSSSEFGGQRGREQQYVSSLRAFNTWRVKNRQLTTELEWSEVAELLALKHHILLDSTGFLTCFMRDGHLIQTPGQWKNWKLPVTCSNDNWQIPEEIQAFWEPLFHVMFSLKLGAEIVVAFLWRLREPMIKDMTRHQITAYVRMIVQQFADADVFSDEEWYKVLDHLLPVAKNFSTEFIELVMARCTTLAHKRKKQIRQILNISTKSHVESPSTSSSDTVHTVSDLQKLLKKSSKSVVKSEPVTSNADGNRTGIELCDVAAWAEVPFGMAPGQRIETFTVVLDHHGSDKSRKRRAFDAAITLDED
MGTVPDPLRSAKLSLVSTSTEEEQLGDLQPAKHQPQLPSGERASNGIPCAPSSSAGACLLDLNCTGAASTQRCEQCHTDHDSQQEAFSPRLASPAAEGHPADVKPAGAAQPAGIQAAAAPALAAAGALLVGQGPEMMPAPQSSRQFVPGSQAKTGSLTQIDDSALKPQGAEDQPALGVLNYSSPGDPVGVNQFCHTSQANLLQRGEKDRAAEKNGSAVCQSALAARQSEAELGRDPQTSLEAKSGAADTAQLHPPDKTAAVQSSQAPAQSGHGSPHPIHNLDPTPGSPNPTQISKFRETGTMTAQPESSPFTQEAVSRTWRDAEVQAVATVESKSASTSPSIFAAFLKGNPPPEEKEELHIIYQGGMGLSQAAVTDSSSSQQQFPCSPGITSKSTVVTVTASAQTQLVKLPGVPSDVASPVSADNAKPVLPCSPAAVPSQGTSVGNAETTSAACDVKDAAQLPKDAPVPPRPIPAEQLGADSSNQTPSQCGTGAGEPSPTSTDAVPGTQNNVRDLVPHAGSSRSPFLSGKDSEAKQKEVLGSSEQRPVQSKGVSQGQASPDQSVVKPKEEKSVVLDPEGGLDASGQAAAVRAKACSQDAGQEGSRGHGDSGQSRMAAGQNLQAGLMPESSASSASLAPPTAASAAPQQQSLQARESRHDLHTAAIPASSQAVPNLGDSKKHSTPAMEAKVQVKQSKHVRDVVWDEQGMTWEVYGASLDPESLGIAIQNHLQRQIREHEKLIRAQNSQTRKSISSDTSSNKKLKGRQHNMFQSMLQNFRRPNCCVRPAPSSVLD
MVDVGGQRSERRKWIHCFESVTSIIFLVALSEYDQVLAECDNENRMEESKALFKTIITYPWFLNSSVILFLNKKDLLEEKIMYSHLISYFPEYTVGSMRAETLLDLSVHSSRQSENLVLLMRMLECGIPFPRHMVDSYITCPRTEAGCQSCQRLYPEALPRSES
MAAAVADTPKMDEQVDLTTIPVDPAGKEDSSDVKDDDKPVTVFHDKDNFNVKHPLQNKWTLWFTKPPSGKGDNWNDLLKEVITFDSVEEFWGVYNNVAPVSELSLKSDYHLFKAGVRPEWEDPQNKHGGKWSYQYKDKRNIDVDRLWLQVMMAAIGETLEDEDDGEVMGVVVNVRKAFFRIGVWTRTIGKSIPGRGEGDVAGGKGRSSEKGKEILLSIGRRFKEVLELPASEQVEFSGHTDSAHSGSTRAKAKHVV
MYARWVPEDRILTMSLWSAELSKLAANAFLGQRISSINALSALCEATGADVSEVAYAVGRDSRIGPHFLDAGVAFGGSCFQKDILNLVYIYECNGLTEVANYWKQAVHINDDQKSLFVNRVVSSMFNTVSGKKIAILGFAFKKDTSDTRETPAIDVCLGLLGDRAQLSIYDPRVLEEQIRRDLATNKFDWDHPQHLVPSSPSASKQVSMAPDAYTAAEGAHGLCILTEWDEFKTLDYERIYKKMEKPAFIFDGRNVVNPEKLRNIRFIVYSVGKPLDPWIKDLPAAASN
MIEVVCNDRLGKKVRVKCNCEDTIGDLKKLIAAQTGTRWDKIVLKKWYTIFKDTVTLGDYEIHDGMNLELYYQ
MQACASLAYDFDNPWPFWFFIGKVVSKALFGEEQQLQWLNAVRVRDREFIAFRHIQRETSDPEQLDQEKGTLQVVEVDFSKPVPGEQLKAFWKPARGIIRQRVQDAKYQKGYGKVSVIEKVLVWSRYIIRLKCTIIYNRPIPALHLYTDINFDIVTMAGIALLGAGLFAKEGTSPSPLHQRHDRTNKPAHLPALIEHKADLRAVYSRSRASADSLVALARTLGISPDTAITIYSDDSSTHTLSALLARSDISTVIIALPITTQPSVVQACLAAGKHVLCEKPIAGDLSTAASLITAYETTHKPLGTHFAIAEQFRTDRAFTRARALATTRIGKIVHVHARVWSNIDPAEQANKWLETAWRKSPAYQGGFVLDGGVHFIALVRYVSGLEIVRTASLTAQMRAFLPPLDTVNAAVEFANGAAGSVSISFASRRAAFEFVFVGEEGAVVVKASKTAGESVVVLEGRDGEVLLEESIEGRGVSEEVRVFLEGVETGRMDERLDPRQAYADLAVIESVCQGGGNIRTL
MENCEIRRLKMLLFNNSRIISHVHIFGEDGSGRSEIVRQLLRKPENDWVCVLGDFLYADGSLKLLFDSLASSLGFKTRGDRAENFCDNLYKYVQWPDETNRKIVIFLDNAQAITDYPPVPLQCLFDSYKAIQEITIRFVTSAPSCLNQYHINLSHLPVVEFHIPAPSVETTKVLISRANPKINAQFLHVACQSLFMACKSPNILLSIISDAWLMYDERRTGDKFDSTLAKECLNRSSGEKLGNVVGENLAKENENSFDAMPLAMRYLLIAAYCASNNPHQSDCRFFVKNHGREKRSEKKELRLEENRLAKDLGPKAADLQRIICIYETLLKINESTITGFDLKSVIASLDSMGLVSVTNRSNLDIPKIKCLISLESALKISRSLNLELRNYLEHAT
MLRSLARNSVGLKSLGQARTLSSSVTALKSNYDSPDFSHYLKKDRNADKTRDFTYFMVGSFGLLSAAGAKSTVESFLSTMSASADVLAMAKVEVKLANIPEGKNVIVKWQGKPVFIRHRTQAEIEEANDIDISTLRDPQKDADRVKNPEWLIMLGICTHLGCVPIGEAGDFGGWFCPCHGSHYDISGRIRRGPAPLNLEIPEYDFADPDTLVVG
MGAAGGAGATVRPRGRLEARGSAGAAARELTIAPAGRLCLQRPKRKIEQQTQTGPQMEPEVDESVGTQFEQPLEPQIEQTIMTEDIPKAFIDQKDLRQKQAKKCTVIGGSGFLGQHMVEQLLARGYAVNVFDIRQGFDNPQVQFFVGDLCSKQDLYPALQGVNIVFHCASPAPSSDNRELFYRVNCTGTKTVIDACKEAGVQKLILTSSASVVFEGTDIKNGTEDLPYAMKPIDYYTETKILQERVVLAANEPRRNFLTTAIRPHGIFGPRDPQLVPILIDAAKKGKMKFVIGNGKNLVDFTFVENVVHGHILAAERLSRDSALCGKAFHITNDEPVPFWVFLSRILTGLNYQAPKYHIPYWLAYYLAFFLSLVVMVLSPVIRIRPTFTPMRVALAGTSHYYSCERAKKLMGYRPVVNLDLAVERTVQSFYHLRKVK
MLHFTMSARRGPHHQESNHAVPAVRLPDRTPLRPLRCGPAAVQVSLSPGTELLSCGVNMKVTLCSLHLWFDFFTICCPVMWAEMGKHTLDPMVVNGTVIPGEDEDHFKENVPDVQKVILECLSLKKLALSHDGVCVMAGGQDGEREQGGEAERSDGMTDEESAVSEDSTDGRCDNDGVGHITLKSFICTGVDIEIPDNTRFSEDTVILLAEDHAAENHWSSALESENLGNFEDFILSSNSMKHEDHNYGQVEKFMINAESSQLGFEPLPDLNESEANAPENRVEISSENPSEFPNQKKKQLSKSISDEPSDKCPLVKKSVSMDSTSKHSDETSADLMRSMLSIPMTPKMQTSLIQNVCPKEMNQDFDAPQQAEVECHQKGGEPTLNPACMEPAPKTPERQEILLGGRASSLWTEKFESPMPLPQHNSTELSSPPSCGSAQPSEGNNAAQSVAPLHLPLAQSEPLQQQLLKMMELLILKSGGSTSHQHVAVGTSPVHQNERSVNTSGLFELKREISVAEASTSTDSLLWTLTPGSLESASREELQQRLTSLLIMVEVLSQQLSSVRGHKQSAGPGPSELREKLVQTDHTELNQVVIYKELYEKALEKIHHLELDHETMGNLLDSVKDTRAAMAAVSAGTEETLAKLTEITCVAKEDQDGVSIQMKQMRELYRKCRETLRRMGDKARECQQERDRMRQLMEEAMRAKEAAFSVMEQLRVQHAIQVARLEENVGSHVTLKGALSKAHLEQASLNKEHVESIQAMNELLDVSMSHQTNLYKELCKARCLLQRSNPLVLKVHEKMAVALGEAKKREEERKQAVEEKNKIGVLRQQLGEAEEERTQLHMKNTELSATVSSIQASYAFLQQALADETRKLQQSSEEAREATERVHSLEAELKESCWQLEEQAHMLAEREQMLTELRSQAQVHIQQLEQLHEVQEQLAALKEMNEYLQAENELSQEQVAESEGLLKSHLQGLRERNLECEDLKRLLSELRQERECLLEELDSTRSKARAMLLDMGEQLSQASVDVAVLHHRVHGLTSALQSALHPEKPDASNQSAIPQLPTQTPRRAAGSFLDTVMVAISTEEEEGCETGLEEGHEDGMGGGNSAFSRIASITPKKQQDAPLEEERSNVVELLSGLGDALSELISTITQLREVKDTEQRELEHTVLRGELQVLTIKHSSEVADLRVQMQRLQARVDKDAEVLQHKAQDLRRELTGLRHSLQQAELEAQVLREELSTTGAHSELETLNERLELRKEVAKLKRNLMEVEDSRGKLLERAKRHQLVHETNQKKSERELHLLDKMIDTVRQTLSSIPAVVQNCEELQKLVTYLG
MLFRFEITLGPAELSFVLVFLAFFGILRLFLFALCFLCTFYLIEKYASSVKDWIKSMEPKATELVATLKNLNLAIDAKVSFLNSVKSDIKQKNVSEGAIPPIFESLRLSIASSHSTLLSAGFSTLGHFLKRLFIQEQHSIVASQARHLYPLLLERLGDHKERVRAQAAQAFTDFWPAASHEVEQHVLGTALVGKNNRAREMSMIWLANMAKQYGLLFRPYVPSLVACLEDADSAVRDTAKATIVELFQNAPAHAKADLKKQLSELNVRKSIVSIILTNLGLESDESDHLSRPASRIDQRPASRVDQRPVPRVDQRPASRIDQRPASRVDQRPASRVDQRPTLRMDQGPASRVDQGPASRVEQKMASRVEQKTASRIEQRPASRVDQRPTLRIDQAPTSRVEQKTASRVEQRPASRADQKPTLRIDHRPASRVDTVTQDSLIRPASQLSKQPEVPAPSDVEPIIVSSAREIDEFVRLMTPYFEGRESEDNWVHREKSVITLRRLTHGNAPHAYSQTFVAAIKSILDGIFKVVNSLRTTMGTNGCLLIQDLARKCGPRIDPMMEIILQNLIKLCAGMKKITAENGNLTVDIVIGNVTYTHRILQHVYAASQDKNVQLRLFSAGWYNTLINKQAGHKSSIEHGGGIELIERSLKKGLGDANPGVREAMRKTFWTYYSVWPQKAKFIMSDLDPKSRSLLEKDPANPAAGNMQTADRHASKSSTTSQKATTSSTNVIPGRSALKQAIAAQKKAHLAPKTAMTPRPESAPQVSSLSSAPMRPMGKSRRLEPTRPATPDQKEPVDKATNQVVIYEDTKEKSDEIADEAAERSVSLSSTVVHHPIVVTDPLRLREIPLPKPSSPIAKGNENSVPKETKPPTTPSVPRDAPKNNALEELSKNEPDHRDNRSPQTSLPRLPSLHVPRTRPSTGPSNDTATHRCPKFEAAQKRFEERRRSISPRSKDPMKARQTLEKGIPRIHSKSMDIHGYHKLQGLIEFHDRLFENEEQYSELLDALLGELERPPDEKQQYFGRPLDPKAQVLITVRYTFRHMKRLVDNGGSTMSLGEYASRIIKSIIRARKNYDTTCYMAIVMNEAAEEMVSAAEFGDIVKAVVDVVSAEEASLNDRAILMVFNILTDILRQMTSRAAHFPMDVLERLGDLASKYLTSEQANIRQKVTQLCVHLHTMTADDEKFWKIIGQEPFVPDLSPGHFKHTHTPCLTCGHLVGWNLRTTKEDLVADYPNGVFSISPHAPASSAPYLVELSEETFYVSLKKPFMFPYPKCTFSHLLRCVAHISSLHVRRLYRTSLLLTLLRLPANFLHTPPPSCFYITSPLAVVLPWLLDRLIYLVNTSWRSEERALPFSSSLLLFFSSSLLLFFSSSLLLFFSSSLLLFFSSSLLLFFSSSLLLFFSSSLLLFFSTAPLFFSTIHKIFRLWAQISVLCRIVSRLNTLLSCSAQGFTYKIPSRTRFDVTVGSAELAHLSQISTPYFATLKKLAYVPGLFVSSSYKRLGLSPTSSSSLLLFFSTTPSTLHIN
MNYTTKVVQVTNVSPSTTSEQMRTLFGFLGTIEELKLFPPDDSQMPVTSRVCFVKFQEPESVGVSQHLTNTVFVDRALIVVPFAEGSIPDEAKALSLLAPANAVAGILPGGGLLPTPNPMSNPGMGGNPFGVPNMDAMAAFGFPGANMNLTAAMSQLTNILSFRLNPLAAGLNLSASLKADASNKEIEEAMKRVREAQSLISAAIEPGNKESKKKRSRSRSRSRRRRSRSRSRHRRTRSRSRRRSISRNKRRSKSPRRRHTDTRDQSKRSPSRSRDRKKDDSGRRRSKTPPKSYSTARRSHSVDRRRRKSRSHTRTPPKKRSPSPRRHKKDKKRDKERDKDRKGDKDRSRDERERSVSKKKKSKDKDRERERERERERKSDGEKGDVKVSTVSHTQLP
MAWFKLPQFRDFVGEPVPTKKYKNLVKILQRLNRIDPALVPDEVRETLKSFLRPGNPYGNKPAPATVDEMGRARGKGKRKTSSAVVHLVEGEGEVMINGKTLAEAFPRLHDRESATWPLRCTSRLDKYNVWANVRGGGVTGQAEAVTLALARALLVHEPALKPVLRKAGVITVDARRVERKKPGHVKARKMPTWVKR
TLCVSQKQTTEVIDVYEIIKTRYKTLEPEGYTLLIRGLIHSDRWRDALILLEDIKKVICPSKRNYGDCIKGALLHQDVNLAWNLYLEMLNRRVIPNWETFQAFFDFAKGVENNQLERRLLDILLYLRHNQMYPSEPFAQSIKAWFESIPERKWKGKSVTIHKSGKCLVCGRMLESIHLNSEEYELLKQRVLKNVLDGGDQYRKTTPKEINRFENFIKSCPPFDIVIDGLNVTKMFPKVRESQTLLDVVSQLAKQNLQVLVLGRKHMLNGSSRWQKSEMAAVQNMAYCFFADNVSEDDAFLLYATLHSGNHCQFLTRDLLRDHKACLPDDNTRHLFFKWQQGHQLVFLNYYPGEKVIFQVLVQTTENSWHIPYDENMVERYSYEVPTKWLCLQQQN
MTHVSLHRCRFVDFPPSQITALAFSHQSTPASPHPPPKNLRLAIGRANGSIEIWNPLLGAWVYESTLAGGKDRSIEDLTWVQDYDSHGRGLLRLFSIGYSSVVTEWDLVTGRPRTHTDCNGGVIWSIAAQPRLHSSDKVDQENQEACSQKIVVGMQDGALTILSTAGGKGALSYVKTLMRAGTGKSRVLSMAWQNRHTVAAGMADSTIRVWDIRSGRVVSRLSLNKGRGRDVLVWAVRALPNGDLVSADSRGEVCFWDGDNYTLKQRIKGHDGDCLTLEVGGINGDTVISGGVDMKTILYKYIGKGRKWAQVTLRRFHKHDVRAMAAYECGKFSVIASGGVDMTPIIIPLRQFLDESHLTIPAVPQSPIVTSVPESRLIMSWWEQEIKIWRIQELGYDENKGDELYLFPGEEEGRGRRLLSRIVLANDEYITSASISSPIPQNGGHLLAVSTIAEVKLFLLRPPKSSSGSASLRVSKITIPDSLHLEAPEDEDDSDDEMEEDVDLANEGARLIRISPDRQWLSIVTPDSRVLIAKLAVEPPASPKSKATVTFESSVFELPRQGRPETAFRAPPPPTADTPSKRQPKRLVHRIDEGDLEAYPRTINHHLFSSTSNLLAVSDLSGYLDTYILTNSTWKLNPKNPLLPRLNSSLSTLTFRPSFPSPTTSTITSTSNPEDRLILITSKENHILELHLTTGALSDWSRRNPPTYLPLDFRTLKSHATGTFFETSQWKAKQRLWVWSADWLWMFDLLKDLPEVQPRAEATRGKLGSGAGHKRVMTGGLVASGPIVNPPLPAPAKTNTGGAVTDSEWEGGGYEDGGASRAIVLASTHKKRSKSGVKSAFWSSNRYKSMLGFLPVGYREEILIKGEGWRDGQVLEAMEMVIIERPMWDVKMPPRFSKDSGNLARVGGV
MAGGARSRSPSRERPRQPQPDRSFRDRDDPDRRKDRDDPDRRGGGEEMIVVHVNDRLGTKAAIPCFASDRVREFKIMVAARIGREPHEILLKRQGERPFKDQLTLEDYGVSNGVQIDLEVDTGD
METKENSLTQLDIIHEDAISPKMDLETALKECSAALDLFLNNRFADALAVLKPWKSQSMYHAMGYSSILVMQAGMTFEHTDMDAAMTSLRESLQTCQRFRKKTGIVETLTSLWYRQPADNMTEEEVHAELCYAEVLLQKAALTFLDESIIGFIKGGMRIRNSYQIYKECQAMAVVMKDMGKLKSTHSHFRGGVNMGIGSFNLMLSLLPSRVLRLMEFLGFSGDRELGLSELREGAASNSLRSILSTLTLLMFHLYITVILGTGEGDLVESEALLEPYVEKFPNGALIVFYTARIALLKGNFTCAQEKFLACIAAQEEWHQIHHLCYWELMWAYSFEQNWREAYQYADLLCKESKWSQAIYVYQKAAILSMLPEEEVTKLGEDVVELFRQVEGLRLRIAGKSIPTEKFAARKAQRYSSSSPVKLVVPALEMMYVWNGFTVVGKRPEVTEAILTTLEKAEQQLKDDPNPSEYHTDDECVVQLLKGLCLRHLGRLVQAELCFNHVISSENVIKHENYLVPFTMYELGLLHKQKGDFKTAVTVIENAKEKAEKFLVKAEKLYPTDAAKALLDALTKNGSSAGNGAYRRRPAESSESTGARPEREGQESAGGDSSKGFTKDQVEGVQRIKRCKDYYEVLGAGKEAGEDELKKAYRKLALKFHPDKNHAPGATEAFKKIGNAYAVLSNPDKRRQYDLTGGEEPSSQGHSHGGGFDFHRGFEADITPEDLFNMFFGGGFPSSSTHTFTNGRTSYSNHTDSRQERTEERGDGGFSVFIQLMPIVVLILVSILSQMMVSPPPYSLYSRPSTGQTLKRQTENLHVDYYVTKDFKSEFKGSALHQIEKNVEEDYVANVRNNCWKERQTKTDLLYAAKVYRDDRMRKKAELMTMDNCKELDRLNNLFRGG
LPPGINVRVTTMDAELEFAIQPNTTGKQLFDQVVKTIGLREVWYFGLQYVDNKGFPTWLKLDKKVSAQEVRKENPLQFKFRAKFYPEDVPEELIQDITQKLFFLQVKEGILSDEIYCPPETAVLLGSYAVQAKFGDYNKEMHKSGYLSSERLIPQRVMDQHKLTRDQWEDRIQVWHAENRGCSTNRDSAMLEYLKIAQDLEMYGINYFEIKNKKGTDLWLGVDALGLNIYEKEDKLTPKIGFPWSEIRNISFNDKKFVIKPIDKKAPDFVFYAPRLRINKRILQLCMGNHELYMRRRKPDTIEVQQMKAQAREEKHQKQLERQQLETEKKRRETVEREKEQMMREKEELMLRLQDYEQKTKKAEKELSDQIQRALQLEEERKRAQEEAERLEADRMAALRAKEELERQTVDQIKSQEQLAAELAEYTAKIALLEEARRRKEDEVEEWQHRVSGAGRGRARLPEKGHPERSAPPGRPPP
MTAVSRYADLPPSTPVLRRSLRHAGAVSEQTPSDRANATIGDSPLPPAPVSHFLGEAESEPEAPAPLISATSHAHSNITHPRARSYRISSEAQRETHSDPYDDSPGTGRRAVPASSQRDELQQLRASSIFREIQAQEPLGRSSPFATAAQIHHDDLRSKSSPPLRSAKAALHSSASPLYDGGELRSSAALPARRRSNEKAEEEEEKKVRYAPIEDRASVKRDTPDDVVPRSAASSAAAVASSSVQPSSGYRTPAMAGRALRSSAAAAPATAQRSAARSLRTLTRSSNRHPPARRVVRRYSDDEDDDLEEEGGAGANGASKNREEAQNASPGNAHNQDGSSNSGSGSGSGYGSGPGAGPGSAEAVERPDRRFLPYGYDAEKEKIRAEMMERASLVRSPGPESRPSRNNDNSADAQDQDYDMQPPPPPRRNEAHPFARKAVLEQANGSIHPTKGQAEAIHNFLASNIAAPVDPLAHRRMIAPSANELRAGQRAASNHHINHNGLLKPETSMSSAASIASTQATHENYDEPAEEEACRLYSEIRGEAIWAETTRQMQKPLSQQDRFFKEISGSTRCVKLPGFRFRRKQLTKGGFSTVHVLRGPVCQKMRNPETQMLDEMAVPEEQQAFFALKQVDLKQIESEQDKLDLIAEANLLRTLSDLEGSEMHLLRYFGHHVTVDKNSNPDKLRILIELGEGDFGTLLAEKAPLPREAIAHYFREMLEAVHFIHEANLVHADLKPANFLMVDNRIKLIDFGISKKIPKGTVHISRDNIIGTPNYMAPEAIKIARAKGRRVYKAGKPSDVWSLGCILYQMIWGRPPFDRIPSNRKFEAILDPDHEIVWNRFRDPRYPDRVEVDDELLDCVQSALRYGSEERATIPQLLRHPFLRKYAGEGEMMDEEPEEVVDLDEAVTISRRTLRSLVARIRSLSLQQELTEENVIEKADLLFSNLQQAQQHHQQ
MVQDDIPEDIPEGVILPPPAVQEIINKTAGYVHRNGASFETRIKEKELHNNKFQFLIDEDPYNAFYKWKLEQLKNNQTIDTASNEQFQDRESKVQEISRPKDLEFLIDFKPMSSLDHDIIKLTALYVAVDKTTGDGVFRKKFEQSFGGKNAQFGFLDPTHSLNSIFNQYVNQYTLLLRLMKDKEKSDIFAKIELGCNSVHSFLDKSFSRAEYLQQEKMKEEHKKAKDEAMMLEFASIDWQDFTLVQVIEFTEEDFHSELSQPLNLSELQYRSLEEKSSGLLIEEAPPDFQETEEPKIENVPRRKVPKGMKIRAAGETRLGRMNEPKEKLIKCPLTGELVPESKFQDHINVLLRDPKYKEERARYEAKVSKSNLTTDEVLNNVSILANARKIREAKQSQSQLNTEDSNRKRPLQWDGYSASTQTIKKQAKQMYSAEEIEEQKRRRKESLNRIGSHKPQ
MLSSRVGQQLGCPTKSLMGWLASKFFKWHNEILEENAAKLCGIRPDDAVLEVGYGPGLGLLVAAPLLSGPKGKLIGVDCSEYMYKMASEKVKDLIMSGKVTLHLGRVEAMPFDDSSMDKVYHCNCYYFWSDLKAGASELHRVMKPGGLMVTTLQVKSVAFAASKGFLKGDSWRPEMYMEALRAAGFTNVKMESRVDKGITFQAIFGTSSK
MFPLVNRESPDSFPDPHHPPRIQINHHRVAEDADLASCKLAKETFQFAVPRSNTSWKSLRHFSASDVSSEESSGRSSIVEREEPPAAEFFEPAAQHQYYRRPTRLGDIEVIEEVSEEPSLQSDSGREYASGSLPSSTHPPSIPFAHPTPLLRHPTNGRMEQPDSSSSQSDSCETSNSIRPPPSSSAQSQRQTSQPTPDPQDHEQRIFHFTYDTFARKHLSRLVEEIDGFSSGSLLHDGSPKIHALIGSPGEVPSSNVSRSSRGLAHSTPPTTSLYAGRTPFRPLQLPTYSQRVREEAAWHASFLEPNAYAAESLCGPGHHFLDADNDDEKSTSFDRQAQFAATAPARSSKRIRLLSSLPSSTHLHVAPSLNTSRLKDSVIIASERKTKRHLPTDVHNPTMGMPSVTDAEQQPATRDRLAEARALMDRIRAKNILPPPVTTTQKSDHVDSSSSLADDSQSHHQFETPMNSRPRNPTPHAASSIPRQWISSPESQEDWAGDIEENETQSCEQAGEGIEDLVGKSQDDQVSDSIVEHDDERLIAEEDEDFAWTIVSDTSAKGMKDPAQIHPKQVEERDEADSIHDECSSTRIRSCGSSTSESFVQQSPSLDAVHERLASTAAASLRQALLDSAHPASRPSAGVHQSRRSPLGSGRSVASFAAPGSATRRHFATQPIPCHELVTDAKVGMNIGKSAHMLSSLRARPVGSFDRHTSGTGSTYTLSSTTTNTNQAHKPILMTIGPADVEDLLQQERVGGMIFDATQKRWRRCGVEKQPVEGKRSEDVGSEAEEEEEDVFKDIESLNSRGLTDDQVSRRQEEDEADGRCKEDNHQREPTTTDGGMFDAAVQHNEPRTACSNFKVAQHLPFVDNHSTPATTTRPKSALKSRLGATRAPSPIPNEEVVIEHSTRPNRSVSFQDGRKNGKIIGLVDQPRLVHDPDGTTDQDAFKSIATTADEISTRTRRIGAALDELIGVGGMKPGDTSMISLGSTTKKVRPKNGQRKVSSGSSGGGGQAERTFLTDCSFGMSREKLLKLITDIEPYEPMWDQLKVVDLSGKRIESVVKLDEFLPKLDQVDLLSLLVYSHVRSSEHSNQLGFLTGLPGTIRMLLVNENRLTDLVSFGHLLNLERLDLSKNGLTSLEQISGLKHLRELKVDDNEIVSLEGLAALDGLTKLSVKGNKLKNVHLEGFAWPRLEVLNLSRNQIREISGLEGLHSMYSLNLDHNDLYTLSAPQQSMLGLRVLRISDNHIESVDISAFTNLRTIYVDHNDLIEIKGAERLRKLENLSARDQHGGELSLPMKQFRDVKRLYLGGNPIPSAFPSQRFYNLVYLELAMCQCKTLPSDLAKVMPNVRSVNLNYNFLTDLDALVGLTRLQKLTVVGSRLKEFGRRLIKVLESLPELELLDLRTNPFCSSFYAPLLAELGTNKSPHLNQYEIIASSANSSTPCMPKSQQWNSMDERFRKALPNEYYLKRTTYRALVIGTNLKLKVLDGLYIDEPERKKMGKFLRGLGRKIESSNHNHPKKVENNESQIQGIEKVEEKSCVGFSSLIASANARD
MGVKAVLGDLQIVVERHSDVLRNNALPFRFLVVLRIIGYIISYLHFARLLLWLHPYQIASIELWRIATSTFCGHNVLDVLWTVWCLHFGTNLVRLNNTNESLLKLYAITQGVTTFVIVVFAYLTYILFDSIKFFYIEPLVGMTPICASVMVLMKQFLPDTIVLATPLGRIKYAHLPFLAIFVSFILALTKFTYFVSFLQITIGVQVSWTYLRFYKPHETDEIYGDGSEHFTWASLFPSRTQLFFTLIGKVCFRTLARMGVCKRQVRHVDLHSLQSGSVGINLPALENSAKDSERRRQKALKELNDRLNKTRTAEVASYGNWDDGDDDEPTEVTVVAPPPVSNVHSSKPAMDKESMA
MTCENMENYEGNVGFDLSKMPLSNIAQRIMAAMHSFDLEENKNFRENEKNEKIGHYSSMKDTLLENKSPHCITVTDQPPKASSIISLQSTGILHSNQMSNIKDPNSSGSLPLSSCVYTPLHFKPSHLQKNGNKKEYLLKENTNIEKKETKNLKRKHATASHMSEQAKNCFTMEEFGIGIETKYKNSGETKSLENPVCDVRHLGPVEKRQLIEILKQATTLVVTMIYQDGPFQLKHDEDLNSMVKGIIILIKSPLDTRNHPFCASTTDPPVMDGFSIDDRYIYIKVEHDTLWRQEQEMSNQFARTMLFQILKCKHTVICFNAKEFVKTVLQVYGSYCHWKHVVDFVVLDPRIAAWLLDPSDTISSFEDLVRKYFEESVTMKVNNTNGGSSHNMMSLCSDLRILYRITVDLCSKLKVCGLWQLFYTLELPLIPILAVMETHKFQVDKEEMKRTSKLLGCRLKELEQEAHVAAGEQFLVTSNNQLREVLFDKLKLHLLCKSKTLPKTELQKHPSTSEAVLNALQDLHPLPKIILEYRQIHKVKSTFVDGLLSCMRKGFIAPTWNQTGTVSGRLSAKKPNIQGISKHPIQITKHQYEQGKEDEKTTVSPRTMFISSKGYTFLAADFSQIELRILAHLSCDPELLKLFQEPESLDVFMSLTSQWKGIPLEQVTHVEREQTKRIVYSVVYGAGKERLAACLGVTSLQSSQFIESFLQKYKKIHDFTQETIMQCHHKGYVTSIMGRRRPLPNINAKDYRLRTQAERQAVNFVVQGSAADLCKIAMIRIFTSIATSPKLTARLLAQIHDELLFEVEDSQIPEFAALVKETMESLQNIQAIGLCLKEEI
MDTADSRHQSGENSSFASSQPESVDQIPQNHLNESPYVLNNEALSLESSLTTGDLNSVKAQCEYSHKILQRQLQEMKNAVELEMRKRESDRDGNVLRANITKLEQRLTALQRMTAQQTDRSLALKKEVGDNDAANKRANTDLTQKVEEIAREIAQIKEKQNELERKIESTSSSREQMAPENLSQMVDAFERQLGMYDVRIADMDQRFQVLETTSYSGVVIWKIRDFSRRKREAVSGRTLSLYSQPFYTSRYGYKMCARVYLNGDGMGKGTHMSLFFVVMKGEYDALLPWPFRQKVTLMLLDQGMDRRHLSDTFRPDPTSSSFKKPTSDMNIASGCPLFVAHNVIEGSSYVKEDTIFLRIHVDTSDLENF
MPEGESRRSMVGIPPTRRARGGNTPSTATPVVPRTSARAAKRVKKEEPEEEEDYKNNNSDPEKSEEDESEESGDEMTTPSRKTPGGGAGGRKKKRAPLTDYHLKKKKILARKAARDAEKEKEVEPEVQEEVPKEPTPPPPRKAPSFSSYLPIQLMQDHILRKLVEKDPEQYFAFPVTPSMAPDYRDIIKTPMDLQTIRENIEDGKYASLPAMKEDCELIVSNAFQYNQPNTVFYLAAKRLSNLIAYYFGEQYLRFLFHSLPMANKIPFEIVGIRPLAPVPKERTMNKRKAVVKDGMTSEDCLQVADPKVRERLSAKLPEANNPKNKKMGKLGFLSEKDGTVVLNVVAGDSEDGKLENNAPRRVTIGDIVGPLEEGTPGMIQMADHRLFSQAPVNYLNYGPYSSFAPMYDSTWATMTKEDTDLFLRTYGDKSNASDVMSMRRFVGDCPEFSEIIGSLLDTLTDGEHSKTMKELENAGKEVKEEVDNDEYKNETVLSLIDDVSSISNLGIETGFLNDIRQQVLVPAVESNIENNIPEFMNEVNHMNVQQQLNHSGQKVKDLAHIQEHRLVQQPPPMIMSVQGAGQIEQKLAENLQQHLAHQMTTHAAPEAFVNDTMIHDAIGVDMDDGDLFSEFFVTQ
MNGWYYPIVFTNTFWQLKKHMIEINDTVTTLPLHVKLNNLAHWKFNIFAAVDENLNANAQAAAAGQSTTGGGDGSEIEMFKEILIDSNSYLLALTAVVSIFHMIFEMLAFKNDVQHWRKKKDNVGTSVRTIIANVFMQAVILLYLIDNNENTSYMILFGQGMGMAIEAWKITKSVNVRVRPTPPGSWLPYSVVFEDKHVLSETEKKTEEYDAVAFRYLYMVAVPLLVAYAIYSLMYETHKSWYSFIITTLVGSVYAYGFLMMVPALYINYRLQSVAHMPGRAMTYKFLNTFIDDLFAFTIKMPTLHRLATLRDDVIFFVYLFQTWKYKVDYNRVNEFGQGGDDEEVEEKDANKPLAAHADGDKELKVPAQGKLEKAKEEKAAAQATGSEKKGGAKQRKK
MEFLSQMWSLLGLLTILQNVLPTQLLSLLHSLWQSLQDSLTPYSYFDVPEFLGSAAVEPNALYRHVHLYLHRSLLLSSSSPPPPRLTLSLPNSDAAAAKPSVSLSPNHSVSDAFDGHRAVWTHHADTLQDSLEERRSFSLRLPKRHAAALLPAYLAHLAAAAGHLERSSRARRLHTNGAASSAAWSSVPFCHPSTFDTLALDPGLKSRIVDDLTAFADGREFYRRTGRPWKRGYLLHGPPGSGKSSLIAAMANHLRYDVFDLELTRVNTNADLRALLIQTTNRSLIVIEDIDCSLHLTGDRGTKRRRLDDDDSSDSDSDGENQRGKVTLSGLLNFTDGLWSCCGEERIIVFTTNHVDGIDPALLRPGRMDVHVRLGACGAHAMRELVSRYVGVEDHEMLDAAEGCIRDGGAEMTPAEVGELLLRNRDDPDAAVTELAVEMKARQSEADGLRWEDSAAELSDESPRKKGRGLGWEGKVRILGRLRSLTKSESGRRGV
MSGGLLKALRSDSYVELSQYRDQHFRGDNEEQEKLLKKSCTLYVGNLSFYTTEEQIYELFSKSGDIKKIIMGLDKVKKTACGFCFVEYYSRADAENAMRYINGTRLDDRIIRTDWDAGFKEGRQYGRGRSGGQVRDEYRQDYDAGRGGYGKLAQPKTSEW
MVNAYSYSLEQQILQRGSSLVCRDEDLCTQVDQLLRDGDARETHCLGLDPLLEMEESLKASAADSGRAEARGGLQGLAKAFEVVEQAAINLYLGPWRKEYQFVKMYSGTFTHFIKPVLSESQVERLFGLLGYQLSSRHQQLRLQPSRVGRASPDDLLRLACAFFLARRECRLLLAALGKRAGESQWELGVVRERKKGNSLQVTLDNAKRKLDVSEPLFEGEEEVDLYT
MADEAEEFAKLPLVDQFAHKNWKARKGGYETATKEFKTAQPTDAIVKDFTFDNNIWKAAVGDSNVAAQQEALNAYNAFLDAAGTDGARKTRGQTVAPAVEKGLTGRPAAKAAALETLLLLIELDKADPIIEELLPYLAHKQPKIIAATLEALTSIYHAYGCKTIEPKPVIKLLPKVFGHADKNVRAQAQNLTVEMYRWLREAMKPLFWGELKELQQKDLDKLFEPVKAERAPTQERLLRSQQAARERAAAAPAAEEAYEEEEAAEIDLEPEFEAVDGFAKIPQDFGDRINSTKWKDRKEAMDETLAAVNFPALKEGPYDEVIRGCAKSMKDANIAVVTVAANVVEALAKGLRKSFSKYRSTVLGSMLERFKEKKASVTDAIGAACDAVFLATNLADIQTDVLEALKSKNPQVKENSAKFLARSLNTAREAPTPEQTKEIVEGTKKLLTESAAPLRDAGAEALGVLWKIMGDRNMLAHLDGLDEIRKNKIKEFHDAAEPRAKWKPKAAPPPKAAAAPGRKPALGSKRPVVGGAKKAAPPRAVTPPLVEDAPLQPRPTSRPGIKPPGGLRPPGGLKPPGSGLAKPGLKPPGTAGASPKRQGVILDDPPIPSTPRTLGRGLAGRPLGRPVAPASPPLQQQPTSDPSASALSSHERQELVDLRQEVEILRQQTSDLRHEKHKNNSQVAELQVQNAQLIEDHTRDVLQIKAKETQLVRARSDAEAAEDRANSLSREIDRLKREISRLGRSQAGRDSPIDGALNGTASPPPRRAYPSARAYSNLDGYSNGAANGEGKENYAHPGDEAPPSSKLRTFSGLGAPDSQRPDSRTSRPMSHGSGGSGRATPAEGGAGREREPSDGGGGGLGRSQNEGVESWRRAAEVTQNLKARIEMMKARQNIGRGQ
MNILNNVDGSAKWEQGTSVICSVTGPIETRRRTDEPTLAQVELVIRPAIGQATTRETLIKDRIYSVLAATVVRNLYPRMLLQIVIQILEQGEGTGYNVLKLAACLNAVCLALIDSRTPMTGLFTAVAIAIVDDKLILHPTRKQVSQSTSTHAVSYFVENNKATGLLMCESEGEFTENQLFEVLEQAARACEDVALDMRERIEKGVKEGLRIDAGQE
MELQKKPSLILRLKSIIQSQRKQCVLLRDLEKEVGFVQKWNFMGIIEKYPTIFCVTGGNGTPPMVMLTEKADKIALEEDEARVQMEPILVKNLRKLLMLSVDCTLPLETIQLIENDLGLPNDFRQSLIPKYPQFFSVKDVNGRTSLQLENWDSFLAVTAREERLACEGVLTSKEKVRVLIDGNYFGPFAFQMHYPAGFRPNMNYLKEVQKWQKMEFPSPYLNAKRFELADPKAQKRVVAVLHELLSLTMEKRLTSAQIDAFHSELRLPARLLLCLIKQHSIFYITNKGAFERRRYMNVVVQRARHPELQQYIHSSVNGLLSFIQKGLVERVAVIFSDSNNVPIERFVFKINVNQSYGSKLEEADLEFSLKSFLIKLPLSQSLMKVLPPDCRWEITAYFHSLPQSGTSKDAEIWVPTDTQQWQQAPLITPIKSMSCEPLGVQLYLEHPSLSEPKA
AGRRALHSARAEDVASASSFRDFEVLHLHLDLRAEFASRTLSGSAVLDLRCLVPAGAAELRDSHPSLEVTAAALRRGPPGPGASPGPEEPVGFHTRPFARYGCALCLRLPQPLPAGERFQVLLTYRVGDAGPGVCWLAPEQTAGKEKPFVYTQGQAVLNRAFFPCFDTPAVKCTYSALIQVPDGFTAVMSADTWERRGPHGFFFHMSHPIPSYLVALAIGDLASAEVGPRSRVWAEPCLVEAARQEYDGVIEEFLAAGEKLFGPYVWGR
MELLLQDTLSFRKPFLLKIDLLWRPLPDDSKDNITIFTRILDRLLDGYDNRLRPGLGESVTEVGTNIFVTSFGPVSDTDMEYTIDVFFRQSWRDERLKFDGPMEVLPLNNLLASKIWTPDTFFHNGKKSVAHNMTTPNKLLRLVDNGTLLYTMRLTIHAECPMHLEDFPMDAHACPLKFGSYAYTNNEVIYLWSHGDENSVSVAEDGSRLNQYDLLGHVIGKETISSSTGEYVVMTTYFHLKRKIGYFVIQTYLPCIMTVILSQVSFWLNRESVPARTVFGVTTVLTMTTLSISARNSLPKVAYATAMDWFMAVCYAFVFSALIEFATVNYFTKRSWAWDGKKEGNCTLKTERKLPP
MEISTKVRPPRLREIMQVPKKVVRDPRFEPIYGEVDKEGFRKRYNFLFDDELPAEKEKLQKSIKKSKDPNAIEEMKSRLTWIDKQLRSHPRKNVESEILREHIKKEREAAKTGKQPYYLKKSEIRERKLMNKYNELKEAGKLDAFMEKRRRKNASKDHRYMPYRRNGDAGA
MSSLLPSSEQLYLGLDLSTQQLKCLAITGSLSVVRQEIVTFDSDLPHYGTKKGVHIDSGLNEVTAPVAMWVEALDLVLSRMKKAGFEFGRVRGVSGAGQQHGSVFWSKEAEDVLGGLDPGKGLVEQLGGVFTWERSPNWQDHSTQAQCDAFEKCVGGEEVLAGITGSKAHHRFTGPQILRFYQRFPGVYDKTSRISLVSSFFCSLFLGRIAPIDISDVCGMNLWDMRNNSWSQELLDLSAPGLRSRLGSVETQPGKHLGPVSGYFAERYGFSKQCVVTVYRR
MSDLEEFRCFIGNLSWSTTDESLKDAFGKFGNLTEAKVVFDKYSGRSRGFGFVTFDEKKAMEDAIEGMNGLDLDGRAITVDKAQPQGPGRDRNGDRDYDRDRGSRYDRGRDLETVAAMVEVGVTVTVVTGLVPIDGLSDH
MPPFLEDWADELGMSPWYDDESADELPDAPADITLSPQKVSPNRLEGSFLGHRPSSQPRPSSLQTPDGIRRAPDRDPTEILGWSSPPAPTRDFSTTISESDAGSQSDAEELPSDTSVKQDSLVSVELPPSTLSIPSSMYKIYDPETEQCTKAQVPITEGRALDILERQARLKAKHDAKAEEEDEDEIYLDDFAFYTLAHRHKYELCGLQDLFKIGNTTLYFNGWLTRGNSKYYLESVPFGWCSIGNYGLDSPSIDGAVWIQSKLQSRKKAGAWYKLRNPGFEYVRLYKPFLWLADLAKHVINFIENKISKRVVPENIGIHSFRSEFASWLDHVHGLSPAFKAWFDQHPMKDFRSDVAVHAEFLWKEANGVLEPKVCRSLRLFKEVLTLDQYRAQEGKDNLTVVTPYVYDLFRHMESGHLLKKVNPTEQLTLAGTGKEAGSVPNGRNDDTRHVTLDRKTLIDNIRIGDVISRKPDGEGSKWKKGHGNTRWFGLVQQVVKPSRGETRFHIKWLYSPHDTPCNRGTYPWPNELFLSLNHCSCHRRGDDPFLASEILAKHSVAWSGDEKSSDEFFVRQSYDNEERRWITLQKSHMFCDEEAQPIKYEIGETVLAGDKSRLEPYVITGFFEHGTANFRRLSRRAEVDPSSSAPPNELIYTEEIIRLPASDIRSPCTIRVFTNNPQVIPTPYDRRGTGNCFFIRFKLETDASLVAMTEVPPIFKQGFLPQKQGRRKSKPKPLRGLDLFAGCGNLGRGIEEGGAVEVKWVNDIWTNAIHTYMANTNDKSAVKPFLGSVDLLLEKALKRDGSVLDGSVLDGSVLDGSVLDGSVPSRGEVEFISGGSPCQGFSLLTVNKSDDRQVKNRSLVASFASFVDFYRPKYGLLENVTNMVNANVRPDCDYLSQLFCALVGLGYQVQIILGDAWSYGAPQQRSRIFLSFARADFQLPQIPTRSHSHTAAIPSRAIGYLNNGERFVERQFSSTAFRYVTSGEAIDDLPKIGDGRQICIPFPDHRPNKESFVAQVRIAHIPVTPYGIGFVQAYQTGRITEAERQIFPADTLTAERTRCGRGWSRLSPNKLFQTITTTPNHTDSRTGCQIHPSEQRTLTIMEVRRAQGVPDNEVLVGQFRDRWKLVGNSVARQAALALGLELRRAYFGNLYDDDDDEDAAAQAVVSIEGDLQVPLHPAIQPALGTETEEPRLAPVHVATVANGTLETGSHKLSAAVSMTPGGATLSAQVRSQGVRAIATATIDLTIEDDASDMQSVTSSQWKRKLDEILIDSDNESDAARVHPLKLSKLSHY
MATAAPTPAHHSHRNNNPDTGAGGLNSPQYHRRSSAAARGVSSTWTQIVRSGESESAVAAASSSPPPPSLSPPASSEQIVQSDYTLSDDVATAGSATTEAQLESSDNSNNNVSKKQAWSKPSNGAAEVSPVMGAVSWPALSESTKASPKSPSSDSLKALSDGSVSVSQGTEMTSSSHRQANTNNANPNLISNHVGPTRQRSMKRGGGYSNHNASANGGFPQQQAQGSEVEIVTNNSGKSGNFGAESSSRDTSHRDGGQSGGFGSQSHGGNEHQHQRTSNRRGNVGPHPRGDGTYNHGYGGRRDQERGNQDWKPHRGWGNRDAPMQPHRVPARPFMGGPPHTSPPFIPPHMPVQPYRAPMVYPEVAPVYYFPGPLPDSFRMPMLSPVPPFFFHVPDPQMHTKIVNQIDYYFSDENLIKDTFLRRNMDEQGWVPVTLIAGFKKVMQLTDNIQLILDVMRSSTAVEVQGEKLRRRNDWKRWLIPPSVQNSTMAGPQSPQKSSPDFLAENLQRVAFDDKTIRHGTAEAYLSISSSAELSTPSERFGNEMGGQAGAQHVQPMPVGNPS
TRQIRSLHKTAVRSGGGGALFVHRDTPENNPDTPFEFTPENLKRAEAIVQNYPDGHQAAATLPVLDLAQRQHGWLPISAMNKVAELLDVPPMRVYEVATFYTMFNRKPVGKYHIQICTTTPCMLCNSDSILEAIQNKLG
MALEKADVKVKLGAPVEKIWSAAKKIGVLMPKILPDVFSSCDVVGDGGPGTIRVYHCGPAIQEGLKIRERIDEVDEASHSICYTVLEGDPRYKSMRATIRYVSSDDGATSTAVFNAEYEIDDSEEGFSDEITEMISLMQISLSEYVLNNSDVK
MFSQLSRSTSRSCRPIKNHLQPFRAARPLSTTTPSSIFKQHDLMVKASQTKEGQELSRRWMTNSSTSRIDSDRETIIKLLYSIASKHEVERYLRIFSTANTFAVLKVGGAILSEDLESLSLSLSFLNKVGLYPVVCHGMGPQLNKLLEDAGVVPDYIDGIRITDAKTLEIGRQVFLAENLKLVEALEKLGTRARPITNGVFYADYLDREKYGFVGKINKINKEPIEASIRAGALPILTSLAETKDGQILNVNADVATSELAKVLEPVKIVFLNEKGGLFHGVTQEKLDVINLDEEYDSLMKQEWVKYGTKLKIREIKELLDHLPRSTSVAIISPEDLQKELFTDSGAGTLIRRGYKLHKHSSVDSIGKDRLRNVLQERDPDVQSGQVSVSEIFADLEDKSYTIYADEQFDVVAMISHPPNKVPVLTKLLTSRNAVLNSILDNVWASIRTDFKKLFWTSNGSEGETKSWHFDKADGSFTRAGKSLFYYGIQDVEEVESSIKSFVDDGRVPRAYLPIVHRKLSSTTPSGSSQASSPMGQKRQYATAAGQPTTKKIGLIGARGFTGSQLISLINGHPNLSLAHVSSRELAGQRLGNYDKAEIIYENLGAREVQEIEKSGEVDAWVMALPNGVCKPFVDAIENVRSTQNSASHKGSVIVDLSADYRFEKNWTYGLPGAH
MEHVNSTNARQPQHHHFDQQLQHNDSQQQFCLRWHNHQTSLLSTLPILLDQSHLTDVTISAEGRQLRAHRVVLSACSSFFMDIFRALEASNHPVIIIPGASFGAIVSLLTFMYSGEVNVYEEQIPMLLNLAETLGIKGLADVQNNNLPKTARSGGGSYMDTTNEKSSEFERPTTPSPTPTPTLTPSHTPTPSHSLPLPQLPSAALNTPLLANKLGSVNSSGMGTTPLENLFKSLQFYPSLLPQPLNFSQTALNKTTELLAKYQQQCQLYQSGMQEDQLETDCFGSKRLKGDSPPKELRRLEKSLLKNPKSSSTTNSSSSKSPQECSNPNPIVATSPVTLAPPTMAHFSPQLPVVKCSSASYPSALGQGQLYSSKPPLYSAAVTPTAAQQAAQMHHHPQPGPSPYISAEDHAKLQLHIEQYQREAAAAAAAAAGGMALVSAKSEPNLLSLSADRDKSLATAPIKPPSNSKLYATCFICHKQLSNQYNLRVHLETHQNVRYACNVCSHVSRSKDALRKHVSYRHPGAPSPCENEARRKRVSKLAATTVPTSTPMSMSASHTVTSGDVGPAPATTLGCSGQEARNPYLFLPNQFQMAAAAAAVAVAESSPASGQPSLDLAHEAPPSIKSEREPPTASNGEATGVEASASTT
MSLVSSEHKKSGPSVPSPTPVSPLSVALSLHATRSLVSSRRPPGATAFRPPSMASTDADEDQLLKSFLAEVSEAERDNEVLRILGCFKLNPFEHLKLSFDSSADEVKKQYRKLSLLVHPDKCKHPKAQEAFAALAKAQQLLLDPQERGYILDQVTAAKEELRAKRKKELKKDSASKIKSQVDEGKYEEQYERSEEFQKQLIIKVREILTDKEWRRRKMQMRISEEEGRLKKDEEETKEMWKKKREHEEKWEETRDQRVSSWRDFMKTGKKARKGEIKPPKLKTEDPNKSYVQRPVKRA
MTALDGIEGLSECIGRAIQEHLARSNLNLAWPQIDSLDRPILRFEAFIEDAGAVSTVASRSEKIASRTLDLTGMKTPQPSRSPTVTRNVATPHAEALHDRDDQESADDDDDDLQDDAAAQTASRKGTGGLRVANSQLIREDLSENQRQMQVDSRTFPKRRKVASEKFVFQPSTLDKLIIGIWEQAIFEQFQVAPNSVSSVVRHAPMDAAPVALSVTTEPSGGSFSQMNVFCRKVTQASRVCRSIEIIVQARWTELFEEQVQARTAAHPELSSTKHRKGVFMEACQDFGWSEKELRNKMAIWRGYKDVKDAAGWAALVFAGMGIYRFCKYRVGFDKEAMRRLKNLRNRLEVAADTLHPHWRQLLAIVGEPQALKYPGHPHEWVVYEDGSDPVPLRQTYIEHDPFFSFEHIEESVVDGSVWGCEDPRWMPQESAITRASGTYMCALCNEQQSDEPKLNACFCFPSLFGCVKRKPPPVQIYRTAEGKNNGLIALTAFERGTAVGELVGLITNGVRHLDVMEGSTPLAKYQIWQGREGNYTRFANHSCKANAQTSNFTWLDTQRVILVSKGIEAGSEITVDYGDKYWAGLDKSCLCGETCCRYKRDGRR
MPINFLVQSGRVQICGCCPEREKTAETRHRDETTSFLAHCDRVESSVLVKLSGTEGLWFFCSTVTIRKQIAGIRGRPCTTMSPAVGKSFLSFPSSPSTLRSLLSITRLTTFRPSTACCATRLVSTPIIHRMPLVTINQSLRESLKKHGVIPDVVDDFTPTTMLSIAYPNANKEVSLGNTLKPEDTQERPTIQITPEGIDESQTYTIVLTDPDAPSRDNPEWSEFCHWVITDVKLPSLEALSSAQTVEAASVNLSDTSELVEYMGPAPPEKTKKHRYVFLLYRNENSKKLEGPTRRKKWGNDDYRKGARQWADKYGLSLVGANFFFAQNSKQ
MSSATPHLSPFESQRAALLQDIGLSFDHVLLNINKLNRSLEAVIAVGHEFSSVEALWSTFENVMAKSQGNSGTDVPTRSRDEGPREEGATEKPTG
MEFRFENVKPARTPAVAYPKEITCYSVDGNRDILYNDSNLRFYYPPPLGTDLNIGFPKRYTKPLNQPDSISIVENALLNNCKDVISSAEIVSWRGLLTKLLCAPVDYKSSWDILVYKKESTLFFEEPPRAPEKPYANQERMCFWGYKFETVSTLPKIWDECSRSSIEQRDYDHVNPNEQYCSIVKTSIGSHSMILGGEVDCVWDIKPDYEEDNPCTHYVELKVTKKLPLNHVGMRRKLIKYWAQSFLLGIPRIVVGFRDDNGVIVEIKEMSTTEIPKLLKPAVSRNEWTPSRLLVHLEQLLTWLKSIVQNDSHTSWKLSYRGQGSITLQKTSSSP
MAPKKDKAPPPSSKPAKSGGGKQKKKKWSKGKQKEKVNNAVLFDQATYDKLLSEVPKYKQITPSVLSERLRGHQGPDGAWPHPDGRCPLKPADLHQGNQYLRMGKSLYLPSL
MNQILSDPDDDTKGFFDPNTQENLTYLQLVERCVKDPVTGLSLLVIVGKGKGEFYFFVDEATKLVLKSTTTTRAGGKYQGTVVSLWDLLYSRYITEEKRRELVQQYKSGSITIDQFLEIILTIIQQTKDVTAEDLLESNIIDETLFNDLSAGKVTVTEVSEMDSVRQYLKGTNSIAGVYLQSTKETLSIYEARRRGLLTPGTSLVLLEAQAATGFVIDPVNNKKLSVEEAVAQCVVGQEWKNKLLSAERAVTGYKDPYTGNTISLFQALKRDLIVKDHGIRLLEAQIATGGIIDPVHSHRVPVQVAYARGYFDEEMNQILSDPDDDTKGFFDPNTQENLTYLQLVERCVKDPVTGLSLLVIVGKGEFYFFVDEATKLVLKSTTTTRAGGKYQGTAVSLWDLLYSRYITEEKRRELVQQYKSGSITIDQFLEIILTIIQQTNSKTTFHGIRKDVTAEDLLESNIIDETLFNDLSAGKVTVTEVNEMDSVRQYLKGTNSIAGVYLQSTKETLSIYEARRRGLLTPGTSLVLLEAQAATGFVIDPVNNKKLSVEEAVAQCVVDQEWKNKLLSAERAVTGYKDPYTGNTISLFQALKKDLIVKDHGIRLLEAQIATGGIIDPVHSHRVPVQVAYARGYFDEEMNQILSDPDDDTKGFFDPNTQENLTYLQLVERCVKDPVTGLSLLVIVGKGEFYFFVDEATKLVLKSTTTTRAGGKYQGTVVSLWDLLYSRYITEEKRRELVQQYKSGSITIDQFLEIILTIIQQTKDVTAEDLLESNIIDETLFNDLSAGKVTVTEVSEMDSVRQYLKGTNSIAGVYLQSTKETLSIYEARRRGLLTPGTSLVLLEAQAATGFVIDPVNNKKLSVEEAVAQCVVGQEWKNKLLSAERAVTGYKDPYTGNTISLFQALKRDLIVKDHGIRLLEAQIATGGIIDPVHSHRVPVQVAYARGYFDEEMNQILSDPDDDTKGFFDPNTQENLTYLQLVERCVNDPITGLSLLPLQS
MANSRAKEDEKSDSEPPGHSELTAQEVKKLINQALEKFKTEIISQITIEMAQLLCSIMMSAKLSHHETMGALMEKFTPSSTDDG
MSTGASHPSPGGGQPPTHFQLEEDQPLNIQGSLVSIAYNYLKRKNVFKVTTCNGSEYLLQAEDREDMLAWINSIHLSGNHNNGDGEVTINEDLILRKTNQIESGPKVEKRATRKSRSPKPVRRMTVPVKDLDGSRRFKWRGSVNRIVRKFGQGQTAHGGTFEVHLEDCPPSQNNAYVPFVVDLCCRIVEERGLSFTGIYRVPGNSGTLTALQEELNLRGPDGFDITDERFCELNVVSSLLKSFFRKLPDPLFSNELYDDFIAMNRKKDPEERLNGLRRLVHMLPAPHYQTLKFLISHLRKVADNCDVNKMEVRNLAIVFGPTLVRSTISDNMATMVTDMSDQCRIVESVLQHNDNFFSGEHEEIPTFLRSFMCE
MEQCNARLAELLAQQKDEMQAMDLDARVAKALQLRLEMLVPYMDTWPQALAVAAKPSNAGRSLKLLYQLVDDIWAALGDQSTDSSWYTKRALVAGAYTATSLYMITDYSPGFRDTWAALRRRVAEGLALEHKLESIVHTASAAATAAAGSRRDAAPEGAPAAAGAGGAAAEGTAAAAAAAAAAAPGQGAEATTGVATASSAGNV
MLLDEDPAALIAQCTSHFKIANDKTSLHRINESLSTLSEFRTQHLRSIQSSLSALNRTHQTLSANHNHTLSQHNPTNHAAEILRLDTEKFKIAKQASDLEIEGERLQSDLARLGNVASELEEEGVEGGVEPRAGEDATVLKLKLYRTLGIDVEADPTTGEYNKAVIRNAAKGDVHVVNIDPKFSRHFYTNYFWRTM
MNPAISIALLLTVLQVSRGQKVTSLTACLVDQSLRLDCRHENTTSSPIQYEFSLTRETKKHVLFGTVGVPEHTYRSRTNFTSKYNMKVLYLSAFTSKDEGTYTCALHHSGHSPPISSQNVTVLRGHGFHVPVTGGAHGGDRKPQVPVQRSYFSESADPLPPIPQTLRRSGDPTPHQEFQCCMRLSIHIHAATSPSPHTSGCLFVLFVPELLLSGLF
MVDEDKKSGTRVFKKTSPNGKITTYLGKRDFIDRGDYVDLIDGMVLIDEEYIKDNRKVTAHLLAAFRYGREDLDVLGLTFRKDLISETFQVYPQTDKSISRPLSRLQERLKRKLGANAFPFWFEVAPKSASSVTLQPAPGDTGKPCGVDYELKTFVAVTDGSSGEKPKKSALSNTVRLAIRKLTYAPFESRPQPMVDVSKYFMMSSGLLHMEVSLDKEMYYHGESISVNVHIQNNSNKTVKKLKIYIIQVADICLFTTASYSCEVARIESNEGFPVGPGGTLSKVFAVCPLLSNNKDKRGLALDGQLKHEDTNLASSTILDSKTSKESLGIVVQYRVKVRAVLGPLNGELFAELPFTLTHSKPPESPERTDRGLPSIEATNGSEPVDIDLIQLHEELEPRYDDDLIFEDFARMRLHGNDSEDQPSPSANLPPSLL
MGQGGSKIKVTATDKAILQLKLAKDNLHRHAKRTDTLIENERSELRELAKSLKGEIKQSRRARLLLKRIHYQQRLLDQCSDQLINLENMVMTIEFKLVEKQFVEGLARGNEVLKKLNREFSGVEQLMDDVAEQVAYQEEIDQLLSNGPMSAGYGLQDELDRELEQLEQEVNAQEALPELPSTNGLAPPKTRKSANKEDEPAGQPAAAPQREVEKPMLAS
MASFIENLIGNVDVATRRLILATPLIFHLMGVCDWECSCRIRVDARGHHHRPSPPLTCHNPQARDIHPSTHHLFPLKETMSMAAAAAAAASSTLLRASNISVARPVPVAAGQQLVPSGVACCIRTVSGRRAAAVRAAAAGDGTAPAGALPAALLFDCDGVLVDTEKDGHRISFNETFAEEELGVSWDVELYGELLKIGGGKERMTAYFNQTGWPAKAPKTDEQRKEFIASLHKRKTELFMALIEKKLLPLRPGVQRLIDEALGKAVKVAVCSTSNEKAVSAIVSYLLGPDRAERITIFAGDVVPRKKPDPAIYILAATTLGVDPQSCVVVEDSTIGLAAAKAAGMKCIVTKSGYTAEEDFETADAVFDCIGDPPEVRFDLDFCANLLQKQYVS
MKKKGVDEFPFCVHLVSWEKENVSSEALEAARIACNKYMVKSAGKDAFHLRIRVHPFHVLRINKMLSCAGADRLQTGMRGAFGKALGTCARVAIGQVLLSVRCKDGHGHHAQEALRRAKFKFPGRQKIIVSRKWGFTKFNRADFTKLRQEKRVVPDGVNAKFFSCHGPLANRQPGTAFLPATY
MFNFHWNTFLHLTRKIHIHIGRRCQSTRSNETISNSASWSTMLMTAGFTCCFVSILDDKVVTYTMVSGSSMQPCLNPIGSKCNDRVLIDRSPKRNFKKLKRGELVIYRTTRNPDEVNIKRLVALEGDTVTTLGYKNRSVLVPTGHCWVEGDNHRFSDDSNVVGPVPLGLISGRATHIIYPPSRWESICRRFPHSRVKLNPCEEDTVSHLPDVICGIS
QFYQCKFCVRYFRSKSFLRNHTKKVHNLVEDDSDESVSSQAAKQPSYTVVMHHDHSKVYSCQYCSYKSPRKGRIMKHLLMYHNKVPPQSAGEPSADTGEESDSVRGHVKGTFACEWCDYQTDQKDSWSTHVVQEHSDKVKIVSCISELEGEAGVSSPKKDSPSASRSPISTNTGSAEKEDSDEKTLEDQSEEPLSDSASLQYAQASAATPNSTGSFILSHRLATSRSINEEDSRSSLEDDDNDDEGELGDIDDPNYTGTLSADAKQLLSDDDHKLLETKGIPFRKYMNRFQCPFCSFLTMHRRSISRHIENIHLSGKTTMYKCDECPFICTSPLKLGTHKQTHNPSELETMDLTSDSTDAQNDSGAEPVNGSKLNGKRLTSTPNDQNPHRCTLCSFSTTTLKGLRVHQQHKHSYCDDLDATAFESQLTDQPDPEVDSSPIFVQKTQTSILGLANKKPLATGKRARKSINDLPLDLSSVKKRTRIDEIASNLQSKISQSQQDMIINLDDIDDEDTGENHTGADKDDRIFTYNLQPHMRESLISHERGRIGKRKSHPKSKPRNIPISLTLSDDSEILSADTGDGMIQDSSDYPEEAGTARFYCKHCDYHNKSARSVSTHYQRMHPYIKFSFKYILDPQDQSAVFRCLECFIEYNNYNDLHQHYMDHHPEASNVLNFNQPNLVYMCRFCTYTSPNVRSLMPHYQRMHPTVKINNAMIFSSYVVEQPHKTSESQTLREILNSGPKNFNSASTSPRSSSSPGLKAVSKNPEDSGEADSPKESIDSSIVVYDCDICSFASPNMHSVLVHYQKKHPEQKASYFRIQKNMKVISVEQSQSFTNSTYRLSMAVSPKQTTSAAVYGSDEEMYYCKHCVYSNRSVVGVLVHYQKRHPEVKVTAKYIKHGAPTPGLMKLMDELQIATPKQFIKQFQNNGHGGCNSSSPKLGGGEKSEDELFFCQHCDYGNRTVKGVLIHYQKKHRETKANADLVRRHTAVVRSQRERAQMVQSSGVASVVPQAPPDADDPMSLRSLKCRHCPYTSPYVYALKKHLKKEHPTVKATAMTILHWAYQDGILEAGYHCEWCIYSHAEPQGLLLHYQRRHPEHNVDYAYMASKLWAGPETTPQDGSMDNKHYKCRDCAFEACSIWDITNHYQAVHPWAIKEDESVILDIVKDSAESIHQQVAQEHVSFEDDGALVIATPPRECNPHHHPRLSISNNPYQCTVCLSEYNSLHGLLTHYGKKHPGMKVKAADFAQEADINPSTVYKCRHCPYVNSRIHGVLTHYQKRHPSVKVTAEDFANDVEQIPDLNEGEEKCKTQRQGYGAYRCKICPYTHGTLEKLKIHYENCHNHLPADMFNSSVTIFSQSRDAELIGECSASNMSSTEKVHEISELDLTLSQLPVNKSGKHALFKCQLCKYFCSTRKGIARHYRIKHNNVRAQPEGKNNVFKCALCSYTNPIRKGLAAHYQKRHDIDAYYTHCLAASKTTTDKPGKVLVAPAPPEGENEMSEDLRLAVERRRCSLCGFQAFSRKSIVSHYIKRHPGVFPKKQHSSKLGRYFTVIYAKEPPSIMEEEDTMEVLEPEQNSDDWLPFKCLKCFRLSFRSGELLSMHYNDHHDNDLKRDFAVLPDPGDVDSEWYQCSHCELKFLALPALAKHLLNHNEEFEKRAMRQERRRQLLSKHRPSELTEGKSEKSFCTLPVNRRCPENKTPIGFRCNFCVEVHPTLRAICNHLRKHVQYGEVKEGHVKGLRSHERSHSAMALFSKEDKYSCQFCQFVSPFRHNLDRHVQSHHGHQKPFRCKLCPFKSAYVSRLKSHLHKAHTGEQHTYKCLSCPFSSMTISQLKEHSLRDHGETLTLQKLRAATQASHPTPRPLRLPPAATEQASADPSYLEPADVRVQLSHYQLASRTQVSSSLTPGGSLMADGRLDGVLTCEFCEFSSGYMQSLRRHYRDRHGGKKLFKCKDCTFFTCCKNSFSMHVEAGHNSSEPEDIPKDLRCPLCLYHTKNKSNMIDHVVLHREERVGPLEVSRSKLSRHLQGVVFRCHKCTFTCSSDQALQQHLQKHAEVKPYQCQLCYYDSARRRQLEEHLRLEHKVIRNFELMGRVNLDLLELLKDQESSCEEEDEGDVMGMVGDENVAQALASPVGHSGASGTERRLPCEFCGRCFTNSLEWERHVLRHGM
MTPAVAAPAPYPTTGQNPSGTPLPAAAMGNPNLGLGLASSSDHAAGPPPPSRRAPRLAKRRHAAASSRSRQPPPASPAAAPWNPFGGGGGGGTDASGQDGIGGIAPGGVGVGAGEGQDGGFVFGGAASATSQQPPVASSNGEAPFVFGSVRDSLPRFDEGWAASAKLPEKMGRMNLQTRGESSVNANKKDRSSIFGVDIPGLVLNSEVNVLPEKLTQLNLGTRVPLQGDNDVPKTFVFGGNGSGPSSDGTSSDVHRAGSYASANANGVAEKLTQYGIGNQAPLGRMGTESTNDAPPVFVFGGNVSSDHADRTNDVSSGANTNPSDTFNVTDGTGLCPEKISDVPFQQKGSGGSSRQAKAFVSGSTSNEGSVFSSAANSDAFVPPSSVNNLPPELPSCLNIGGGVTQCKQSDNSGYPSEAFVFGSDASLSSHSSKKVMDDRGNFVTGANSKAFTSVHGNMESTLPARMTKLNLGHGAPSNNNKDETAHQPPEVSGFGTNAATTFSSAQAASMPFTSIQTNVSFELKGNGGNLANEDIGNITHSRSDNDQGYGPSSFVFSSGSNAVPPSEGYAEHALQEDIKKLNINREGASVGSTKVNGSSQFVFRSKAEAIPVFGAIPQPNVPESRAFSHSNHSSSFSTSGNDMPSFSFKTTNTASDTIPGESCAVRQEPAWCSRESLFGIDYIKSAYRDKKEAHKNARKNKRPTKLKQHAQPHHFASQETCTTGPDMDLAGDYSPMDCSPYSATVEQVAKEASVMSDQSVHIHDYGVSNQSSSCAEDLVSATEHLVIDADLPTCEDEGRIPNVDTSANSFASSFSSFDEEVTIPIAPQPSSSNMHDTANGKPKSAPAEVWDDAYRLNNQGQAYEENGYRTAHEIGEHATFQESSEDFSGLNFTFGASTSPQSSVSTQRRNTRRKVRTKSGQLPKPSVTQAYVQPKSSQDKKTMQFSPEKNKAGDSADEQSTRGASTSAALETCETWRTSGNQAYTNGHFATAEEYYTRGINSVSGHDSSGYCSRALMLCYSNRAATRMSLGRMREALQDCLIATSIDPTFLKAKVRAANCQLALGDLEDALRSYTACLTSSKTSGSDRKMLAEASDGLERVQSVVDWISLSEELLKKRTVSEATTALQFISNALHISSHSDKLMEMKAEALLTLRKYEEVIQLCQETVVLAEKNSSASETTEWSGRLWRTYLICKTYFLSGKLEDALELLNKHQQVTNVKESEGRTSQECFSSLSTTIRELLSHKAAGNEAFQARRYSEAVEQYSAALARNSDSRPFSAVCFCNRAASYQALGQVTDAIADCSLAMVLDATYLKAISRRATLYEMIRDYGQAANDLRKLISLIEKQANNSGLSPKVLNKHSDLKQARTRLLSVEDEAKRDTPLNLYLILGIEPSSSPADIKKAYRKAALRHHPDKAAQLLVRNEKPDDGFWRDVAKEVHADADHLFKAIGEAYNVLSDSDKRQEYDIEENLRNATKRVSKGGRMHRSPEQRYTKHSVFLVLSFGEGGSWSCKDWLVGMISFDTSDVVA
MSQSGGELGSEEMGSSYEVARNAKDVSLQELRDRLAEFAQVRGWDQYHSPRNLLLALVGEVGELSEIFQWKGEVARGLPNWTCDEKEHLEEELSDVLLYLIQLADVCGLDLGQAALSKIVKNARKYPVTNQTPNSTN
MAIAAPPPPPPQPQRTDMPAAADLPPPPPPLAIPLPETTRRPRRRTREVSSRYLSSTTPGPVPSSPRLSTSSSRTPSPRAHRPRAATPFANENHPPPPPPPSTASRRRAVLKLFDDGSGGANPRASAAAAAGTPRALHRSTSGPAAAAASTARRGYPRMPTPARAASCPSSSSAAAADDAASCCSSDTGSTFTDLSEVDGIALPAAPCESPPLLGPASCRGGRLSSELRSSVPESGGSVRALNPLCYRSLNSALSGCPAPAGKAAVNAARPPQPHGVKAAESKKVAMIGGRKVPGKQEDVHQLRMLENSYLQYRFMNARAEAVARAKASVAEKSLFGLEERITALRVSVAEKKMEVERMRREQTLRSVVDAQVPHLDQWCDLEGDHSSSLIGLTSALYNSSLRLPVIGNVRANSEEITEVLNSSVQLLEPVSSCVKNFLPKVQEVDDVAAKLAQVIASERVAIEECGNLLYQAHNLQMREYSLRSQVMQLKQQDEPK
MSSAVIAGASSSCSAAFSSRKNCSNKTTSTPSPKAFNTSQKTALQGLSLQEAKSGVSDFFIAEKKSSVCSSHARRGLEITARTAGASKSIEVEVDKPLGLTLGQKERGGVVITAVDGGGNAAKAGLKAGDQVLYTSSFFGDELWPADKLGFTKTAIQAKPDSVYFVVSRGAEVDVKRLPKRPAPPRFGRKLTEAQKARATHICLDCGYIYTAQKPFDEQPDTYGCPQCQAPKKRFAPYDVNTGKAIGGGLPPIGVIIGLLAGVGAVGALLVYGLQ
MGTTGLESLSLGDRGAAPTVTSSERLVPDPPNDLRKEDVAMELERVGEDEEQMMIKRSSECNPLLQEPIASAQFGATAGTECRKSVPCGWERVVKQRLFGKTAGRFDVYFISPQGLKFRSKSSLANYLHKNGETSLKPEDFDFTVLSKRGIKSRYKDCSMAALTSHLQNQSNNSNWNLRTRSKCKKDVFMPPSSSSELQESRGLSNFTSTHLLLKEDEGVDDVNFRKVRKPKGKVTILKGIPIKKTKKGCRKSCSGFVQSDSKRESVCNKADAESEPVAQKSQLDRTVCISDAGACGETLSVTSEENSLVKKKERSLSSGSNFCSEQKTSGIINKFCSAKDSEHNEKYEDTFLESEEIGTKVEVVERKEHLHTDILKRGSEMDNNCSPTRKDFTGEKIFQEDTIPRTQIERRKTSLYFSSKYNKEALSPPRRKAFKKWTPPRSPFNLVQETLFHDPWKLLIATIFLNRTSGKMAIPVLWKFLEKYPSAEVARTADWRDVSELLKPLGLYDLRAKTIVKFSDEYLTKQWKYPIELHGIGKYGNDSYRIFCVNEWKQVHPEDHKLNKYHDWLWENHEKLSLS
MAPAALQLLSASLTTLKMAAAASPNGGVLAFPSCPPIGCQRAHSRWRPQPRPMAEFSHFLPAHRLAASVQDGGTETSGSGGSALQDGGVREAASGRRPGAGGGELLRRICQRGAAPAEAAAELLRRVRCRDHEAVPFDVFRYGVLTCCVLLEFAAKADALFALLGAGDSADTRLCQAVLRALEDALGAGHGSRPGRYLEAGSRLGPDRLALAMDQALQERKLSSSMSREEFLRKATALFIAKVKPVE
MSPEGILSERDHILPEQVHLLLERTTTMSEHCGSIRCIVGANVCITGARFCIARATYSTIGALWLQKVYCWSELPYGRSALSSLLERLIWLPEDCGSRRNAKHGGEIFDRMSFDILIDQRRTRSSLLRLKVRYRHMLTEPIKNTSVDYEVELCNGAEKDIILPVQCLRNYPKEDLFGKIVMVRFDSTVLFKEGQMLELKSVHRAFASIKYLCNAGAKVVIVTDWGEPNGSTRLPTQSVADYLSKFLQVKVLAADGIYGRVQSKQQKLETADILLLENLSVYKEEVANCPIFSEKLSSGIDIFVNDAFSDSHRILASTVGVVRFAHASVAGFHFEEELLRLTKALEIIKRPYIAVIGGGNLMDKSSALCHLASHCDGLVFVGTMAFQFMHALGLPVSSGLLEVGAAAEALKLINLAKERNIPILIPRDFWCMNSENPKLLNVFPAHDLLDGWKPIDLGPKSLTDISSLLSESKKVLWIGPVKLGTSQEKNGASRLVFTLGQACANGCLLTVVGRAACKAIKEVETSQSMQYCFKSAAVVWKILKGQSLPGVAALDQAYPYVLNWSSIYDDPSGPLIVDIGSGNGLFLLRMARTWSSLNFLGLEINKKLVHRCLESVQKFGLRNGHFISTNATTTFRSIVSSYPGFLLLVSVQCPDPDFNKSDHRWRMLQRTLIEAITDLLSGEGKVFLQSDIKSVATRMKQQFIRYGRGKLLVDVDGIGVEYDGEGWLKHNPFSVQSDWEQHVIDRGDPMYRVMLAKADGN
MAISICFSLLLIVLSQFPSSHAEPFIGVNYGQVADNLPPPSETAKLIQSTSIQKVRLYGADPAIIKALAGTGVGIVIGTANGDLPSLAADPNAASQWISSNVLPFYPASKIILITVGNEVLLSKDPNLVSQLLPAMQNVQKALEAVSLGGKIKVSTVHAMSVLGSSEPPSSGSFASGYQAGLKDILQFLSDTGSPFAINPYPFFAYQSDPRPETLAFCLFQPNAGRPDHNTGITYMNMFDAQYKRQLFTLDDAAAYIRAVDAVHSALKSMGFEKVEIVVAETGWASRGDPNEVGPSVDNAKAYNGNLIAHLRSMVGTPLMPGKPVDTYIFALYDENLKSGPSSERAFGLFKTDHSMAYDVGLAKSSGSSSSNSSSQTPSGKASTGWCVSKKDATDEQLQSSIDWACGQGIDCGPIQPGGACFEPNNVASHAAFAMNMYYQKSPKRPTDCDFSQTATITSQNPSYNSCVYPGGGGGAGSAGVMNKYVNSDKIESKKNGAVESKVYSSLSFLLIVVMSVSELKERHAVATETVNNLRDRLRQRRLQLLDTDVSKYSAAQGRSPVKFGATDLVCCRTLLGHTGKVYSLDWTPERNRIVSASQDGRLIVWNALTSQKTHAIKLPCAWVMTCAFSPNGQTVACGGLDSVCSIFSLSSTADKDGTVPVSRTLSGHRGYVSCCQYVPNEDAHLITSSGDQTCVLWDVTTGLKTSVFGGEFQSGHTGDVLSVSISGSNRNWFISGSCDTTACLWDTRAASRAVRTFHGHEGDVNTVKFFPDGYRFGTGSDDGTCRLYDLRTGHQLQVYHQANGDGENLPVTSIAFSASGRLLFAGYANNSTCYVWDTLLGEVVLDLGELQDSHKNRISCLGMSADGSALCTGSWDSNLKIWAFGGHRRVT
MGPTRQSQFLLLALHLLLVGDAAAAASPETFLRLPTSGRPVPTTQLPRSAAVGLIHALNLHPRDADASPSRRSADDDAAPAGTLVERPIHLAAMATGGGSGGGSSVKDLGHHAGYYRLPNTHDARMFYFFFESRGSKKDDPVVIWLTGGPGCSSELALFYENGPFHIADNMSLVWNDFGWDQESNLIYVDQPTGTGFSYSSDSRDTRHDEASISNDLYAFLQAFFTEHPDFAKNDFYITGESYAGHYIPAFASRVYNGNKNNEGIHINLKGFAIGNGLTDPAIQYKAYTDYSLDMELITKSQYKRINKIVPTCEFAIKLCGTSGTISCLGAYVVCNLIFSSIRTIIGNKNYYDIRKPCVGSLCYDFSNMEKFLQLKTVRESLGVGDIQFVSCSPTVYEAMLLDWMKDLEVGIPELLENDIKVLIYAGEYDLICNWLGNSRWVNSMEWSGKEAFASSSEKSFTVDGKEAGVLKSYGPLSFLKVHDAGHMVPMDQPKAALEMLKRWTSGNLSDTSSSFQKLDFTM
PDLPDLRGRELHDKAIGCMAIAPNSVTMATGSEDGFVRLFSIKSPAGEELAVAAEFVEACARFGGPVRALDFSPTGAFLAAGGDEPGVLKIIMTAQTSNVTILRAPAAGMGNDAISSVAFDPTGDFVATIGEKGKAVIWDVEKCKLISEVDLNNRTANCLSWAPGGGSIVFGTNKGIVVAARTTWLFDHLLEDTADQDDDDDEIYAASSGKDSVSALAWSPNGRYLLAAKEDASISLWDVPVKKVLGCWKAQEAPQRLLWHPAVNAMLFIDKIGQWGIVPDVVPQHMLSPHSDAPSVELPVLPETNGKQNAKDIMADLGDDDDDGTGDVRRSKGAKLRRQMQQERKKKTQTGKANKNKKNKKKGMNAEATDDDENDFETDFQFNASDVEADDEDDVRDRNEDTSESEGASESDEEIPGEFAGLENGGVRLPRRKSRSSSGGRRRRSRSSFVRQRPFVPTSTPLLEKKNKKRHILAWNLVGAVLSFDEGSHDVVEIEFSDATKRSVGIKDHFGYTMGCLSETGVLLASPKKAEHGSLITFRPFSSWSNNSDWTQFLPADEDISVVALGQRFAAVATTPNNVVRLFSLTGIQTSTFGAPGTVISMAASGDQLAVVYASRESPVLMCELLDVSTLGDVEKLCFSGNMMMCPDTRLEWVGFAADSGDLCSYDSNGWLWMLTDPKGGKRWVPLMQNAAKAAECDWFWVASATSSNLIGVPCLSNERHPPAKPRPALRTLPLSYPVIEQVSKSGKATITERYLRTKLQLRRALSAKAEVDEGADSDDPDADAAEDVVRRMEVETDKCVLPLMEEACRTEHNMRGLDLATRLHTKVSFKYAIELATHFKREALATRVKQVALRKMEVMDTVQSGERVPHVQKRVASSPVTPAPEGPRVVEKGANALPEVDMGDISDDEEEPLRRGAGESEGPEEAEGEVEGTEEAEGAEEAEEAEEEEKAKKRKPVEKRGSLAKEVEERAARKRKLRAIEMSQASVKGAGPGGKRAKTAEGSAKKRPRNRFLKR
MDPYEHASSGWIPNDDQLNDVDELEKLEQDLMPQPDDYYGILNISKTASEEELKVSYKNLCRSFHPDKHHNEEHKRIAEARFQVIQQAYEVISDPQKRVIYDTYGEEGLKATWEVGPKFKTPEELQAEYEKQARLKREQDLDNLVRSRGEVQLSIDATQILDPYEPPVFQSFGQPTITPKRKGPLHALTKGQVQQLFMRHSFETQLGPQTRVTFGGSMVSRNGMGGGNITGTLRHSVSPKLFCELNATLLRPRGVTLKTIYNMSSDSFCNTTIQSKTIYSPPIVTVTTGRRLFAATTGYMTYRSGEWGLLGWGGDVSRSMDKSHVALGLAGATGAKQKGNYSCELQTGIIASHLAADYTHKMDRQMRLRVAGSISTVGGLTASIGSDHKISSNTRFAMSMECGVPTGVLMQFKVSRLGQKLVVPIILSSEFDFRLTFLGTAIPAAVAMAIDQWILKPRRQKQIKLKIRELREQHADILANRKAEAEDAQKLVSSAAERKTKMEAGKKDGLVIVKALYGHLENLDEEEENDADQETEGVIDVTVVLQAMVNESRLTIPSGHSKTNICGFYDPCLGEGKQLMVEYRFQNQLHRVTVKDNAALIVPMRAHLI
MSAIRVVHPTPDVKRGVQYWEGVEASVDGVLGGFGHVSRVESLGSRSFLLNVLPHLSFCAPASSNVSSAQWKKDRIAERGGKGKARTRALDCGAGVGRVTQHSLLPIFDEVHMVEPVAKFLQEAKKQSASWPQIQTPPSKSPFQARKAVHFHCSTLQDIEPSRPYSSAPRVGDGNIAPTVSVDDEPASEAHASQQDGVAGSQHEPVTYDLVWAQWCLQHLSDKDLIAFLKRSKAALKQGGIIGVKENVCTEEADGTERVWYDDEDHSITRSTKAYERVFKEAGLDIVKCEIQFGMPAELFVVKTWALR
MSAGSGLEFFLTRVDLLTTRGRKPDHPLSPTRRASQCLLCLQTMIKEHLAKGQRMLAGDGMSQVTKTLLDLTQRKNFYAGDLLMSVEILRNVTDTFKRASYIPASDGVQIYPGSIELMQVIEDFIHIVGMGMMDFQNSYLMTGNIVASIQKLPAASVLTDINFPMKGRKGMVDWARNSEDRVVIPKNIFTPVSSKELDESSVFVLGAVLYKNLDLILPTLRNYTVVNSKIIVVTIRPEPKTTDSFLEIELAHVANTPGEDCYQTGKRGLKQAMALFQARPDFPLLYSDIRPSKITQILKERDTETEKDAFVLPNCLGSLRNESLGTWSTQGCKTVLTDASHTKCLCDRLSTFAILAQQPREIIMESSGTPSVTLIVGSGLSCLALITLAVVYAALWRYIRSERSIILINFCLSIISSNILILVGQTQTHNKLAARGPCGLTEPPAYSEARKPRVTGRLALLSSEVLCSSTDLSFLPKGVSRVPGMNTHAMDCPLAEQGSGGPDWEGKARNHHTDSGEVSGTLLLYSGIAQSYIGVHGFRLSTKCDLAFLAGLPALVVATSVGFTRTKGYGTDHYCWLSLEGGLLYAFVGPAAAVVLVNMVIGILVFNKLVSRDGILDKKLKHRAGQMSEPHSGLTLKCAKCGVVSTTALSATTASNAMASLWSSCVVLPLLALTWMSAVLAMTDKRSILFQILFAVFDSLQGFVIVMVHCILRREVQDAFRCRLRNCQDPINADSSSSFPNGHAQIMTDFEKDVDIACRSVLHKDIGPCRAATITGTLSRISLNDDEEEKGANPEGLSYSTLPGNVISKVIIQQPTGLHMPMSMNELSSQCLKKENSELRRTVYLCTDDNLRGADMDIVHPQERMMESDYIVMPRSSVNTQPSLKEESKMNIGMETLPHERLLHYKVNPEFNMNPPVMDQFSMNLEQHLAPQEHIQNLPFEPRTAVKNFMAAELDDNAGLSRSETGSTISMSSLEWQCQEGKACERSLEKLTFKLAPCEESSQCRSPTCTQQSQKVMHTRKRHMELFQELNQKFQTLDRFRDIPNTSSMENPAPNKNPWDTFKAPSEYPHYTTINVLDTEAKDSLELRPAEWEKCLNLPLDVQEGTHWTNRRGDFSDSLALPRLGVLFSIEAGKADGPQSPRALRGGQLPLRLSFGLPWAAWHSEALGAPACRLYGCGFEGRPSASAAPLSLHPMLWQPSELRKCQSEKKYLSDCDCIKILEKSGLLNEITQHSHAARDVTPSLVLDADVRSGYEHKRKTRSTGTEGCGGAKDIQSACSIRTPLGTTERRPNTSKKKN
MAASRRLRDLQSQPANKICVDCSQKNPQWASVSYGIFMCLECSGKHRGLGVHISFVRSVTMDSWSEIQVKKMESGGNERLNSFLAQYGIKKETDIVTKYNTKAASIYRDRIQALAEGRPWRDPPVVKETIGAGKSKPPLGQSAGNGGRDGGFGDNGGWDSWDNDDGFRSTDMRRNQSTGDVRGGSGSGGRGFPARSRSTEDMYTRTELEASAANKGDFFARKLAENESRPEGIPPSQGGKYVGFGSTPPPPQMNAQGDVLKDTVSVVSQGLGRLTLVATSAAQSAANAVQAGTKELSSKVRDGGYDYKVNETVNVVTTKTTEIGHKTWGIMKGVMAMASQKVEEYAKDGMKWNSDGWQRNDNEKNGFYQEFGQQSKGWNSSSEGGQPSSGGHVNSVSSSSWDDWDQKDNKKEDSTKGASHNGDNWAGWDDAKDDGYENFYQSASDKKAVGRNGKSDTMWTEGGFL
MEDVTLHIVERPYSGFPDASSEGPEPTQGEARATEEPSGTGSDELIKSDQVNGVLVLSLLDKIIGAVDQIQLTQAQLEERQAEMEGAVQSIQGELSKLGKAHATTSNTVSKLLEKVRKVSVNVKTVRGSLERQAGQIKKLEVNEAELLRRRNFKVMIYQDEVKLPAKLSVSKSLKESEALPEKEGDELGEGERPEDDTAAIELSSDEAVEVEEVIEESRAERIKRSGLRRVDDFKKAFSKEKMEKTKVRTRENLEKTRLKTKENLEKTRHTLEKRMNKLGTRLVPVERREKLKTSRDKLRKSFTPDHVVYARSKTAVYKVPPFTFHVKKIREGEVEVLKATEMVEVGPEDDEVGAERGEATDLLRGSSPDVHTLLEITEESDAVLVDKSDSD
MARTTSQLYDAVPIQSSVVLCSCPSPSMVRTQTESSTPPGIPGGSRQSPAMDGTAAEPRPGAGSLQHAQPPPQPRKKRPEDFKFGKILGEGSFSTVVLARELATSREYAIKILEKRHIIKENKVPYVTRERDVMSRLDPFFVKLYFTFQDDEKLYFGLSYAKNGELLKYIRKIGSFDETCTRFYTAEIVSALEYLHGKGIIHRDLKPENILLNEDMHIQITDFGTAKVLSPESKQARANSFVGTAQYVSPELLTEKSACKSSDLWALGCIIYQLVAGLPPFRAGNEYLIFQKIIKLEYDFPEKFFPKARDLVEKLLVLDATKRLGCEEMEGYGPLKAHPFFESVTWENLHQQTPPKLTAYLPAMSEDDEDCYGNYDNLLSQFGCMQVSSSSSSHSLSASDAGLPQRSGSNIEQYIHDLDSNSFELDLQFSEDEKRLLLEKQAGGNPCLTGRII
MSIFNNLLTATRSSSSIALKTLHQRTFASVTETAPKGLATHVQAFLRDFKTNEPVSIVDLDAQVFGSPLRKDILHRVVVWQRDNMRQGTSSTKGRADVRGSNRKVAPQKGRGKARQGNMKAPHVKGGGIAFGPKPRDHGTALPRKVQEFGLRVALSTKYAQDQLTVVDSFQSIDSHKTHDLDQVLQQVYGDNDGTMLLIINEENEKLELAARNIPRCEVIYVEETNVLDLLTYDNVYVEKSAIGVLESSLVTL
MTLVWSSLTRAIKQDLSRGRVLCTRCVSVAADERSCGESLACSPRRGTLWTMDRCLRRCRERNLLASFRGTSAAALKHSLSQLWKACAHQRYSGTRVVKRSCSCGVDYPDERPTTDVQHASTTETLQLAETTRHGTGACAALVHQRIPPYEASYSALAARYAERAPTLGSDLTPATRVLQFRSARKHDRRLETRRYLEHFTRGFADARVSPSVLVLAEHARGNVAPATWAALRAAQQVCGGTLSSNGNDAKQTGHIEVLVFDRVDSDMGAVLKQLAQVDGVSRLVLVCDGHCRYPVAEMLAPVIARWSAEQGYSHVFTGGSTFGKNILPRAAGILGIQPLSDIMQVCSPWEFVRPLYAGSILARVRLVPPSEPSSKTGWRCWATIRGTAFEAAQLRHDDACPTELDITDKARQYLQDAAPPAVEWLQQTGANAERPRLESAHIVVTGGRGLRDAEHFQAFVMELADRLGAAVGATRAAVDAGMCANELQVGQTGKVVAPELYIAVGVSGAVQHLAGMKDSKVIIAINNDPEAPIFQAADYGLVGDLFEIMPALLEKLSNSHKK
KMSRNKENDGGWRTFLWNSEKGEFLGRTGCSWFKILLFYVIFYLCLAGIFAGTIQVLLLTLSSYKPTYQDRVAPPGLSHFPRSDKAEISFSLSDNKTYGAYIQSISKFLHLYHQDMQTDQMKYEDCAAVPATYTEREPLESDAGQRKACRFSASLLGSCSGESDPTYGFSKGRPCIIVKLNRIVNYRPKAPSVESLPEALQGKVSPFVIPIHCKTKRAEDENKIGEINYFGIGNGFPLQYYPYYGKLLHPMYLQPLVAVQFNNVTLDQEIRIECKAYGANIKYSDKDRYQGRFDIKLTISS
MFGIPGSFDLFLRTNFLEEQASHVRDLSGGPADLFVRVTGDCAVCGFATGDVDSGERGPARLVLVGRSGIARAPGQLCKIEHFDWSQKVLGTVELRVGMSCEGCVGAVKRVLGKMEGVESFDVDIKEQKVTVKGNVTPDAVLQTVSKTGKKTAFWEAEPSAASAVSS
MSEDVAIDINEELLNLSSTLAENPAHLSIIFDKLAFDQNALSLIDGILNEHSKLVYRNLVSHSPLHTLALLKSMIEWNNGFACARVYQAFEWHNKVFTKMLQAATQQGNIRQKKSRIAVSKKRSAFIQVLISLLRYLTAEAKMELMKTHSLVTPLLKGVTNDEAVIVKQLLQCFLTHIVDDSSVSRSAKVSFFNEWVLGTMLPLYSRMETLGEKTLREYVHEFYERLCTIPNQGICFESVGWHSPAKTETSNSSVYNRVLLAFLPQLHVLTDPLQQDLCLKVLSVCPDITYAYLQRMNFPGDSVLTFQFISYMGFLQSILALPIPSPFLSPSSRKPANMNVIVENIAPNGFPKPSVLRCLNGGNELSSFLTCNILIAILKRFKNVLFIAKKEIESHTELLKLKSTLSDAVLRRLPDAQSLFQTFFSAKTLLLKEALSELLCMYFDLLPEGIMKLKVDGTMVLDTSVSGDMLTNKFVYNNTQNGIKLLSKLPQVRWWEANDSIFSYLCSLYLGTDSLQMRQTISATISVIFSDYPLFSEALYVDNTLLILDSLERLPIDARSDSISFLNDCIQRCTSKIYRQLDTCVAVFNTVRKTSDPTSIPKLSPLTCVIIEQLGYKLANQNWTKEAKEYVLNWTFNFLQDVVIVGESCECILHLLSSLETNLAQGENKFLNRLQSLGRQLTALSEKRLFDTQMPESNSLSGQLLQLDENELCSFLSSNAVDEAYLNELHYLILEMRVSVSIKQKSPVSSVLIELLLRVFRVLLKRPSTKSQNAIKSLGLTSVYLSDYVLVSDEVSFYYSKILKELVLVPETYYVTDLAIKQVYTFLSCPFNDVSSSTLSLLCTMMNVCSEDVIIELHDTVEKHVLSEHFLEDCPITAGILSQYFLRLVSVQNVTYGASVIATLIKASLLLNTVLIDAVTALFPHFSEVDEVASMLVPLAAEFIREDMTDKQIGILIKLSGLSEQFRMALWNGIIQLPDDFRKTNLLKHHLLYSGLLEQPVRDQTIVEGINTWSLEVVRTLFEQLPTDKRIMSVLPSFLSNAKNSNFNGTEFYKIVRDCLCSETLTQSTLKVLILLQRKEPDLDAELLKSTYNELLQLFTRFFSENGYLSDTDIETVRGFLEYLNLNQAALINKTLVSTLNSFLEASLKHLAREEVANVFLTVVYMNEGVPFEASKFLAIILASEENPLLFDTSTKKHKALVAAIISKLVLTSHASSFSMMNQIMLLCQGRYTLHDSMLLSTLRWMEEQSRISVASCFNGWTATDEVEIIKICRKDKQAIFEPMVAKQTLDEFPSGFSVLHIDDLQGEKTVDALLLSEDYLWNERVYHPVYALSLLAYILQNSNQASTIQTLVSNNILGIAIMLLAVYDIQYRDLSLNLLRHVYITLEDMKMYEKPQLKLVLSSLLFNYQESGERMTTLMSAFYANSLGHYDATFAFAVRGCEQILFTAPAN
MPFHAAVANMAALLRSARLLKISPSGLLHITATSRNGPPLGRLYSGALGGSRTGGCARLSSPASENASSSCVWPHAVGCVRGYALASDTKNTVSVELQSKQTHQFDWALAKLDHSVRRTGRITKTLLLSVFHDICSTGYHNGNQALLLLRSCGSLLPEVPLEERTVLVHSMWEKLQELGVQLDVSHYNALLKVYLQNEFKFSPTDFLTKMEAAKVYPNRVTYQRLIEAYCQNGDIEGASTILGFMKTKGLPITEAVFNSLVTGHGRADDIESAKSILSVMQGAGIEPGPDTYLSLLTIFAEKGDLDSLEKTNEEAESADCSLMDRDIMQVIFTLARAGHQQHIPNMVERLRHEKRFLPDFMNLCLSLITQGEEDTAFDILKSFPTLEPNSYNTDSPNIGNFFLRHCVNMNTAVAKIRRYCKELQESNRHRDPLTFSLNCSLEAKNFDMSLELMKILKEQGLPVKSHYFCPLLSQNVKDKNSAGVLEVVKAMQELSVSPDVDTFSKFILPAFPSTEAARQALMNAGIPVDSEAFLSVEVHSLAVSDLGKLYTLLSDPSFPPLEHNIIRHSLILGFRKSDDVESMAKITKLLFQDKRFSVSGSMPAERASYFLYYLFDNMTKMDVQAEEHKLRKYLNRLHSQKITIPEGICKGITNQLQSYNVPKLIEVQSMTSGLLDPLGTEAKVARLLKKLAKLKAEDKPIGTVLNNIIHALCVEENLQHALELKQQHKEEIIVTNYTSLIYLCCRQGNVEEALNLKREMSCKDSSSILDSNKYIALVRALSNNGRVEEIRLKNRKACRSVYVCGRPCHNLSLSLPQTTLANHFLNATFCRSAFLHTMTGKMFPLSVLTSPLLPFLRSLPLYLSLSLSLYLTLSPPFCLQACHSLNPQRHCPAPYTHPPIMSAEVLEHFTHARTHARTQCPAHLHVNSSKRHLVGSAVGVCFCVYAFAISQNCPHTPVPAEDHISWHLALFLSLSNGFVVFALGSSHLTRQPSGCSVVASQHFLGLSLGSNQPGPVCVEFACSPRVRVGSLQVLQLPPTVQRHAEWDELIRCRCSRESKLNVRCLLFRQHYGGLSFFLWEELYLLHLLLSVHYFKYSTFPSATMSLTLLCPFFHLSILPL
MIGPDARTLKAIKDLKETKTKHRHFQQQAYNFLERPTGVKCFVYHVLVFMMVLICLIFSVLSTIEGQERNNVKPLLVMEAILVVVFTIEYFVRLWSAGSIGKYRGCLGRLRFARKPICVIDLMVVSASVVILLVGRNGNVFAASAIRGIRFLQILRMLHVDRQGGTWRLLGSVVYIHRQELITTLYIGFLALIFSSYFVYLAEKPAPESFKNGTSPTGKFRSYADALWWGVVTVTTIGYGDHVPITWLGKVIASCFSIFAISFFALPAGILGSGFALKVQQKQRQKQFNRQIPAAAALIQATWRCYATSVGTNCSATWRLFKIAGNHRNSDVTNCDDVFIEETQPRPNTTKKSRCALSRLHLDIPIFRTRPPLSKEDKSQSIPFEIGIDVDENPADGMPESYKNVVRATRRLIYFLAKKRFQRSRKPYDVRDVVEQYSQGHANVMMRIKELQRRLDLTLGKPSSFTDCQFTAGELGSNSPVNDRQRLTAGGRLLRLEKWTETTDRKLDAIFKLLEKLNEK
ILHGFHGDLNQPPPPPQQPSSAASASGRAELSLPGILHFIQHEWARFEAEKSRWEAERAELQAQVAFLQGERKGQENLKTDLVRRIKMLEYALKQERSKYHKLKFGTDLNPGEKKPDTSEPVSNGPVEPLSLDSNQFMWKEGRQLLRQYLEEVGYTDTILDMRSKRVRSLLGRCSMELNGAAEPSSLGTGPASGPPGLNGGESLLVKQIEEQIKRNAGKEAKDRISSTVMEKIPFLQGCEEEDSDEEEDLESLPLETQRQHKKQRVKLTNKPLMPEVEDEDDDEDSEDALSEFDFLGSGENGEGSGDTRRAGDGNELETRRVKLQGMLADLRDVDGLPPKPAMPPAIPGQPRPHEGSLGFSSDVFIMDTIGGGEVSLGDLADLTVTNDNELSCDLSDSKDAFKKTWNPKFTLRSHYDGIRALDGTLKLWNLQKTVAAKKNAALDVEPVYAFRAHRGPVLAVAMGCNSEYCYSGGLDTRIRCWRIPDLSMDPYDGYGRDPNMLSNVLDGHTDAVWGLAFSPSKNRLASCSADGTVRIWDPSSSDAPCLSTYNTESENGIPTSVTFSITDPAHAVAAFQTGFAVLYDVETSVPVLTLESRPANGASQINQVVSHPNQPITITAHDDRGIRFLDNRTGKAVHSMVAHLDAVTCLAADPNGVFLMSGSHDCSLRLWNLDNKTCTQEITAHRKKHEEAIHDVAFHPSKALIASAGADALAKVFV
MDDKALLVEVQLLESKTYHALSNLPKARAALTSARTTANAIYCPPKLQAALDMQSGIIHAAEEKDWKTAYSYFYEAFEGNDSIDNPKAITALKYMLLCKIMLNSPEDVQALVSGKLALRYAGRQTEALKCVAQASKNRSLADFEKALTDYKVELRDDPIINTHLAKLYDNLLEQNLIRVIEPFSRVQIEHISSLIKLSKAEVERKLSQMILDKKFHGILDQGEGVLIIFDEPPVDKTYEAALETIQNMSKVVDSLYNKAKKLT
MSDRAGFTLSIFAIDVSPPMGELKADPSGSGKVSKLSLAKEYVARQIQSKILSGRKTEVIGLVSFGGRTNNQAYNSGLEEGMENELYRAVSSDVACQTAKAKALEVLMNLEEGKHAGNPVSALMVGLDMIQSWKVTKQWSVDLTLITDGETAFEQDEYEEAIDRLEQLQVILRVLGIDFQPISQAVDKSKSRNKRLSEKFWRVFTSTLQGRLEQSSNPRLYPALKVFDDSLEAARSPQVATVNSTLSGIDLHIGSLDVGRDEAIVIPVRYSKATAKASAPTFSKAWKPAMDLQMPMRSTADGISLSNPLISGLLNQSQSQGKNPPSTEEMAGMISAEVKQHHSYVIKKPEINASGNRISTQASGLEPSEQVDENENEEEDDEEYVDKEDVVKAWKFGSTWVPVPEKTFTTLDTSKGIEVLGFFPVENIRRYHLIGEARYVWPDLLSPKAQIQFSALVEAMHDRKMCAVTRWVLKDRGEPTMGACVPVIENKGPDEEGKPSILPYMYWLKLPFAEDERTFRFPSLTTIKTNTGKILTEHPLLPTKEQSLLMDELVLGMDLDEYAREGKRKTQENEEQDVDEQMDEQGQDVTWFKPWEAVNPVIHRIKEAVFHASLTPDLDKDPLGPPHPELTKYFETPSELAEKVKDVTERLKEVLDIKKVPEKRKRRKAQKEELGEDEGFINEDELFAEPTETKPTTKTELQTQTSSQPTTAAPIQDQSKPKPGRLISNGSPIDDFNRVIQVGDVFRKAIQDMNEVVKENVESSFSRQNFAGAIDCLKLMRSTALGYEEVETYNNCIDSLEQTVKARGFKHPDFWDYFKSAGKSVSKISEEEAEAAMEDFE
MEIDRYTTGSCIALLSLHHNTFISWTAVMLITSAWTKNSLSLQLLSEFFRFRFSPLLLHSTIMARTLKRKKILKKSKVKSKGASSSNPQQNPAKVWQPGVDMINEGEELQFDRSAYDCLHAFNVGWPCLSFDIIRDEQGLVRTGFPHSLYCVAGTQAEDASSNSIGIVRLSNISGKKRNLVPMQSDDNESESDSDSSSDEEDEDSKPVMQLRMVAHQGCVNRIRSMMQEPHICATWGENGYVQVWDFRSHLNSLAASDPEVSTGACATIRQAPLHIFTGHKDEGYALDWSSITPGRLLSGDCKSCIHLWNPTSGGKWAIDKEPFKGHSASVEDLQWSPTEGDVFASCSVDGRVAIWDARVRNQPAVSVKAHNSDVNVISWNRLASCMIASGSDDGSLSIWDLRSFKEDSFVAHFQYHKQPITSIEWSPHEASTLAVSSSDDQLTIWDLSLERDAEEEAEFKAKLKQQADAPEDLPPQLLFVHQGQKSLKELHWHGQIPGMLLSTAHDGFNVFIPSNVEMTLPELTGSLSKLG
MARVEYDYDESAETWPYFVITLLAVVLVPTTISYVSKIWSRSSSGRKAQVKKYATSFKASNHDQVSQLTGSKGSGNYFLFSDKTLVFLIVGWSLFLYVGYVIHTTELVADANVFDPWEILNIDSSATEKQIKSVYRKLSLKFHPDKLGSLSDEEKEDVETKFVLINKAYKALTDEITKENFLKYGHPDGPQSVTHGIALPKFLVDGKLASPVLVVIYISMIAIALPFVVAKWWDNVRSHTRHGLHIKTAAAFSSYIINNNPAKLINTETIIELISKAEELKSATNLSSEEIEELLLAQLNRVFFDSKKELQKLKVVSLVPKLINGLVDIAATFRNSELCVKAIEAQRYLIQAVNPTGCSDIEQLLQLPFVEKKEQVSKKIPVHTLGKLTTISDGEIADLVGIDKKNAAEVRSVASSIPVIKVLKAEFKIPGESVVTPQSNAHIVVKLLIKSPAQKGQAKVDDEKLEEKETFESLRDPFSIVQDQPVLACLPESPYFPVTVENSEYVNGWAVLLTVQRDGKLADSVDLLTRGSLSNLELSQKAYSDGEEVQVTTYKLKLNSPTPPTPGDYHFKLSFKSLSYLGSDLDIPLVMKVQEPPKVEDAGVYDIEDPEEDSIAGAMATLRGEKVKTADDDDDDSASDEEDLEIESDFTDINTDTEDEGEDK
MKGLQIAIAKHTISTILDTLGENDFVNIIAYNDYVHYVEPCFKGTLVQADRDNREHFKQLVGELMVKGVGIVDKALSEAFRILMQFRENGQGGLCNQAIMLITDGAVEDYETIFEKYNWPDRRVRVFTYLIGREVTFADKMKWIACNNKGYYTQISTLADVQENVMEYLHVLSRPMVINHDHDIIWTEAYMDTTQFALQPQSLLLMTTVAMPVFSKKNETRSHGILLGVVGSDVPLRELLKLAPRYKLGVHGYAFLNTNNGYILSHPDLRPLYKDGKKWKPKPNYNSVDLSEVEWEDQDEIVSEGEGRREYSSSIMTITMIIIIIIANIYVALTVSSPYFSHFKA
AELRAAVFLALEQQDRVENKTPLVNEGLKKFLNTKDGRLVASLIIDFLQVFDLDFTLAVFQPEINTLNGLENREGVARELGITDLDAHKRMPLLLELVKKSKVKDRLPAVSE
MALRGQGDKRWIVEEREDGTNVNHWHWNEYDVSSWAAKRLKEMLSGSSCPLVSPWYFRINSTEQVHGEATVYVRKGRVKSLCDLEITGQWSVVQAKCSEDEECVQGTFSIELLSGEPEISLTATTGDRQKWETSNWEVEAKNWLRQVLVDFIEQLGAGANLSISKNRNMSEDEVVVGQPRAQSNDNTIRNQAETIVQPKVEEESSVLASKDHVHDQLSSRGVAIKKLELWDKFRASPKDLYDCFVLAPKIQAYTRQHAEISPQVNCAFSLLQGQITGTIVSLEPEKRIVQEWRMKDWPSGHYSRVTIELQSKAEEGLTRLHLIQESVPEDYAQQTEQGWRQHIFLPIKVVFGYAPEIPF
MSQFGGGKPPGQWHRPAAPGGAPQLSGFSAVNFGGVPMVGMGVPMGMVNQAAFSSQGVLGMQGIMGAVPQQSLPQQQPNFQQQNSLQQGTNMQQNSGAKNQRTFVGVVTKMLDTYGFVDDDVFFQHSVIRGSHPRVGDKVMVEANYNPSMPFKWNAYRIQLLNAATQQEPARQAPQQQQMHQPQRGGQESQRWGAAPASGTSDRADRNGGARGNDSPLHRSSAARRHSPPPRRASPPRRTSSPKRDARPAREIRDSREPREVRRSPPPRRAASPRKASSPSAPAKNDRKRERSPSGSVAPSVRRESASPPRRRARIIPRYECRAQKPALLSPIVSGSVLRHRYSKLYLPSDYVDLSFDWVRSFQLDLSLDLSNPIQFHVFNKDVDFIGEEEIQDLDPEDADHRHQVKVLLLSHAGKSEVVKKAFCLMADGTTDDHQEPQSLLKNLHFLVGARGKETMGIGGSWSPSQDGADPNSATTMIRTAVRTTKSLTGIDLSSVSQWFSMVQIRYYRADKQRIDHVNYLLPDTQSLALDDAQWMLAETKIAEQLKAKLANVDALKIEEDEPPVVMMVEESESVVAAAAAAADVVPEQSIPDVKKEEELQAEEPKVLDNVKAEESDVVADVSMNSTTDADNSEAPAAENGQGPTNWSNLDPKSMKVAELRVELELRGLETKGIKTLLVQRLQTALDTEKAAEASVAARDVEMRDAAENAVKQEGGEENPAAFIAPSIEETKAKTEAEAKKEAEEAEKRKKKEEQLEKEKKEKREALEKHYQLPKDKKILVFPSKSFKSGKFDCKVLSLSSLLDYRHDDNKENQFEVSLFAEAFKEMIERNAAFTIYETLANCGDRDAEKKRRDEAREKPVEPKEPKEPAETTEKAAEGEEKKDEKEEKRDEKKDEKREEKREKVERIDLKSVVANRTVYEAFSLFDSNLCGYLTEKDIEEILYNGEFGISRGQIQKLAKKLSVRDKINYRHLTDVLTDMDGNVRHTPGGADDVVETDDLIRGFGYNLAKSMEPADSGAAVKSSEVSASSDGVVIINGSAVNVVQKMKLLKQVEKERDEAKSTVSEQLSLIEQLREAKAEIDKKKKDIDSHYHKSNKKLNETSAQLKSTQDENSALKQALQDCKRHADRIFSVVEKVMPPPPKKEEKSKKDEKEKTDKKDDKVSEKSAEKSTEEPSQEVPASAEQAAEPSTEAEPIVIDESEDKDAEVVEESKE
MVESEANKEISLKEQGNAFFKAGNYLKAAALYTQAIKKDPSNATLYSNRAAAFLHLVKLQKALADAETTISLNPNWEKGYFRKGCVLEAMERYDEASAAFNKALDYNPQSSEVSKKIKKLSQLAKEKQRADEVQNLRSNIDMGKHIDVFKSELSAKYKDEESCKETFSFLVETMEAAVKSWHETSKVDGRVYFLLDKEKTDTEKYAPVVNIDKAFESPETHGTCLSFLRQYAVDSFSRAACLIAPKSIISYPQARKDLVDAMI
MMTRTTKARIKVKLTKALKEEAELQRQRNLAELNDLDEATRLEIEGYRTGTYLRLEIHNVPYEMVDHFDPFHPILVGGIGLTEENVGYMQTRFKRHRWHKKVLKNKDPIIVSIGWRRYQTLPVYAIEDVNGRHRMLKYTPEHMHCLAMFWGPLAPPNTGVVAVQNLSNNQASFRITATAVVLEFNHAAKIVKKIKLVGEPCKIYKKTALIKKMFTSDLEVARFEGASIRTVSGIRGQVKKAGKIELGNKPKKMGGQPEEGIARCTFEDKILMSDIVFLRAWAQVDVPSFYNPLTTALQPRGDTWRGVRTVAELRRSYNIPIPDNKDSHYKPIERPLKKFNPIVVPKSLQSALPFRSKPKETKSSNRDKRAVVPEPHERDVHKLVQHLQLIRHNKLKQQKLKKQEQKKKHDAEKAKEELVTKKRQREERRDRYRTQDKLQKKMRRE
MASSSLISAQQNHFFSSTTLCKFSSTITIFQSPCLLPFPTFSSPQHTIPLLRVGDGVVREFSATKNRKPSSKPSFSMTQKLNKNGTPHLGHGNETLVKNSVEDLVNLEVDERTRKRFEKGKNARDSSRSVNGMKMGDGISFLKTSTDSASLKVSRDGGKIKEKRKGNQVVEEKGKLLKGNNETPFRANLDMCSKTGDFIGAIKLYEWAQKEGINLEQYHYAVILYLCSSAALGVIQPAKSGYGNQTSISLTLSKVGSYENPIILDEQHSTKTSYVSKGGNYGRTELSTENDRSNSDGMMDNKENIFHTNGSMVPKAWILDEKSHSNILVDEDFKKYALETGFEIYEKMCAENIPMNEATLTSVARMAMSMGDGDKAFDMVKQMKPLGLNPRLRSYGPALSTFCKNGKLEKAFSVEKHMLEHGVYPEEPELAALLRVSINASNAEKVYYLLHKLRTSVRQVLPSTADLIITWFKSKDAARVGKVKLDRKIIKKAIGNGGGGWHGLGWLGRGKWSVSSTNVGKDGLCKSCGEKLATIDLDPIETENFAESVAAIVTQREKNSSFQKFQKWLEYYGPFEAVIDAANVGLFSQRKFAPSKVNLIANGIRQKLPSKKWPLIILHNRRITGRKMEEPVNKTLIEKWKNADALYATPTGSNDDWYWLYAAIKFKCLIVTNDEMRDHTFQLLGNDFFPRWKERHQVHFSFSATGPVFHMPPPCSVVIQESENGHWHVPLASEHSYEEDRKWLCITRGNLQSQMARQEPPRKVKEPQSLLLNKGNLGTRADVDIKKQPSTQVLTKNSSQDNYKSLKQILSAAVFSDKCNLLKEMEAAEKLGGCTIDFQI
MVTLSKPNDLTGAHCAICTDRIWGLGRQGYKCINCKLLVHKKCHKLVNTECGRHALQPEPIMPMDPTSVHSDNVETVIPYNPSSHESLDHVGEEKEAMSIRESGKASSSLGLQDFDLLRVIGRGSYAKVLLVRLKKTERIYAMKVVKKELVNDDEDIDWVQTEKHVFEQASNHPFLVGLHSCFQTESRLFFVIEYVNGGDLMFHMQRQRKLPEEHARFYSAEISLALNYLHERGIIYRDLKLDNVLLDSEGHIKLTDYGMCKEGLRPGDTTSTFCGTPNYIAPEILRGEDYGFSVDWWALGVLMFEMMAGRSPFDIVGSSDNPDQNTEDYLFQVILEKQIRIPRSLSVKAAGVLKSFLNKDPKERLGCHPQTGFADIQGHPFFRNVDWDLMEQKQVVPPFKPNISGEFGLDNFDSQFTNEPVQLTPDDDDIVKKIDQSEFEGFEYINPLLMSAEECV
MPRPEATMSTPAVPQDLQLPPSQRAQSAFKEQRRQKLKEHLLRRKTLFAYKQENEVLSSRGRRVVTSEDQVQEGTKVLKLKTKMADKENMKRPAESKNNTIVEKNCIPLKPSNELTNSTVVIDTHKSKDNNQTPHLLLTEGDPQSQHMTLSQAFHLKNNGKKKQMTTEKPKQDANVPKKPVLGSYRGQIVQSKINSFRKPLQVKDESFAATKKLSATIPKATKPQPVNTSSVTVKSNRSSNMAATTKFVSTTSQNTQLVRPPIRSHHSNTQDTVKQGISRTSANVTIRKGPREKELLQSKTALSSVKTSSSQNIIRNKTLSRCIASEVVTRPVSLSNDKLMEKSKPVDQRRHTTGKATVDSRSAQPKETSEERKARLSEWKAGKGRVLKRPPNSVVTQHEPEGQNEKPVGSFWTTMAEEDEQRLFTEKVNNTFSECLNLINEGCPKEDILVTLNDLIKNIPDAKKLVKYWICLALIEPLTSPIENIIAIYEKAILAGAQPIEEMRHTIVDILTMKSQEKANLGENMEKASATKEEVKEVSIEDTGVDVDPEKLEMESKHHRNLLFQDCEKEQENKTKDPTHDVKTPNTETRTSCLIKYNVSSTPYLQSVKKKVQFDETNSAFKELKFLTPVRRSRRLQEKTSKLPDMLKDHYPCVSSLEQLTELGRETDAFVCRPNAALCRVYYEAEIP
MSRPSTQIIEKYGIIEQFKRHNISSIINLQRPGEHASCGPPLDKESLFTYKPQLFMDNDVFFY
SSFVDFQHVAYLTTSVVHLFVDIEFTDDPHQFEQKFNYRRPLYPILRFLWDEEQGRGKQAIREKALEALQNIEATKPPLLLSFINLFLNDSIFLIDEAIDHMRQIKVQEQERDEGEWEQLAPQEKNEKEMNLQQLVSIARFHNIMSNETVEALSYMS
MCLWLPKRYVLAFLSGFGFCITFGMRCNLGPPELTWSSGKQGFIHGSFFWGYILTQVPGGYLASRLKANRVFGIAILTTCILNMFLPSAARAHWVVFVIVRVLQGLAEGVLYPSCHGIWSKWAPPLERSRLATISFSGSYAGAVIGMPIGGMLVEYAGWPSVFYVFGCCGMAWFILWTLTSHDSPATHPGISHAERTYIEESIGKSDCANIPMVRFYCKIITPWKKFFSSLPVWIIVANFCRSWTFYLLIISQPAYFEQVLKYDISKLGFLAAVPHLVMTIVVPFGGVLADYLRKKDILSTTNVRKVMNCGGMCFPHDTVKNYGKGYTRQGSLLTDTIIYIPSGFGMEALFLLILACSHGHSAAVVCLVFAVGFSGFAISGFNVNHLDIAPRYASILMGLSNGAGTLSGMICPLLVSYITRTETEEDWKVVFVIASCIHFSGVIFYAFFASGERQPWADPPQEEVGILEGDNFGASPS
MASTAAGRVVVGAPATSGSISSEIVAPPSGVSRVQVVVSAHRREVGCCWGQPRLVASSSFFGAGVERFALRASNGSGPRTVASVVNEVAVDGSGNNTSTKFEGPSAQDKSATESSASIASAASVFMADVANLIKLVDTRDIIELELKQKDYELIIRKKEALPPSPAPQQSAPGPHVMAHTTFPGYQQPQHQSPPPALEAPSASPPAASAPAPVKDAIPAAAEYPPMLSPMAGTFYKCPGPGEPPYVKVGDKVTKGQVVCIVEAMKLMNEIEADQSGTIVEILAEDGKPVSMESPLFVIKP
MSDAEDGSDEGSESEEGTCISSIQPGKKRPTESATKTPVPAKKAKLVSPQNTDGKKGGAHTATPHPNKKAGKTPATGDKGKEQSPKSGGQVSCKSCSKTFNSENALQSHSKTKHGVS
MGLCFPCPGETAPPSPDLEEKRAKLAEAAERRQKEAASRGILDVRSVEEKRKKKEKIEKQMAESGPPPAGGLRWTVS
MPDYTEYGHADQLLSFGSNDVSTEANKPGNGVETLASNQNEGADELENQNSLYESTTPDKSFASSGIPAPTLLSAALQVRTGQIMVPAAVDPAQASALAALQVLKVIEPDAQAGDLCTRREYARWLVVASNCLSRNTSSKVYPAMYIENVTELAFDDITPEDFDFPFIQGLAEAGLISSKLSRSDMNVPLDVDNLHNLFSPECPVSRQDLVSWKMALDKRQLPEVDKTSMYKASGYMDVDKINAAAWPALVADLDAGDQSITALAFGFTRLFQPDKPVTKGQVALALSTGDSADVVMEELARIEAEKIAEDAVNAHGELVAQVEKDLNATFERELTKEREKIETLEKLAEEARVELDKLRAERVEENNALIRGRASVESEMEVLSKLRSEVEEQLQSVLSKKVEISFEKNRIEKLQTEIENDRQAVVQLQYELEVERKALSMARAWAEDEAKKAREHARALEEARNQWERHGIKVVVEGGLEDDASAGVTWANAGKEHQVDEAINRAGSLLEKLKSMSAEIKVRSCHSLERVIQHVRSFISILKQGAEEATQRFTDLGAAAALKAKKLSSEAQDNVYVFGSTIGDKSKRVVEDCKEGLEKFVHRFKTD
MELVSGPLLDQFPFVAGHSRQTLFDPEVELLWLVHGLKWFQELTLSTHFRSSTVGGQLASYRCADLSRYSSIQVCYPDGSASSQLGLVRDFTISSHLIFAATYKGLRTYSKGCLLKDDGHKHPSLQSSMRCVVLNPFHQVQVFCANDTGQGMLVDSERFRIIRQENMSSIPDSCITTCSWNTQALVTGDSKGKLSIREPASFRELLATCAFLGPIFDISTSDYQIAVAGMSSLTSPQAIETNVKLFDIRKLYPLQTIFAGGVPLELKLDIYGTTLGYSENKLLWILNSLGVLECFNISDDPVTLIHSIVYDETMNTFITSFDVSKMGPIALADSTGMFHIWSYTEQNIEEDNCSFRIHSIPIYPKEPVLSTSFGSQKMDITNIETAMLRSSFAFGQQDILCDEPERDWLASLLGHHCNEHLDSSVRRNTYRRVDPKVLTQIHKMGKFSFVPVPSSFEQNDSYGWIEYIPSSNAGMIKNQEREEFQDSPAYRCVYTQIDLLALQSFEGFDYTLYNKSPFCGLENGLPNSYVNSVIQSLFFLDEFREYVIPLHRIQVEEEYCLMDELSLLFQMMKVGSGEACEASNFMRAFQRIPNTTALGLLDGPTAHPIGLRIESFIRYMLEQLSRDEESFQLSSLEENDQNAVYWKKDSSRNGRTFSIVEYLFGNQVVETFQFMKSFSHSERTHFLWSFHYQTWSKESKTVTASNMETYEELLKDFPKRLEASFCEETRNIRAYNEVSGTFESCTRCKYLMEPSDVLLIGCSFADEEHYLHYWFRYSGELESNKERWSDEGARARAAKIALNYGQDIPHHLFFQRALSNQDNAHLHGWKVNGSSCPELAQKNFERIYDLHFVIAFVPKKPIYNGAHNSKAWSDFPPVGHLVLYVRETMERTTREHCSHDSFWWCINDFCITRCQSISEVTRFHPNWKLPVVLGYKVRKSFRYIPKVEISYSLADIYQRACSVIINPMSDSLLCSNSVASHLFPPKGSYIALDAEFVETSREVAEIHGDGSYKILKPAQMSLGRVSVVFSTMNSSDSNFVVLMDDYLVQREHVVDYLTKYSGLTFEDLNPNTSKRPLTTLKAVYMKLRCLIDNGCILIGHGLKKDFRIINFIVPKSQVIDTVELYRLPRQRLLSLRFLAATLLHEDIQGVTHDSVEDAQTAWRLFFYYQKLQEKGLVPQLLEDLYKYGREHHWQYSLEHPFVSPIL
MKNMERELVCPVCKEMYKQPLALPCMHNVCHVCASEVLLQHGYLCCDPTSEPSSPAATPATRSPRLGRRGVPKPDRLDRLLKSGFGTYPGRKRGTVHPQTISFPCPACQRDIDLGERGLGSLFRNLTLERVVERYRQTINISAAIMCQFCKPPQLEATKGCTECKSSFCNECFKLYHPWGTQKAQHEPTPPTLTFRPKGLMCPEHKEEVTHYCKTCQRLVCQLCRVRRTHTSHKITPVLSAYQALREKLTKSLAYILSSQDTVQTQIAELEETVKHTEVNGSQAKEEVSQLIQGLCSMLEEKRASLLQAIEECQQERLASLHYQIQEHQAMLENSGMVGYAQEVLKETDHPCFVQAAKQLHNRILRATDSLQSFRPAATASFSHFQLDVSRELKLLTDLAFIKVPEAPVIDTQRTYAYDQIFLCWRLPQHSPPAWHYTVEYRKTDAKAKGLKLWQRREEVRGTSALVEYLDTDSVYVLRVKGCNKAGFGEYSEDIYLHTPPAPVLNFFLDNRWGFNRDRLAISKDQRAVRSVPGIPMLFAAERLMTSCHLSIDLVIGDVAITQGKSYWACCVDPSSYLVKVGVGLESKLQEWFQVPQDVVSPRYDPDSGHDSGAEDTTVDAPPPYAFLTIGMGKILLSHGSAFTSRDPNGCTVPLPPRIGICLDYEQGKELVANKQERKVTIGGFAKLD
MSSCRVDKPSEIVDVGDKVWVKLIGREMKNDRIKVSLSMKVVNQGTGKDLDPNNVIIEQEERRRRSFQDYTGQKITLEAVLNTTCKKCGCKGHFAKDCFMQPGGTKYSLIPDEEEEREEAKSAEFEKPTPTRNSSRKRKKMRSTRLKEEDSPGETYPASCLCGSAPCILCSCCPSSHNSTVTRLVFTSFLLLGVLVSIIMLSPGVESQLHKLPWVCEGAETSSILQGHIDCGSLLGFRAAYRMCFATAAFFFLFTLLMICVRSSHDPRAAIQNGFWFFKFLILVGITVGAFYIPDGSFSKIWFYFGVVGSFLFILIQLLLLIDFAHCWNQRWLGKAEERDSPAWYAGLFFFTLLFYALSIGAVTLLFIYYTHPGTCHEGKIFIGLNIVFCVCVSIVAVLPKVQEAQPNSGLLQASVVTLYTMFVTWSALSNVPDQKCNPHLLTQLSNETVLAGPEGYETQWWDAPSIVGLILFILCTIFISVRSSDHRQVNSLMQTEDRSVGLEQQQQQQQQVAACESRVFDNEQDGVTYSYSFFHFCLVLASLHIMMTLTNWYRPGEMHKMISTWTAVWVKICASWAGLFLYLWTLVAPLLLPNRDFS
MAEDTYQQVQSHYGDIAKRSRVTFHDKEDEIALAFGYNATDLRALPDKANLGLSCGNPVAYANIKQGETIVDLGSGGGIDVLAARKVGPEGNAIGIDMTRDMVDLAKTNAEAAGLPNTRFIEASITSIPLPDASVDCIISNCVINLIPLKDKPSVFQEIARLLKPGGRIAISDILARKELPPKIVNDIALHVGCIAGASQVVDKADLNLYKQSSYLGQSSCCGPAESRKEWPTEFAELDFNEWVGKFPLSQYW
MFALSKVLRRTQRLRLGACSAVFSKDIQLGGERSFDSNSIASTKREAVPRFYEISSLSNRALSSSAGTKSDQEEDDLEDGFSELEGSKSGQGSTSSDEDEGKLSADEEEEEELDLIETDVSRKTVEKKQSELFKTIVSAPGLSIGSALDKWVEEGNEITRVEIAKAMLQLRRRRMYGRALQMSEWLEANKKIEMTERDYASRLDLTVKIRGLEKGEACMQKIPKSFKGEVLYRTLLANCVAAGNVKKSELVFNKMKDLGFPLSGFTCDQMLLLHKRIDRKKIADVLLLMEKENIKPSLLTYKILIDVKGATNDISGMEQILETMKDEGVELDFQTQALTARHYSGAGLKDKAEKVLKEMEGESLEANRRAFKDLLSIYASLGREDEVKRIWKICESKPYFEESLAAIQAFGKLNKVQEAEAIFEKIVKMDRRASSSTYSVLLRVYVDHKMLSKGKDLVKRMAESGCRIEATTWDALIKLYVEAGEVEKADSLLDKASKQSHTKLMMNSFMYIMDEYSKRGDVHNTEKIFLKMREAGYTSRLRQFQALMQAYINAKSPAYGMRDRLKADNIFPNKSMAAQLAQGDPFKKTAISDILD
MSCVIVISSESEDETPKMAESQIKPKLTENAESTNKVEVTKELENHKNGFKNEENAEKTNDTGIDSDVIIEQGDRSKSIKLLEEFIGLCMLLIKKENRPIEIVQFLRRRYSKATSDYKNSEEFCAVVERYIADLRRGVKREFVYINDLATHLNKHAIKQIKRPTNGVINSSSKKKAKLSEMPTTAETTEPTVDCNMPGTSSGQDGGSSTHDEDARSNVMMEQNDQRIQRYENLMKRISDEIKRYQAHELTLDEMTEENSVYVEESKLKDRFMKIFNKVCALKKVNSATGRAIERKITVASCRFPEINRKVEQYVN
MASVHAPHAVQHPGAPMPAGATKQQAEEVFRKLKQMKEQGVPPSDPEYIKASQFLMSFQQQHNMRRNQQQFLQQQQKQQMQNATNGTPANGVMSGRPMQQGSPQSTQPPSNPLGASAMPNQTTSTPVSTGTSPSTAPSSNHFTQQQLGLLRQQIHAFKLLGKNAGVSLQLQQAIFNQRHRRQAAVADAAQVTQATKSNQADSEASKEGQNGPGAATEDEGSEIPKAHTFKTVKSPYGTSMIRPEIKYFDHSQRKNRWFIPGVFPTGIDFDHLRYEREVVVSNRMRQRYAELKNLPGDLAHWDSSKETLEADDSLKRKAIIEMKSIALYAKQRALRDKIGRQMMHYDNLAMTTNRSGFRRMKKQNVREARITEKLEKQQRDARENREKKKHTDFLRAIYTHRQEIQESASSQRTKSHKLSRLMYQQHFNIEKEEQKRIERTAKQRLQALKANDEEAYLKLLDQAKDTRITHLLKQTDGFLHQLASSVKAQQRQAAERYGDGDDPQMDDASDYDEDDESSKKIDYYAVAHRIREEVTEQANMLVGGKLKEYQVKGLQWMISLYNNNLNGILADEMGLGKTIQTISLITYLIERKQQAGPYLVIVPLSTLTNWNLEFERWAPSVSRIVYKGPPNARKQQQDKIRQGGFQVLLTTYEYIIKDRPILSKIKWFHMIIDEGHRMKNSNSKLSFTIQQYYHTRFRLILTGTPLQNNLSELWAMLNFVLPNIFKSATTFDEWFNTPFANTGGQDKMELTEEEQILVIRRLHKVLRPFLLRRLKKDVEKDLPDKTEKVIKCKFSALQSKLYKQMVTHNRLVVSDGKGGKTGARGLSNMIMQLRKLCNHPFVFDVVENVMNPLSISNDLLWRTAGKFELLDRILPKYQATGHRVLMFFQMTAIMDIMEDYLRYKRFEYLRLDGTTKSDERSDLLREFNAPDSKYFMFLLSTRAGGLGLNLQTADTVIIYDSDWNPHQDLQAQDRAHRIGQKNEVRILRLISSNSVEEKILERARFKLDMDGKVIQAGRFDNKSSETDRDAMLRTLLETADMAESGEQDEMEDEELNMLLCTQ
MDNPIGNWDGRFDGVQLCSFACVESTILLHINDIIPESVTQERRPPKLAFMSRGVGDKGSSSHNKPKATGSTSDPGNRNRSELFYTLNGSSVDSQPQSKSKNTWYIDEVAEDPAKSLTEVSTDFDRSSPPLQPPPVNALSTENRFHSLPFSLTKMPNSNGSIGHSPLSLSAQSVMEELNTAPVQESPPLAMPPGNSHGLEVGSLAEVKENPPFYGVIRWIGQPPGLNEVLAGLELEDECAGCTDGTFRGTRYFTCALKKALFVKLKSCRPDSRFASLQPVSNQIERCNSLAFGGYLSEVVEENTPPKMEKEGLEIMIGKKKGIQGHYNSCYLDSTLFCLFAFSSVLDTVLLRPKEKNDVEYYSETQELLRTEIVNPLRIYGYVCATKIMKLRKILEKVEAASGFTSEEKGDHLHLYALKITEEHIHIPKY
MKCSHDEWLDHTDAIRGSIVTHPGKRPSSLRVDQLDRYDRKPVESTTQHCPQVDERYPMIIHFGIRPANLSYAGDPTYQRIWRAYLKQRHLMANSPKVKQSDKKKLRERENALQKIKRAKDMQREVTVELSSHGFRRTGLRSDVCQHAMLLPVLSHHLRYHLCLRTLEKKIGYEFKERKWLSHAMNHPSCQMNFGLNPDHVRNTLSNCGLRLPRYGDSSIHYKYTRKRGITTLIRIMARLGQQRPVLSPIEHNERLEFLGDAVVGYFTSVHLFLLFPDLSEGALTTFRTVLVNNQHLALLAERLQLDEFMLYAHGPDLCRKADLRHAMANCFEALMGAIYMEAGLERAQRLFGEFLWETEALQRVWRSLPLHQLQEEEPVSDRRCIKDVPILQKLTKFEDSIGVKFNHIRLLAKAFTWRNVHENILTHGHNQRLEFLGDSVCNLVAS
MFRSLSVSVCAAHNSVSVQRFLGILWGNVVFRGRKLRRRRRGRAQLESYVFSCELSSEVPFYTFQGDEEEDLEHFLELRTICLGEGAKEENNVVEVTAMNHQGKKISVPVANLHISCLPMVSLGEFELMAPVTLRLKSGSGPVTVSGLHLLQKMMRRRKRLMKMRILWRKCPLLSQPRRNRNCRFTFYEDHEVL
MFRVAAPTGAKLRIENLHYDITESDLEDLFTRIGPISNLSLVYDRAGRSEGVAFVTYERPSDARTAISEFDGANAKGQPIRVTLVSTGGGRRDRNPFDNVERPKGSLFDRVERPRDRDSRSLSPGSGHESADDGARRRRGRRGGGGRYRRSDVSKPAPEHIDRYVPGQRSPARRPANGRRQGQGESRRAPAARPKKTQEELDQEMDDYWGTANTGADKETVPVEPQQVAPATAAATAGDDDVDMIE
MLSWTRDTIKKPMIMTKDKHTKKDACETFKLIQAYMGDKKVKKAEKPEIALEVITKGWQGTGLRDEIYIQLCRQTTGNPKPESMERGFELLAMCLAFFPPSTKFYSYLEGYICTHLDSQEITGVNVAVYAEVSFKRLEKIIQTGAKRGQKKPTLDEVGQSQRSIFNPSMFGNTLDEVMELQMEKFPNYRLPWIQTTLSEQVLKLGGNCTEGIFRVPGDIDEVNMLKVQIDQWNVPEKLHDPHVPGSLLKLWYRELAAPLIPADFYDACVETFNDPDAAINVVYSLPEINRLCLSYLIRFLQIFAQPENSKITKMDASNLAMVMAPNCLRCESEDPRIIFENTRKEMSYIRTLVQYLDTSWLDGVK
MPDGVAGCLNAGADEQLCDLGGESCRAASGVQPEAVEEEESAISWDGKPEGRCTIPQRYGDMVPKTIAGKIFGSICSLSGVLVIALPVPVIVSNFSRIYHQNQRADKRRAQKKARLARIRAAKSGSANAYMQSKRNGLLSNQLQQSSNEEEQAFVSKSGSSFETQHHHLLHCLEKTTNHEFVDEQLYEESCMEVSTVNRPPSHSPSLSSQQGVTGTCCSRRHKKTYRIPNTALTGSRHGSVQELSTIQIRCVERTPLSNSRSSLNAKVEECIKLNCEQPYVTTAIISIPTPPVTTPEGDDRPESPEYSGGNIVRVSAL
MEITTPLSLDVLALINDGRMQYGLRHQDYQRYREYTAHRLRRLRQILNLVQANTKTTNRQKEVPENFSDVRYLHLFVYDTERAWAYAMELKQESTNSLETRKHHHLTKRLKRAAQHAEKLVTLCEQNTVDARTVLDAKAYAATMKGYLYFEQQNWQNAIDQFVEARTIYERFASTNSSGHQEALCYSAMDDIDPNIRFCAYKLQLGGGGGSAQDIDALVTTLKQHRNGTGMDLLEAQLAKVGEEHRKEQAQALAHMTWRQEHFDVKNTQMADAIVKAQTTTKKSSSSSSGVVAQYDGILSDWADAEKRIKKLLKEDKEAVAKVTSSKSAKTTQELEWIHAYIAYHLYAYSIQRNLALIDEIQASHGKVQKRIKLWDDILKNVNYMRDLPCIKESHDFESELDVLTNYYKAQRLILVAVAYVEMQKTPEALALYQRGQTYLAHTKQGIQHSRGFDKDAVLKVSMEDATHLEQTIRTGIYKAQATWYLENDDGMDVDETDTTTEQQTLTKKMDQLELADEVALIKRLDVYPTSLAGPVPHLIDLPPSFAPVPCKPFYFDLAANHIKYPPTLDERASSEKSSGLWKFFGFGN
MCLMVRLLSSAVIVALSRAAIADWLVPGLAWSSQVNSKPLFKKILISNRGEVACRIIRTARKLGVKTVAIYSDADRESRHVKMADEAYRVGPAQSTDSYLNIEKIVELCIRSGAQAVHPGWGFLSERAEFAEKLKQSGIVFIGPPSSAIISMGSKSQSKEIMISAGVPCVPGYHGKNQDPGFLKSEADKMGYPVLIKAIKGGGGKGMKIVFEPSEFQSQLESAQREGEQSFGDGTVLLEKYLLNPRHVEVQIFGDLHGNYVYLYERDCSVQRRHQKIIEEAPAPGLSLEQRTKLGEKAVAAAKAVQYVGAGTVEFILMSTGDFYYMEMNTRLQVEHPITEMITGQDLVQWQLEIASGNPIPLPQSQIPCIGHAFEARIYAENPRRNFLPDVGPLIHVKTPKESKSVRVETGAESGDEISVYYDPMIAKLVVHSPKDRTSALTLLHKKLEEYQVVGPSTNIEFLKSLSSHPAFIAGEVETGFIEKHNEQLFPPLSDRPPEETLINATICSALQEIKARQRRASAGQANNPWDTLHGWRLGGQKISRQYEFNMMPADSLSPNSLPLLDPMGLPIVGPSTNIEFLKSLSSHPAFIAGEVETGFIEKHNEQLFPPLSDRPPEETLINATICSALQEIKARQRRASAGQANNPWDTLHGWRLGGQKISRQYEFNMVPADSLSPMSPPCSVNLGFSGVGNSSRTVDFDINLAPLESEGNESSHQVKTYLDTASNSDNTITSIVNGKRDVVVHVAQGDHSGAFSKRHHVFSGDTVTSLGIPWPRWIKDSKGEESDMGLAGNAVQAVMPSKVIKVMVAPGDKVKAGDGLIVVLRASKDGTVSDVKAQVGDMVKQGETLVVLSPEE
MPRFVTLVGGGPWGFRLVGGSDFHANLAISKITPGGKADVAGLKPGDVIMAINGNDTSQSTHLDAQNQVKNSKTTLTLSIER
MVMLSSTTSLPLFTLMITFSFLSTFSHGAVSVSQPPTSLTEPTSGKLLGNGSGIGNYLVEFPWGISARRSAVEGPIIAAAQPFPSEETSSSLVVLAAERTYRKDPLNGFKRYTGGWNIRERHYWASVAFTAVPLFAIAAIWFVGFGICLLLIILCYFCCKRPPYGYSRVAYAISLIFLILFTIAAILGCLVLYLGQGKFHNSTTKTLGYVVHQADITVRKLRDVSDSLASAKQIGVDKVFLPSNVQTDIDEIGAKINSSASTLADKTVENSDDIRDLLDSVRVALIVLAAIMLLLTFLGFLFSIFGMQLLVYILVILGWLLVTGTFILCGTFLLLHNAAADTCVAMHDWIQHPTAQTALDDILPCVDNSTAQETLLKSKEVTSQLVEVINQVITNVSNINFSPNFPPMYFNQSGPLVPILCNPFNADFSDRICSPGEVNADNATEVWRNYVCQISATGICTTPGRLTPAFYDQMTAVVNVGSALYNYAPFLVQLQDCTFVRETFTGIYVEHCPGLRRYSKWIYIGLVMVSTAVMLSLIFWVIYGRERRHRLYAKELNEGPQADKHS
MSSAIYGGDEISALVIDTGSRWTRIGFAGEDTPRCVLPTFYGVNAEGKRYFGENHIFRPQQQLEIKNPMKNGWIEDWDAMLELWEYGLEQVLQVDDPSEHPILVTEPFNNPPEKRQKTLELIFDVLGAPAAYLAKQEVCAAFSNGKGTACVIDVGAERTTVAPVLDGFVLQAGYRVQDLAGASLNIALEEYLNSIPYTVVPTYLVKNKQVVPVGEPPKFDLQERTTTDSFHALQVQRVYEAWKEECAQVCTSQPFTRDVAVEERVFQFPDGKSISFGAERYEIPERLFTVDTPNSPNVEEEKTDGKGKDSKGGTDQQNNAADEDISGRTVGLGLLVRNSISACDVDLRTTMLSNIVVCGGTSLMQGFTLRLQNELTKLYPGSRLKIHASGHSVERTCASWLGGSILASLGTFHQLWVSKAEYEENINDKATLIEKRCK
MATLVAGTPWMRIRVFPELAPPFLFRRHFRRNFSVRASIDSDAPVRVRFAPSPTGNLHVGGARTALFNYLFARSKGGKFVLRIEDTDLERSTRESEEALLRDLTWLGLDWDEGPGVGGDYGPYRQSERNSMYKQYAETLLDSGHVYRCFCSNEELEKMKEIAELKKLPPVYSGKWATASDEEVQEELAKGTPYTYRFRVPKEGSLKINDLIRGEVSWKLDTLGDFVVMRSNGQPVYNFCVTVDDATMAISHVIRAEEHLPNTLRQALIYKALGFPMPLFAHVSLILAPDRSKLSKRHGATSVGQFKEMGYLPQAMVNYLALLGWGDGTENEFFTIEQLVEKFTIDRVNKSGAVFDSTKLRWMNGQHLRALPTEELTKLIGERWKSAGLLTESAGPFIDEAVQLLKDGIDLVTDSDTALSNLLSYPLHATLTIPEAKSVVDDKLSEFSASLIAAYDSGELLGALEEGHAGWQKWVKGFGKAQKRKGKSLFMPLRVLLTGKLHGPDMGSSVALIYKAGNNDVVAPQAGFMPLRERSEKHTDTEEKLVMSASHTLGGPSRCGRVLGPSLDKIIKNAAWRKHSHLVSACKAALDKLETLSEISLADPNSPLQGLSSSDSEFVLNPILLALDSKYAKVAEPALECTFKLFSLGLIRGEIDGHVSNSILYKIVESICTVGGIGEESIELVVLRVLLSAVRCPCVLIRGDCLLHVVRTCYNIYMGGLNGTNQICAKSVLAQIMLILFTRAEENSMDVPIKTVSVSELLEFTDKNLNEGSSIYYCQNFVSEVLAASEGVPDLKLSQPTPIHELQNGESKVSKGEDKEEIGEDDTKEGVESGSGGISSKVREDGFLVFKNLCKLSMKFSSQENPDDQILLRGKTLSLELLKVIMHNGGSIWRSNDRQVILFLNAIKQYLCLSLLKNSALSVMSIFQLQCSIFMSLLTKYRSGLKAEIGIFFPMLILRILENVLQPSFLQKMTVLQLLEKIAGDPQLIIDIFVNYDCDVDSPNIFERIVNGLLKTALGPPPGSTTTLSAVQDITFRHESVKCLVGIIKSMGAWMDQQLKIGDSDLPRSLEIDASAESHSIPTTEDGAVTDCELHPEMNPESASFEQRRAYKIELQKGVSLFNRKPSKGIEFLINTKKVGASPEEVASFLRNNTAGLNETMIGDYLGEREEFSLKVMHAYVDSFNFKSMDFGEAIRFFLRGFRLPGEAQKIDRIMEKFAERYCKCNPNSFTSADTAYVLAYSVIMLNTDAHNSMVKEKMTKSDFIRNNRGIDDGKDLPEEYLGALYDQIVKNEIKMKADSVPQSKQANSLNKLLGLDGILNLVSWKQTEEKPLGANGLLIRHIQEQFKAKSGKSESVYNSVTDVAILRFMVEACWGPMLAAFSVTLDQSDDRLATTQCLQGFRHAVHVTSVMGMQTQRDAFVTSVAKFTYLHCAADMKQKNVDAVKAIISIAIEDGNHLQEAWEHILTCLSRIEHLQLLGEGAPTDASFLSVSNTETDEKAPKSAGLQSLKRKGTLHNPAVMAVVRGGSYDSTTLGVNNSGLVTPEQINSFITNLNLLEQIGNFELNHVFAHSQRLNSEAIVAFVKALCKVSISELQSPTDPRVFSLTKLVEIAHYNMNRIRLVWSRMWNVLSDFFVAVGLSENLSVAIFVMDSLRQLAMKFLEREELANYNFQNEFLRPFVIVMQRSSSTEIKELIVRCISQMVLSRVTNVKSGWKSVFMVFTAAAADERKNIVLLAFETMEKIVREYFPHITETETTTFTDCVRCLITFTNSRFNSDVSLNAIAFLRFCAVKLAEGGLVCTDKSWGDGSSISVVKKDDSNVQNFTDIDDHGSYWIPLLTGLSKLTSDSRLAIRKSSLEVLFNILKDHGHLFSRTFWSGVLSSVVFPIFNGICEKREMPVNNEQDSPTLRSPHSDGSTWDIETSTVAAHCLVDLFIGFYNVLRPQLPDVVSILTGYLRSCIQGPASTGVAALFRLTGELGSRFSEDEWQEIFLALKAAATSSLPGFMKVLRTMDDIKVPDSSQSYPNTEASSDHGLTNDDFEDDNLQTVAYVVSRMKSHIAVQLLIIQVITDMYKANLQLLSAANVNIIVEIFSSIASHAQLLNSETDLQKKIQKACTILELSDPPMVHFENDAYQNYLNFLEDLVKNNPSISEAMNLESLLVAVCEKILQIYLHCTDYQYVEQKSIDEKPVKHWILPLGSAKREELAARTPLLVSALKILSNMERDSFRKYIANFFHLLVDLVRSEHSSGEVQRVLSNIFQSCIGPIIMQ
MAFLQSCSFGHPYRSQVTLLFRHKGIRHCRSNLFGLFLRMTTNSPANLLVTGASGRTGSLALKKAATLPQLFSPRGLARSKEKTSKLFDNNYTFFFGSILDEKILREALDNCKKLLILTSAVPIMRLNPDGTPKQPPEFFFKQGEEPEQVFSSERKKKQIEITKHCEEENIKIISNKTVTQKDHPLNRLGNILMWKKKSEDYLMSCGIPFTIIHPGGLVDKAESRRSLVIGHNDNLVNSTHRTISREEVADIALQSFLHEDAKYKSFDVVSAPCKKDEQVVRDWKNFFSNT
MRSAWSWYQGQLAAKPVRTQIVTSGILWAVGDMVAQSVSASVEKRQHKSQAFTIIAIDPQVEPGPGKDKDGLNWKRVGISSMFGVGFVGPVGHFWYEGLEHLVHNKLRLRPKSLRFLATKLAADALIFGPIHLVAFFTYSGLAAGKSWEVVRQELGRDFIPAFLTEGAVWPVVQVVNFRFVPVQHQLLYVNFFCLLDSAFLSWFKHQNDAPWKRKLTAFVTGASDDPSSSRDH
MAATGALTSGANVTRAAPSRQLGDHSLKLTFRWLYDPSALHEVLYWSERDGEENSWSWSPHRSLVKMKADDKPAYLTVGTEVSAKFRGAFCEAKIKTVKRLVKVKVLLKQDNTTQFVQDDQVKGPLRVGAVVETRTPDGSFQEAVISKLTDASWYTVVFDDGDELTLTRSSLCPKGERHFAESATLNYFPLINPEEFGKPVIAKKTDQGRKSSLSVNEDEKEEKSSEEEDKQRLNDEFLGKVVTVVSMPETTEWYPALVVSPSCNDDIPVKKDQCLVRSFIDSKFYAIARKDIKEVDILNLPESELSTKPGLQKASIFLKARVLPDNWKMDLSEILQSSSSDDEDVPDKEKEKETKKEEKVPKELDPKERDNFLQQLYKFMEDRGTPINRPPVLGYKDINFFKLFRLVYLQGGGDHIDSSAVWKQIYMDLGLPILSSCASYNVKTAYRKYLYGFEEYCHSANIRFRTIQHHKPKTEEETTEDKLKDNDLEHKDVDVDCETTEKDENRLVLGRKNTPKPKEKKVRKQEGTDRDSEGEGEEEKSQEREETERECDSEGEEDEEDTEPCLIGTKVQVKYVQGKTQNIYEARIKSTEINDGEVLYLIHYYGWNVRYDEWVKADRIIWPLDKGGPKKKQNKKAENKEDSEKDRKREEERQMKQGRPSLQSSLPSGSLFGLPKAAHGEAKSDSCSSHSETEDPLEKSLINEELFPDSKEELEKNENFNNDTLHEENPKIAGYVLKDNDRTAAQPLETLLLEGGENEQNVQLFGNQGEKVKKEAEKSPKGKGSGSKTKDISLEMIKISSFGQADTGSEPQVDAHSLEFSSLDSKNFVAAGDEIYPYGKERKLKWKIPGQWSEEKLRMENGMRMKNSVSQDRTGDCIASEETKSLQLEPENEGMLSEASQCGWKLAYEELKCPAEETASAPIKEEEDAMPLIGPETLYCYEVDLDDLDEEDKPGAKDAAMENSEASSLVSMPPAVAPAGPHSSSAALPLGLSQDESQRVRSESYPTIGVDGTAEGSLEGPCECKRPTASRFDAGAGPAACSLIAQERKSREKDKKRPRDGDGGLKAKKQKRTPKRSRAVAKNEKNRAIKSSDSEALPAVNNSSKCTPVKRLSVSKPPKHAQSPARISPHIKDRKKEKQREKHPISSPRTYKSLRFHQNMELDFGHFDERDKASRNMRGSRMNGLPSPTHSAHCSFYRTRTLQALSNEKKAKKVRFYRNGDRYFKGIVYAVSSDRFRSFDALLADLTRSLSDNINLPQGVRYIYTIDGSRKIGSMDELEEGESYVCSSDNFFKKVEYTKNVNPNWSVNVKTSANMKAPQSLASSNSAQARENKDFVRPKLVTIIRSGVKPRKAVRVLLNKKTAHSFEQVLTDITEAIKLETGVVKKLYTLDGKQVTCLHDFFGDDDVFIACGPEKFRYAQDDFSLDENECRVMKGNPSATAGPKASPTPQKNSAKSPGPMRRSKSPADSGNDQDANGTSSSQLSTPKSKQSPISTPTSPGSLRKHKVLCLLYLTNSLCTHIFLNGWVEVFSSILLPQHIEEVQIPLHLIPLVSNPENPSRDQTSSLFYSLLSTLLFKISGNILVPLPKEKSTKVPSTNITKL
MAAAPPSSPLPQAARGSPLPSLPLTVPRRPPDRRRRGGRCSAALPLYCPGGRPSSPRRRRGASLPLHHLHLSRRRRRALWPRRPAMYPAWGLYGAAGPYPPPPTSIPPPPLPMPPPSVPPPAVPPMPLPSYPPPGPAPSTAAAPPPPPPPHPPPPHPPPGGTSGFLSLQEQHLAQLQQLQQMHQKQLQSVLLGPPPPPGPPPPGLPPPPLPGSFGDWQHQQQHQQQPPPVAVPPVRSYQKQFAHREPPPTASAPPPPSRKPRDGQEPPGGHGEWGEPLPSSPVPMDMELSSPPQSPQPNAGPQPYLHPPPPGPPYLAPPQPYLLPSQASPSQAAPSLSAPKAAPQHFTPPPALSLPEGPQGGGQESGAPPEQHGAPQPDPATMTPQEQQQYWYQQHLLSLQQRAKAHAQGQQQMKGPGVGKDTSEQRVKSEEGKMGASTQQSEPPPLNESLPPASKEDDSSLTATETQLNIDPPDDPEEDLRLQQLQAAAAQWQQHPHHRVGFQYQRIMQKHAQLQQIVQQYQQIMQQPPHLQTMSVEMQLRHYETQQKQFQQLHKDWERSMNQQWQHQLQTYPHKDQLQEYEKQWKAWDEQMKVTQSHLQEKVSSLQNLKNQYPANVSLPPPFVPYSQTAPGGIPVMPPTLPSATPPLVPPPLSSVSQLSNSSVPSGSSSQSNQSTETPRPALLPTPGTYASKIGSSPVYSTYHSQVSSSFSSSDHGKSQVHHNKQNVSMSSEQGCGELKAPSALSSTHTPTMQDKPVRSGGLLPDPPRSARFEGPRGPRFDGPRGRGYDKFEGSRPRGPRFDSQRSEGHRSRFDRQNTDGQHTSRWGTIPRGPAAQFYTSQNTSHAHGSRPGGPRWRGPRPPLGQQQSQTDSRAENKEPFTDMGGNQQAGSRTQSTDVTSTGSVEPSEDLASTQQEPSKGEVKETISDPPKKWTWSSHDPNQQVEDSKATTPPVQNQTSTSLSSNSGALQSGVARPGGAVTPVTGNQDLSSSESQLLGSDTTQGLSGPEGRGKGPFMHEDRGKGPGNRGRGQGRMDDGRGRGQGDGRGWGMGRGRGMGRMDGRGMGRMDGGRGMGRMDGGWGMGRMDDGHGRGMGRMDEGRGRGYVYRGRGQARQASIRGRGMFRRAGSRERMADRRSGSRERMPDGRSGSRERTLGGRSDSRERVMSSRDRELAGRPGSRDRAQRAGSRERGPVRRAGSREREPMRRAGSREREPMRRAGSRERVPMRRAGSRERGPVRRAGSRERGPVRRAGSHERGHVRRPDSREREAGRSDTGSMDKPMHLGDDPDKLAPYHRDDALRGSWSHEDEGMQEEFPLDSRDDLPLEHERLDDWERERYWGDHNSDYQDDSVDPYDRDERLQSHHSLPPLSPLPPLPPLSSDHDRRDSWWDDWKRPRERELERDLDRTGRSTDIYDQDVDREWDNRDWDMRPMDDREMGNRDLDIPPLPPLPPLPPLDRYREDRWRDDRNRDHYDRDLRDRGELRIREYPERYDTWREKQDYLPERTDWERERLTDRWYPDDGDRLRPMGDQLDSSLLPPSHSSDMLGADSNLDSEQSLGGVMVLSQRQHEIILKAAQELKMLREQKEQMQKLKEFKSDISAQDSPRPQNTSTRPGGGFQERWDEDSFHGLWDTNEDKGANMEYELCKQESMMPPPVSSPVKVPAAHTSVPSAVPVSLPPVIPPVPKAPIIQQTVDYGHGRDITTSKVEQIPYGERVTLRPEPLPERQTFQKDHPGRYNRERDREPYFERQGNSNTDHRDFKRERELHRDRGSVDYDRERFEKERHPRDDRVIPTAPSRTQSYRDKKEHPSSRRGGFERPPYERKTDRPAYDHGPSMFGGDRRNYPEERIPISAPSMPRQPPPAPRVERKPESKNVDDILKPPGRDSRPERIVIIMRGLPGSGKTHVAKLIRDKEVECGGPAPRVLSLDDYFITEVEKEERDPDTGKKVKKKVMEYEYEADMEETYRTSMFKTFKKTLDDGFFPFIILDAINDRVRHFEQFWSAAKTKGFEVYLAEMSADNQTCSKRNIHGRKLKEISRMSDHWEAAPRHMMRLDIRSLLQDAAIEEVEMEDFDANIEDQKEEAKKDAAEEEESELGYIPKSKWEMDTSEAKLDKLDGLRTGTKRKRDWEAIASRMEDYLQLPDDYDTRASEPGKKRVRWADLEEKKDADRKRAIGFVVGQTDWEKITDESGHLAERALNRTKYI
MATSLMKSSLALHAAPRPRSVRLSATSSRVDSPQVSVVLGTQWGDEGKGKLVDNLAQQFDIVARAQGGANAGHTIYDETGRKFALHLVPSGILNPKATCVIGNGVVLHLPGLFEEIRRLKEKGVQVDGRLLVSDRAHLLFDLHKEIDGLREAELAGDGKQIGTTKRGIGPAYSSKATRNGLRVCDLFDRATFKTKLTNLAADGAKRFGEKFAYDVEGDIAAYEKLAEEIRPFVVDTVEYLHEALQSGKRILIEGANATMLDLDFGTYPYVTSSNPSIGGIATGLGLPPSSYDDIVGVAKAYTTRVGAGPYPTEIHGKLAEDLRAVGHEYGTTTGRPRRIGWMDIVALRYACKINGVTHINLTKLDVLDNLEEIQVGVGYKTKEGKMLKSVPADLHTLENVEVVYETLPGWQADISAARQWAQLPAAAQAYVQRIEDLIGIPVKWIGVGPGRDALVVKPEAPKK
MRIEKCYFCSGPIYPGHGMMFVHNNCKLFRFCKSKSRWIKAFQNAAGKELTVDNSFEFEKRRNEPIKYQRELWNKTIDAMKQIEEIKQKCQAKFVMNRLNKNKELQKVQDIKEVKQNIHLIQAPLAGKEKQLEEKMVQQLQEHVGMQNTS
MEIIRSNFKSNLHKVYQAIEEADFFAIDGEFSGISDGPSVSALTNGFDTPEERYQKLKKANHSMDFLLFQFGLCTFKYDYTDSKYITKSFNFYVFPKPFNRFSPDVKFVCQSSSIDFLASQGFDFNKVFHNGIPYLNQEEERQLREQYDEKRSQANGAYVSPNASKCRLTIPEDQKKFIDQVVEKIEDLLQSEENKNLDLEPCTGFQRKLIYQTLSWKYPKGIHVETLETEKKEQYIAISKVDEEERKRREQEKHAKEQEELNDAVGFSRVIHAIANSGKLVIGHNMLLDVMHTVHQFYYPLPADLTDFKKMTTCVFPRLLDTKLMASTQPFKDIINNTSLAELEKRLKETPFCSPKVESAEGFPSYDTASEQLHEAGYDAYITGLCFISMANYLGSFLSPPEIHVSARSKLIEPFFNKLFLMRLMDIPYLNLEGPDLQPKRDHVLHVTFPKEWKASNLYRLFSAFGNIQISWIDDTSAFVSLSQPEQVQI
IHIHISIIIIILFLYKHSPRTTGISCLHLTSFDLRLRTQIILPLSVAIGVTFLNSFFLTLLFQFFSRLTERFVYGVDVLVDTFWRIWADLLDVLGIDGSNVVHYFSPGSLANNPTRALLLIGAVLLAYWFVSLLLGFFFYLLHVLCGRFFWIVRVALFALSCVYILQKYEGEPELAVLPLCFVVAVYFMTGPVGFYWRRNSHSTLEEKIDHLDSQIRLLNIRLSRVIENLDRGSDQ
MSVRRRVVRSQVALRPSNIALLQPSPPHPTPSVPTPIGPPPPSVPHPRSYVRLRRLLLTHRGLRVTCARPALLAPPPVRPPPAAREPQPPPPLPLSLCHHRRRRQRHHIPAIMSIEKIWAREILDSRGNPTVEVDLYTAKGLFRAAVPSGASTGIYEALELRDGDKQRYLGKGVLKAVDHINTTIAPALVSSGLSVVEQEKLDNLMLDLDGTENKSKFGANAILGVSLAVCKAGAAERDLPLYRHIAQLAGNSDLILPVPAFNVINGGSHAGNKLAMQEFMILPVGAESFRDAMRLGAEVYHTLKGVIKDKYGKDATNVGDEGGFAPNILENSEALELVKEAIDKAGYTEKIVIGMDVAASEFYRDGKYDLDFKSPADPSRYITGDQLGALYQDFVRDYPVVSIEDPFDQDDWAAWSKFTANVGIQIVGDDLTVTNPKRIERAVEEKACNCLLLKVNQIGSVSEAIQACKLAQENGWGVMVSHRSGETEDTFIADLVVGLCTGQIKTGAPCRSERLAKYNQLMRIEEELGDEARFAGHNFRNPSVL
MKPMLKDFSNLLLVVLCDYVLGEAECLLLREPGHVALSNSTVSVDFQYFDSANGTLRNVSVLLLDAATNQTVVTKYLLTNESQGTLEFECFYFREAGDYWFIMTRELSDNSTSVPWLEKRVFLKVEWPVFHVDFNRTSQAAEGTFWVGLFTSQSLCPFPVDKPSMLVEVIFTNSLRETRTSPGQPLEIRTSKRAELTQSQWVEFGCAPVGPEAYVNVVLKLLGRDSVITSTGPMDLAQRFGYKLVMVPELTCESGVEVMVLPPPCIFVQGVITVFKEAPRRPGEETVKLAENSLPLGERRTVFNCTLFDMGKNKYCFNFGNSRRSHFSAKEECMLIQRNIETWSLWQPWSQCSATCGDGVRERRRVCLTSFPSRPGCPGVSSETSSCSLEECTAFQPSSPSPLPPEGPAKSNNIVTVTGISLCLFIIVATVLITLWRKFGRPPKCSTPARHNSIHSPSFRKNSDEENICELSEQHGSFSDGGDGPGGSPGDTGIPLTYRGSGPVTPEDDASGSESFQSNAQKIIPPLFSYRLAQQQLKEMKKRGLTETTKVYHVSQSPLTDTAIDAAAGPPLDLESPEEAAAAANKFRIKSPFLDPPVVSASERPPSRLDFSMAQASCAVSPSQTLMRKSQLRHMASRGGSSERSHTRNSHFRRTASFHETKQARPFRERSMSTLTPRQVPTYSSRTRTWDQAEDRFRPPSRGTHLLPEKLEHYQGAGGTSGPVSPVPKCYTLGQPTRKPDLADRQAGLAAGVERTEPHRARRGPSPSHRSVSRKQSSPTCPKDGYQRVSPLSPSQFRKDRCQSFPAHPEFAFYDNTSFGLTEAEQRMLDLPGYFGSNEEDETTSTLSVEKLQLLIDGHLFCRSKADIVSMEVTAKSSRVMNAFTDSRVSSDHDNKGAEVVAVLVHVEQWAEGRTGTMVCAYLITCRLFLTAKESTYYFGERRTDKTISTKFQGIETPSQKRYVGYFEKLMTLYNRTLPPRKILIIKKFIIYSIHGVGKGDGSDLKVQIIMQQEAVFSCSSTNYMVFHDIESDRVIINIFNCPALYDEVKVKFLSSDVHKIGGISTVPMGRVGNGVLKPGMVVTFAPVSVTTEVKSVEMHHEALSDALPGDNVGFSVRNVSVNDVRHGNFAKMTTNGSSWFHCSGMKFLEDCPVQPLIPLYLLVGGIIGTLKVSLLLYDSTRMRQLLSKAVVIDDDDDDEYPWRQNVHKYYIQLILSLFLFLWFILGNYWVFSVYRPDFIPPFQQPQAYCDRTLYLFAVGVLALSHTVLVLLILGSSYVYMCSKWRFTADED
MGASETSFGPSASLELIAVDIQRSKLTPVSNIPSSHKFCAIEWGLPSRAHPFGLIASGLADGTVRIFDAAPLIRQNAGSVNDESTAVVYGSATTTKRHTGPVKSLSFNSFLPTRLATGGADGQVLVWDFNNVSAGPIARPLAESQATSNITQKEEITAIAWNRKVEHVLGTATNSGLLKVWDSNQGKRVLSIRNPRGRLRCSALEWHPEIATQIILACDEDQDSGATLWDLRNASAPVMSYTHHGPNGVSAMSWCPHDSDMLLTSSRDSRTVAVSVSTGEVLSEAPKTANWNFDVKWSPRIPGMYLSSSQDGTIAVNALMTTTTGPSVSSETANALAESFGEMAGGFQVGVQDQSPRAVDKPRVSYNLNRPPKWLKRPVSVSFGFGGRQTSLSSKGAGKVDIESFDESFSGLREACVELDTILLDMTADDPSPALRWCQQASAGSESAKDQMAWDALGMVFRQDCRRLVLKYLGFEPPSIEAGDDITMPVYGLPLSHALAIPVRSAPREIRTVSETLLNRADDIDAVTNGTGALNLDRPAPWEVTETRSGHDEVKASILDGDDSLAEVEETPTNKTNGVPGSKSQAGTSGSFVGKTREEIDVLVKKSVIVGDFKTAVEACLHVGRTADALIIAHAGGPDLWLETQAEYISNAGLSAGASIVGAIAGPKTKMDAYIRDAGNSGKESWKEALAVLMTYCPGEEISEACSSLGQRLLIAQNEAAALFCFICAGNTRMATTLWMRYRPLMAKPTSVMMADRIQRLSALVQKVRLLTAASTLGAGERQIGAVKALDEVSGSVLCEYGALLASQGDASLAVMYLSNLDANYTCMYGSAEMIQAHASEQLAMDDSATAASHNVASSSTPAYHPYNTGYSDSTYAYGNDGYSPGQAYGVASQPQYGAVSGALPPAPMAVPAPSFGATPPGPERYSSSLPPIPSNPVASRPTPPSVFASGAPSAERPFYDASAAYASVPAYGQDMYRAPPPPAPIVPAAIGAPSTGSYASPIPAGTAATAPLAPPPVGGRTAAPPIQGGTYGLEPPMGVVNTNLGLQTQSLAAPAPPPPPPNDATSSPPMSYHAKARPGSGASLPPSAEVAVAEQRRSRPMSSSGTPGGPPRRSTSTSSSLSALGSETVLLEKADVSKVPADQQVIVNSFRGAYMYALNQNSSPSYKRKMADVNKKLGRLLAGLNAGLVEAPVVELLIEVGSSIEKGNYDQATTVVKTLTKQHWDQNAQWIRGLKRLIDCVLTGR
MDAGERQVQVRFTTRLGSDLRVEATAFSLPVHLNRYGLSQIINTLLALDSPRPFDFLFDGELIRTTLEQLYLSKNLSAESILVLEYILAVGPPELQSSQPEKDWVSAVNGVNPSLILSGSYDSFARAWFPDGTCGSVLKGHSDAITSIAVAGSSNDTDLDVITSSKDKTLRLWKVPLKPSSSTLSSVRIFKGHAASVQCVAASPSNTQVCSGSWDSTIKLWKIDSEDEDNEDEQALKKRKLDGAKQSIAQVTAFTTHKEHTQCVAALEWPEDRYIFSASWDHSFRQWDVETSINTLTMTCSKALHCLSVGGEGSSLVATGGADPVLRIWDTRMPGTVVPVLQLTSHTSWISACKWHRQSPKHLLTSSYDGTVKMWDIRSKVPLQTVEAHKDKVLCADWWREDTVVTGGADCEFKLFKYTPIEWL
MVKSYQRFEQAAAFGVIASNANCVWIPASSGNSNGSGPGQLITSALEDVNIWDIKTGDLVSKLSDGLPPGASDARGAKPAECTYLEAHKDTDLLAVGYADGVIKVWDLMSKTVLLNFNGHKAAITLLQFDGTGTRLISGSKDSNIIVWDLVGEVGLYKLRSHKDSITGFWCQGEDWLISTSKDGMIKLWDLKTHQCIETHIAHTGECWGLAVKDDLLITTGTDSQVKIWKLDIENDKMGGKLTEMGIFEKQSKQRGLKIEFITNSSDKTSFFYIQNADKTIETFRIRKEEEIARGLKKREKRLKEKGLTEEEIAKSIKESYSSFILHPFQTIRSLYKIKSASWTTVSSSKLELVLTTSSNTIEYYSIPYEKRDPTSPAPLKTHTIELQGQRTDVRSIDISDDNKLLATASNGSLKIWNIKTHKCIRTFECGYALTCKFLPGGLLVILGTRNGELQLFDLASSSLLDTIEDAHDAAIWSLDLTSDGKRLVTGSADKTVKFWDFKVENSLVPGTKNKFLPVLKLHHDTTLELTDDILCVRVSPDDRYLAISLLDNTVKVFFLDSMKFYLSLYGHKLPVLSIDISFDSKMIITSSADKNIKIWGLDFGDCHKSLFAHQDSIMNVKFLPQSHNFFSCSKDAVVKYWDGEKFECIQKLYAHQSEVWALAVATDGGFVVSSSHDHSIRIWEETEDQVFLEEEKEKELEEQYEDTLLTSLEEGNGDDAFKADASGEGVEDEASGVHKQTLESLKAGERLMEALDLGIAEIEGLEAYNRDMKLWQRKKLGEAPIKPQGNAVLIAVNKTPEQYIMDTLLRIRMSQLEDALMVMPFSYVLKFLKFIDTVMQNKTLLHSHLPLICKNLFFIIKFNHKELVSQKNEELKLQINRVKTELRSALKSTEDDLGFNVQGLKFVKQQWNLRHNYEFVDEYDQQEKESNSARKRVFGTVI
MTSVRAVGSTLPSIRAAAELARQELLRRELVECQLVAGIWCHGFTVSQLRSIRASLPPTARLVVAKNSDVAAAVAGTRWEAVRPFARGMNAWLFVRSDEIPPALRPYRDFQKEWKLQLNDFTGAVFEGRLYSPDDFAQLESMPTRLQSYQYLLGCLQMPAVSVLAALRARQEAMAQPPPPPPADEPAPTPPADK
MVNLSVLRPVLATNLCSSRASGRLVPRSWPVGLDDGPRPGRLEASAARSPCFRSLRTCPPYSTVVEPPSVPYANLAVGVPKEIYPNERRVALTPQNVALLLKKGFSKVLVEQGAGAAADFPDAAYETAGATLVDSVEKVWSGSDIVLKVRGPIPAEIELMKEKQTVISFLQPAQNKPLVEKLAAQKATSFAMDQIPRISRAQVFDALSSMANIAGYKAVLEASNNFGRFLTGQVTAAGKVPPCKVLVIGAGVAGLSAIATARRLGAIVRGFDTRPAAREQVQSLGAEFIEVDIKEDGSGAGGYAKEMSKEFIEAEMKLFTEQAREVDIIITTALIPGKPAPKLITKSMLEIMKPGSVVVDLAAEAGGNCEKTKPGELYVYKDVKIIGYTDLPSRLPTQSSTLYSNNITKFLLSIAPKEKQFGIDLSDEVVRGAIVTQNGDIIQPAPRKAPPPTPAPPPTPTAAAEAEVVALTPFQKTSREVATVTAGMGTALALGKMTDALFMNNIFTLSLASLIGYRVVWGVSASLHSPLMSATNAISGMVGVGGLFILGGGYIPQTIPQVLGALSVLLAFVNVSGGFVITKRMLDMFKRPTDPPEYPWLYAIPAALFGGGYIAAAATGTAGLVQAGYAVSSVLCISSLSSLASQSTARMGNMLGMLGVGSGVLASLLAVGFSPEVLTQFGALAALGGIAGLLIGKRITPTDLPQTVAALHSVVGLAAVLTSIGSVMAHIDDISTLHMVTGYLGVLIGGITFTGSIVAFLKLAGRMSSKPLMLPGRHILNSGMLTANIATMGAFVTMAPGSPMIAAAALSANTILSFIKGYTTTAAIGGADMPVVITVLNAYSGFALVAEGFMLDNPLLTTVGALIGVSGSILSYIMCVAMNRSLTNVLFGGISAPQQTDYKIEGAITQTNVEDTAEALVNAENVIIVVGYGMAVAKAQYAISEITSMLRAKNINVRFAIHPVAGRMPGQCNVLLAEASVPYDIVLEMDEINDDFNDTDVTLVIGANDTVNPIALEPGSPIAGMPVLQAWKSKQVIVMKRGMASGYADVPNPMFYMPGTRMLFGDAKVTCDAIKAAVEARA
MAEASRPRLSIPCSSITDVRTTTALEMPDRENTFVVKVEGPSEYILETVDAQHVKAWVSDIQECLSPGPCPATSPRPMTLPLAPGTSFLTRENTDSLELSCLNHSESLPSQDLLLGPSESNDRLSQGAYGGLSDRPSASISPSSASIAASHFDSMELLPPELPPRIPIEEGPPAGTVHPLSAPYPPLDTPETATGSFLFQGEPEGGEGDQPLSGYPWFHGMLSRLKAAQLVLTGGTGSHGVFLVRQSETRRGEYVLTFNFQGKAKHLRLSLNEEGQCRVQHLWFQSIFDMLEHFRVHPIPLESGGSSDVVLVSYVPSSQRQQGEQSRSAGEEVPVHPRSEAGSRLGAMQGCAREMDATPMPPAPSCPSERVTV
MSGVGVQLHQRVEVGKPAELSSPCFTDRNNQTRQTEQSVPIPERRGESERGGERKAGQMKLFVSEGNPHCVKALAALELSGLKCDVQLVNHEERVVPFLNRPVIPVLLLPSGQHLFSANAICQLLLEMAGKSTDESKQLLEWEATELQPALLQALHKQALQGKSSEAAAVLKGPLGWLDQYLSKRTTSFLTEEILADIVLGAALYPVLSDPAFEVGDLPSLQAWFNHVRELPACQSAAQKVLNGKGLEALKGFLQKQPVPHLQRRDSPPSASEMEESEPVMTQEEIEAAAQAWRKGLPRCSATPQKKHPILPEEGKRNVLLTSALPYVNNVPHLGNIIGCVLSADVFARYGRLRGWNLLYVCGTDEYGTATENKAREEGLTPQEICDKYHAVHCAIYKWFQISFDYFGRTTTERQTEISQNIFWRLHERGFLLEDTVEQLHCENCQRFLADRFVEGVCPHCRYPEARGDQCDKCGRLINAVELKEPQCKVCQQTPVVRSSKHLFLDLPKLESELEQWLDKSTSSGDWTNNAKNITRSWLRDGLKPRCITRDLKWGTPVPHPDYSDKVFYVWFDAPIGYLSITANYTSEWEKWWKNPQQVELYNFMAKDNVPFHSVVFPCSLLGAQDNYTLVNNLVATEYLNYEDTKFSKSRGVGVFGDMAKDTGIPSDVWRFYLLYLRPEGQDSAFSWADMALKNNSELLNNLGNFINRAGMFVSKFFEGHVPEMVLQDEDKRLIAQVCWELKQYIQLLDKVRIRDALKCILNISRHGNQYIQVNEPWKKIKGGDDDRQRAGTVTGVSVNVACLLSAMLEPYMPTVSQTIRDQLQAPAHCSSATLGTDGGFLCTLSAGHPIGTVSPLFQKLESEQIEALKKRFGGQQPEDETPAGEVPSSMVNSAQPKPPAAVEPTVNASVSAADPERAKQLAAAVAEQGDKVRALKSQKAEKSVITAEVTKLLELKKELAVAEGKNPEPSPQKGKKK
MGSKSIVALSKHWREKDLIMASGGSRNSNSDQVPYLEEWKAKRERMRLKSSSSGSGLPLTENINLQSKDPNPKGKENLHDSSASAPWTPSSNTASQNRAVAFKQSESNVTSGEKDKREMLHKPTLSEGAGCSEEGSPSPKSREKKGGGAASHRKNKTQIEKRKLREKRRSTGVVNLPFNSEFLDEGDDSMNKEEQAVTTDFGQVNTQKKESQDGVAAPYNRQKSRTGSTEFGTHTSLSRSHSSGQPKHTSYHDKDNAYNKVNLEKRMDELQKAVTGEKQENQRLKTQLQERDGVIQKLQSEISVLNKDLTDLEGENQLLREENKTLLRVVGQLTS
MEVRPEAGDASPAKKMKREVLGVEMILKQTAEIGMVLVGMAALRDGAPPTSLERHLAIKAYSNLEGLVECVAPNDLVSKKSLQSLIQQFSSPQDSTLRPVSLPIPAQDVSTPASVTLPAPASTKAARKKSSTTSITATLKPADKLGASKTPMTPLKDFSNVSIVAVEDRVEKGPPALVFKTPSKDSSNVSIIAMEKSVEKVPTGLVFKTPISPLRDSPNVSITAMEEKVEKGRTALVSKTAVSSLRDSSNVSITAMEEKVEKGPTALVFTTPISPSKDSSNVSITAMKEKVEEGPTAPEAEIVERAREVEAVEPQVDQKKYLQEIALEVGLLESEVVTTVLPEMASAYMNSPITCGICKVLVNDSASVLICDGCETGFHLICLQAQKVLDIPGKDWYCTKCLTANGGRPRQPIYGPIRRGPGRPGSRTTWILKSACGHHSTKVS
MGKLVEKTKKKKGRPSLLDLQKRSLNEQLNQQQQKKRNHLRNVSPSLSNSSNSTTTPNSSQIHKSATSTATPLRRSTRRNPTNDDTYQDSSDDEDNTELNGKRRREKKLKLVLKLPKPDTNSTSFSSTGEESNGEEEKNTGSNKKKRKINASEIEKGDQNSTTGTNPTSNAQDSGPSTPLPDKKLLLSILDRLQKKDTYGVFSEPVDLDELPDYLEVIEHPMDFGTVRKKLTNGAYGSLELFEEEVFLICTNAMQYNAPDTIYFRQARSIQELAKKNFENLRQDSDDNEAEPKVVRRGRPPSENFKKSPGRPSLDLAGSEFPTGRTLATGGENRSSEKSGFADSSGQFHGSRNEAYLSTDNRFERNDETAGSILKGKHIKKHLALDENRRNTYKQFHPSAGGRVPSVLTTFDAERKQLVAVGLLTEHGYARSIARFAANIGPFSWTIAVKRIEKSLAPGVKFGPGWVGENDIPPQKALFSSPMPSQLAPPPSLPPQKPFSVLESSAATATACGVKSKQGKLSAKPEKDIFPEKQVPSTRLSEAHFSSVPPSTSMTTSVSAVNKSEPFTERAESVPKLNSHSAFNVLNSSTGVMRQTAPSQLHQNPAIHPGTIGFNATYGFNLAAQMGKLIGVARPAGLGIQSSQMADKVSRTNSNLVRSANANSINSEKMKFPENSSSIKISGALPNSGNEAVEAPRSVDQEQPTWQGLYPNPRPDSGSSSHQKSDAVPPDLNVRYQSPGSPSSGCIDPAQPDLALQL
MELWVPQTQGRTTGPSRDANRRLQSGHYRPRPHPQYSGDNYHQWQDTHKNSKPQQDPRDDHQQPHYVPRSGEWSQPVSGADYLKGSYPSHPYSRSGYEDPYQSYHTPTPRDEYAYGNYYYHGHPQLPQGERVARQGSPYIWHEDHRDQRHFSEHHWEKHNSTFEANSDTQFQFTSKNPYNDNPASAFGLEQPGEFFPESGAQKQKPSLTSKSNLLQQHESGLSSSSYELSQYMTEAPEQYEPMVSATWRPIQADDTSATVPKAPMRFYVPHVSVSFGPGGQLICVSPNSPADGQTALVEVHSMEVILNDFEDQEEMRAFPGPLIREDIHKVDIMTFCQKKAAQCLKSETPGSRDSALLWQLLVLLCRQNGSMVGSDIAELLMQDCKKLEKYKRQPPVANLINLTDEDWPVLSSGTRNLLTGEIPLNVDTPAQIVEKFTNLLYYGRKKEALEWAMKNHLWGHALFLASKMDPRTYNWVMSGFTTTLALNDPLQTLFQLMSGRIPQAATCCGDKQWGDWRPHLAVILSNQAGDAELYQRAIVSMGDTLAGKGLVEASHFCYLMAHVPFGHYTVKTDHLALVGSNHSQEFLKFATIEAIQRTEIFEYCQMLGRPKSFIPSFQVYKLLYASRLADYGLASQALHYCEAIGAAVLSEGGSSHPVLLAELIKLAEKLKLSDPLVLESRRGDRVLEPDWLVQLRRKHKELEQTRTGDLRDPDLTPSDIYGARGTTDTPYRDLYGQQNYSEDSEYSSALWPTSEQTSLTNPTPQQPFPLQRDTYSERDGPVHMGTPVPLYSVPATHLTVISGSSSGSGVAVTGAPGGRVGEEMLQKHPALGENTVPQEAVQDPDGLAVISSPQTPLAPRDRSFSEDSAISAKEDEEGTSDGADKPPHPDASQKEKLRDGKNTKSSGFGWFSWFRSKPASSVSTSGDEDSVDSSDSEESPRASPPHHASLGLSPTPPLSSPSLPGASTFPRGTGGNSLQGSSNSSGMAEGVGIGGFSGPQGVSSEFYSQPGALPPPPTLQGAVPLYNPSQVPQLPTASSLNRPNRLAQRRYPSQPC
MEMETVEETRPRASSSETGSAKQNDVAASGEKTLKENGVRVTENGEHKVVDESGVIEDCVMNGVSSLLKLKQDVSDNSEAKEEEEEEEHGYHVGDFVWGKIKNHPWWPGQIYDPSEASDLALKIKQKGKMLVAYFGDGTFAWCGPSQLKPFAESFKECSNVSSSRVIVTAVEEAVEEMGRHMERLLIRDCTVELDNRVVKNAGIKEGVAVRDVRREMISSLLVGKPEGILQDVKGFAETVSFSGLLELEIVKRKVSAFFRSKRGYGLTEFPEPQPVPGLEDKNNDDDDDDEDEDFDDGGARRSTIEKGKEEEALDPEESIQRPLEKCSGFPDHRLQHRRKQKSIAEILENESCAKVRFEIEPEDGKGKSSRKKVKRSDELVTTTNPKSRRMKEVAAIEEDSKGKRKRKKRDEEGGGEREEDEADNDSTPLASLRKRAKVDDASSAGNGETSTQNTTKRERKKSSKYFSPEFLSDFSSKGRKKTKPEPESSEVPSQSQGGELMANASNSLVVVEEEDNNSGELLLLENGAGHQELSEELSNAVDFLRLGATTEEIRDLIRVSALGTEYPKDSSSRDMVREFMSIYRSFTYHEGVNSKFLGSYSTAGTEKEEMNGTGKPEEIEQTGKEENETTKKQRKPKTPTSKKQADEVEESRKEVTETTKKERKRNKPESEKKAHEGEESTKKERKAKKLKSRKQGDEEEEASGSMKKDKKGKKPKFEEQETLNESEKKEREGKTKKQEFSGAELFVTFGPGSTLPKKEALIEIYGKFGALDEERSYVSDSNLCARVAFLNVDDGEKAFESSQENSPFASASTIKFRLKYPNERAGEKKGEAEAAETKTVEMEHLKKKFEEMISLVDKSQGGMTEEVRVKLEEEMVNLLEEVRKMPLS
MDSLERIAGWRAIHSQLTTLLGHSQHFATTTAHTPIQLEHYHHYFHNHTQNTEHQHILSLIDSLYQITNHGKLISGCTGLIQLVADLCARSIDHLQASLPLLRANNLLLIPTHTQAPFLRLPDPAPHSQIIQHAAGLLTQIIKFSSPQLSTEHVKLIIHLFINRIGLRTSFEAHLTIVLDYIDTLVTFGYVPTRPLLSQELDGAALLIDLVRFVARIVGLQPLQATVNVLRALEPKQHSDLIDLSSSDLTIPLQLVVEATTPLDPAIIQQAKACMKDLIRSPANQAIKSLLSTLTADDPRIDECSKVGAIRCLRYAFEDYDQIYKQARPAAASSAEEEASGVATSLTLLGLGLLLVKEPLEHILSSPSRTSLAIDHEILMLIYDRLYFRLQPNKTSIIANLMKEDDLDCCLELMLLFSKERLPHWINDSEWSLDFDLDDSILPSPQDQLKDTQGTNQSPLVPFGKIFTLLFIRRAEETRCAAADGAQDKLLELMSWNLITIDKYYSLSIILSRYLSTPLKLSLIDQIQSDQVCSPENPSWLSNLVLLLDGFFEFDVDRTTLTNNNNNNNNNNINKSTVKSSAPSGSSSPADSQVRLLRLIHEIFMEIRDLEEWREELLQEVVIPTLSRFLLLPDLRSCDNPVLIDLVMDLIREVTHNELVNELLSNQDQTVGEQESHQDPTGNKSLDTYDRLRKLLMTTAKMGQLIDIEDITQLTQSTRSTQQSDLDSIPPAQNEAIPNLSLPSTPFSTPSSLPLKASTTTSTTISNTIFSPHRLSSNNNEQASQRCDPVFAKRQHDLSYKAVVTLIRMLTDSLKISTGYSNAKCVSIFVDLIGLLRPANGLINSSSNPHSHQAQSGLPHSFSLGDLDHDLQRKADESQIDNRARLAILKCLLRLRADEEHRIQFVRDLEIEGLAQIIGRVIDPSRSDASALPSPDKKACVSPATSKPRAAPTFFRENCEPGATNMGKRSASMTTNATATIGTTEPSDEGKPLWTVPDNLNEFGWEPKIETQSTHCLVTYDHIVRKDWDPSQDHLSVKNNSPSTCHHVVRHMTILPIPDYLAVLIAILRYEVDWELVSYVLCHLPGQLSNKHFTCEPRASQQIHQLRRFLCSGIKTDTLLHQVRFPPRQRVKLTDAHAISYQTLSTLIAYKALFDKSQADEMVGAFVKGLSKYKDTAKACIHALSLACHELQPSITKFLPEILRGLTKIVSSAFVSVHILELLGFLGQIPSLYANLTEEEFKMIFGISLQYITTHNQLQQLEESRSAHASANHHTPPRAAGISTSEISLAEDVELAFQQYVYFMAFYIIALWFVSLKLPERKKYVTFITRKLVQACEGKQGLDEPTEVCFDMLNRYTYSNAEPKPRMKQSKFNQIINSSLGKSVRTTSWIIGNSILTIKCLSRPGWTEVCVKRPSGMVKMIWELENLSGDYGASEQDVLEMVIRHRDTLNSAAPEDDGLGDETADAQQQQKAEKPPGDRSPHQPRGEVSLESVLEQSEEITRTTGIEPNYTNLSVEPSFFALQLFPFGDLGSPTLEDSPSNFRPLKVPDQPIFQRAVEMIDYLPVVDFHKIGVIYVGPGQTTEEEILGNREGSKAYINFLSSLGQLVRLKGCEHYNTGGLDSKNDSNGKFAYMWGDDITQICFHIATLMPTSRDEQPSGPDPIMAKKALIGNDFVVIVFNDSGQEYRFDCLKSQFNFINIIIEPNTPINSTLNLHAGVQQELKFFKISLQRKKGLPKIGPIAENFKMISSSCLSDFVRRLSLHCNTFSQVYLACVGTDHRSPAPAPSASAQQTQDDHPNPLRLHLHPGRRKLEFVSNWRARLREIKRLKERIAKLVPAPAPSAAPDDPGGKIPLVVPPPSTSITTNSTTTTTVGSSSSSTTGPASTLSTPAPAPLPLLDPLPPSHPSTSPAPLAATSNTTPASLAPLPAASSSSPSSAASTPGPPNPASTSTPTMSATTTTRRLSSMMFDVDLLAQNLDFSSWTD
MSLFDLFRGFFGFPGPRSHRDPFFGGMTRDEDDDEEEEEEGGSWGRGNPRFHSPQHPPEEFGFGFSFSPGGGIRFHDNFGFDDLVRDFNSIFSDMGAWTLPSHPPELPGPESETPGERLREGQTLRDSMLKYPDSHQPRIFGGVLESDARSESPQPAPDWGSQRPFHRFDDVWPMDPHPRTREDNDLDSQVSQEGLGPVLQPQPKSYFKSISVTKITKPDGIVEERRTVVDSEGRTETTVTRHEADSSPRGDPESPRPPALDDAFSILDLFLGRWFRSR
MVADELARVASGRSMVIPDTMRYRLDPPPRSERESAEAWEKAIENARAQLEHQATRRANLELALKYAPAAWRARNAWGDAAVKAYEEELARVRTEVNELNVMRKLQQESAAKEISALEREWYATTRKCAAIEGAIADLEAELATK
MSSNSGTKELLIHSIIELLEREKKTSVEKGEQLEVAIQCISEAYGLEDFDGTRRSVELRHKLEDVFERGLHSVHSEDQNVQKKGKSEDSLSGFDSFLETLRRTNYFQGVKPGTEEYEQRVQKAKEKFLQKFGSKVTEKSTKDSPPHLSERTEGSFEDSKKQQAEGLKLQGNECMREGKYREALQKYSAAIEIDPLNAVFYSNRAAAKTHLNMLSSAIDDCRQAISLNPTFVRPRERLASAYYEAGMFEEALKTAKEVLEMEPDNGRMTEIIELVKKRNSSSTNSPSGTNPNQLFQSLLQNPQLMQAASSMFQSGDLQRMFSQTRSGANNNNNISETAENSENGNTNEQQTTTGNDDNIANIFENLQNSPLYEQLNSNPHLRAAMESIERDPNNLMSLLNNPEVMNAAMQSFQSLFGNSNSSPSNR
MVKEYVNEIYHYMCELELETLPDADYMSRQSELTWKMRGVLVDWIIEVHSKFRLLPETLYLAINLMDRFLTKRTVALIKFQLVGVTSLFLASKYEEVICPSVTNFLYMTDGGYENEEILKAETYMLEMLSWDLRYPNPLNFLRRVSKADHYDIQSRTFAKYFMEISIVDYRLVATAPSLLAATSIWLSRKLLNRGEWDANLIHYSGYTQDEILPTAQIMVDYILRTGCKVLGIGLEPNFVGAVGYEGGNEHGNLFKKYSTRKFFRVSELVRDWAVETYTYETPTGFEWDRLEEWAHVKDTGDDVNLTRKGGKKTNGKMIKKEMDEDDADDHEVEEDQNEEEEDEE
MSSLQRRSSKLLSLRWIYRPAVFRLALPQSRFISEGANTSNSQSIESSINGFQSEKAPLRERFSRWASRFLPRSTLRAIDMVAAVHRFYRQVIQQCDYSPSSLTTQSCWWYKECGLSMSFQSWFQVAQLHIWLLTTRIRCFPKDQASAFSQALADVFFEDMERRMSLDFEIHSNRMVQTYLRDFNQQRSGAVYAYDQSFLSGDAEMAAAVWRNLFRSSEEVDMRLLALIVAYIRANVTHLSNLSDSVLMNETPQLFIPINSLENAVHPENA
METGQMVVLLNLQNLYESLYDALNQYYVYLAGQKYVDLGLGTHRVKCRVHPKFRLIVIEEKEVVYKHFPIPLINRLEKHYLDISTMLDKGQREAVQELERWVQEFTAVNTEEHFISQQQYRPADVFVGYHDNTCASLVLQGTQRLRPACAPAELLPRVTEQARLALLNCATPDAVIRLCNSAGVFMAHSLARIYFRQQQHTSFADFLGAHVRAAARPQTAFTEVTTFSRLLTSADAACLEREVQGKAQRPQILFLQQFDTEYSFLKGIRDFLDSTPGNKVLIIQTDFEDGSRDAQLIASAKYTVVNEINKVDLGEVSVFVYFIMKLSRLEGGKSYVGFHGGLWQSVHIDDLRRSKDMISDLTALQNLTISQVFSQDPGATRGELCAEERGSCGAEHHEILDTTVLLRTCVQSAVGMLRDQNEDLSRSRRRIQILLGLFSKEDELKASFLKITKTRLSSLLKKQEENSLHPENWVLREASNLSALQEAGTFRHTLWKRVQKVVTPFLALLIAVIDRNGNLELLARPGAEWVTNLWMFIFSDSKFLSQREEIILVQNNMMVSADAGNKMPFSWRIKEYLEEMWLEAQYIQNTEGHAEKFVEYFQKTALGKFISALTEGERQKLFECYITDFIVLTIGVSSQEELQCLRVAFMSCVEEWMEESPWRKELVPSLPWAHLAHNQFKSRLQNFSRILAVYPRMVESLPQPWKGALSVLDVLGAMVCAEELENQVQTASPELWLQRVKTLHMPIEFLCKEEGPAVPHRACWSRVFAMALFVEHVLVGIHAIMPEFEGLVRKYTLLLAKCFQLDSDMKSHPTFAAVLTVLCQCKNEQLCSLLFLDSRDGLEPCPICLGEPKDPICLPCNHVFCHKCISMWLVPTQMYCPYCRVVVEDQELTVSEELRAAIAKKALFRQRCNNFFIDIVTTMCFKDNEPPEPEVIQSLLDLLFVHRSLGKDSDHPAVYTKFLSPFNDEVDETPIIRSVMLKLLLKYSFNEVKDDVQRYLSQVEHNELLEKNDKKELYLLFVNCLEVRGLGATAGAKVLQGGMCFCLFVLTSFLPGRARADEGEAALPEERGEVLQPRQERLAPCVPGQEDCQPVRDGVCSELGHRATVQLGVPSRNSGTGRQESNHIDRYLVCGERYRALRDAVGQAMMEGTPSVGSAASALHLGGCSILIALALSNLCFQQTEVMTKFIQSCQVLNSPELRDLAVALVRNALPGLAVEPRGRSQQGALVEMAVHVAAVLLCGHSPVLQPLRNLAFQPDTMQHSFLPTMPEDIMAQARTWKEMHGLQWYACPNGHFCTVGECGLPMETSRCPDCHVLIGGTNHKPVQGFQQIYEDRTQTGHILGDVEHRRTLGMSDRGVSPVVFVLLRLLTHLSMLLGASRDPQSLGSMIKPTVKNVVSFLQQHVQEDLAQLTRILGKSVDDTINILHLVLSSLLQAPQQQPGLVHFDDFLSTKKMRNKWEEIVANTIIVPELEDLDKKLLKLNQQIQEDERISSNPIVKIVYGDPAAFLSQLPGDSHIHHSKMWSCRRRISVENLGHVVQQKNAKDTVPVLWKFLQKESELRLVKFLPEILALQRDLVRQFQNTAEIKHCSIREFLREPHSDVMRDLLERRVNVFLSVWNKLRSSLDTNGEIKLPKGYCDAELSLESRLEVLLPRRQGLGLCSTALASYLIGLHNDLVHSVNRHTKEDDRYLVSPSEVADLHLISYEVERDLIPLILSNCQYSMEKGGETLQDFDLERIQQQVISKFLQGKPLITLTGIPTLVHRHDRNYEQLFNDVKNKLDQSALPSSVMNMISGELQSYSDVCDALSLTEITLGFLAMAGEDADMLLTEYIEQVLQMGDQTNPHVLQALRRCQLRHSMALWQLLCAHKSEQLLRLGRDPFADVSPDYKEELTPELAKLLHTFLVHSRLETFLQELHEMIILKLRRVQAVEEFKSTWSLKESLLPYLYAKDSELTLELEDTFPDEILLSHATGTWKAAAVFKRREHRES
MTGSFQLAPAEALPPHAHLRFYTASPAPRLALCFVDIRRFGRWDPGGKWQQDRGPCVLLEYEQFRENVLQNLADKAFNRPICEALLDQRFFNGIGNYLRAEILFRLRIPPFEKARTVLEALQRHQPSPELTLSQKIRAKLQNPDLLELCHSVPKEVVQLGGKGYGSEHGEEDFAAFRAWLQCYSMPGMSSLRDRNGRTIWFQGDPGPLAPKGAKSRKKESQKTQPAPVDGMENPPPPIKGPSKTPGAQRHLPEMTAAQQPERPGLQHDPGAPTVLEKGRRRQAIAGQQRPRKRKVDTPSEESGGMAAS
MGLDDRKECEMEILCFVFQSENLENTVIIPDIKLHSNPSAFNIYCNVRHCVLEWQKKEISLAAASKNSVQSGESDSDEEEESKEPPIKLPKIIEVGLCEVFELIKETRFSHPSLCLRSLQALLNVLQGQQPEGLQSEPPEVLESLFQLLLEITVRSTGMNDSTGQSLTALSCACLFSLVASWGETGRTLQAISAILTNNGSHACQTIQVPTILNSLQRSVQAVLVGKIQIQDWFSNGIKKAALMHKWPLKEISVDEDDQCLLQNDGFFLYLLCKDGLYKIGSGYSGTVRGHIYNSTSRIRNRKEKKSWLGYAQGYLLYRDVNNHSMTAIRISPETLEQDGTVMLPDCHTEGQNILFTDGEYINQIAASRDDGFVVRIFATSTEPVLQQELQLKLARKCLHACGISLFDLEKDLHIISTGFDEESAILGAGREFALMKTANGKIYYTGKYQSLGIKQGGPSAGKWVELPITKSPKIVHFSVGHDGSHALLVAEDGSIFFTGSASKGEDGESTKSRRQSKPYKPKKIIKMEGKIVVYTACNNGSSSVISKDGELYMFGKDAIYSDSSSLVTDLKGHFVTQVAMGKAHTCVLMKNGEVWTFGVNNKGQCGRDTGAMNQGGKGFGVENMATAMDEDLEEELDEKDEKSMMCPPGMHKWKLEQCMVCTVCGDCTGYGASCVSSGRPDRVPGGICGCGSGESGCAVCGCCKACARELDGQEARQRGILDAVKEMIPLDLLLAVPVPGVNIEEHLQLRQEEKRQRVIRRHRLEEGRDGSGERGEKDASKITTYPPGSVRFDCELRAVQVSCGFHHSVVLMENGDVYTFGYGQHGQLGHGDVNSRGCPTLVQALPGPSTQVTAGSNHTAVLLMDGQVFTFGSFSKGQLGRPILDVPYWNAKPAPMPNIGSKYGRKATWIGASGDQTFLRIDEALINSHVLATSEIFASKHIIGLVPASISEPPPFKCLLINKVDGSCKTFNDSEQEDLQGFGVCLDPVYDVIWRFRPNTRELWCYNAVVADARLPSAADMQSRCSILSPELALPTGSRALTTRSHAALHILGCLDTLAAMQDLKMGVASTEEETQAVMKVYSKEDYSVVNRFESHGGGWGYSAHSVEAIRFSADTDILLGGLGLFGGRGEYTAKIKLFELGPDGGDHETDGDLLAETDVLAYDCAAREKYAMMFDEPVLLQAGWWYVAWARVSGPSSDCGSHGQASITTDDGVVFQFKSSKKSNNGTDVNAGQIPQLLYRLPTSDGSASKGKQQTSEPVHILKRSFARTVSVECFESLLSILHWSWTTLVLGVEELRGLKGFQFTATLLDLERLRFVGTCCLRLLRVYTCEIYPVSATGKAVVEETSKLAECIGKTRTLLRKILSEGVDHCMVKLDNDPQGYLSQPLSLLEAVLQECHNTFTACFHSFYPTPALQWACLCDLLNCLDQDIQEANFKTSSSRLLAAVMSALCHTSVKLTSIFPIAYDGEVLLRSIVKQVSTENDSTLVHRFPLLVAHMEKLSQSEENISGMTSFREVLEKMLVIVVLPVRNSLRRENELFSSHLVSNTCGLLASIVSELTASALGSEVDGLNSLHSVKASANRFTKTSQGRSWNTGNGSPDAICFSVDKPGIVVVGFSVYGGGGIHEYELEVLVDDSEHAGDSTHSHRWTSLELVKGTYTTDDSPSDIAEIRLDKVVPLKENVKYAVRLRNYGSRTANGDGGMTTVQCPDGVTFTFSTCSLSSNGTNQTRGQIPQILYYRSEFDGDLQSQLLSKANEEDKNCSRALSVVSTVVRASKDLLHRALAVDADDIPELLSSSSLFSMLLPLIIAYIGPVAAAIPKVAVEVFGLVQQLLPSVAILNQKYAPPAFNPNQSTDSTTGNQPEQGLSACTTSNHYAVIESEHPYKPACVMHYKVTFPECVRWMTIEFDPQCGTAQSEDVLRLLIPVRTFQNSGYGPKLTSVHENLNSWIELKKFSGSSGWPTMVLVLPGNEALFSLETASDYVKDDKASFYGFKCFAIGYEFSPGPDEGVIQLEKELANLGGVCAAALMKKDLALPIGNELEEDLEILEEAALQVCKTHSGILGKGLALSHSPTILEALEGNLPLQIQSNEQSFLDDFIACVPGSSGGRLARWLQPDSYADPQKTSLILNKDDIRCGWPTTITVQTKDQYGDVVHVPNMKVEVKAVPVSQKKTSLQQDQAKKPQRIPGSPAVTTASSNTDMTFGGLASPKLDVSYEPMIVKEARYIAITMMKVYENYSFEELRFASPTPKRPSENMLIRVNNDGTYCANWTPGAIGLYTIHVTIDGIEIDAGLEVKVKDPPKGMIPPGTQLVKPKTEPQPNKVRKFVAKDSAGLRIRSHPSLQSEQIGIVKVNGTITFIDEIHNDDGVWLRLNDETIKKYVPNMNGYTEAWCLSFNQHLGKSLLVPVDNIFNASQGVRDLDVFSWTSKAFFPQESKTNTDDFFKDINSCCPQEATMQEQDMPFLRGGPGMYKVVKTGPSGHNIRSCPNLRGIPIGMLVLGNKVKAVGEVTNSEGTWVQLDQNSMVEFCESDEGEAWSLARDRGGNQYLRHEDEQVLLDQNSQTPPPSPFSVQAFNKGASCSAQGFDYGLGNNKGDQLSAILNSIQSRPNLPAPSIFDQAAKPPSSLVHSPFVFGQPLSFQQPQLQKSPSCNLASRERIYKNYGVAGPASALSSLSHKLKGDRGNISTSSRPASTSGKSELSSKHSRSLKPDGHMSRTTADQKKPRGTDSLSASESLILKSDAAKLRSDSHSRSLSPNHNTLQTLKSDGRMPSSSRAESPGPGSRLSSPKPKTLPANRSSPSGASSPRSSSPHDKNLPQKSTAPVKTKLDPPRERSKSDSYTLDPDTLRKKKMPLTEPLRGRSTSPKPKSVPKDSTDSPGSENRAPSPHVVQENLHSEVVEVCTSSTLKTNSLTDSTCDDSSEFKSVDEGSNKVHFSIGKAPLKDEQEMRASPKISRKCANRHTRPKKEKSSFLFKGDGSKPLEPAKQAMSPSVAECARAVFASFLWHEGIVHDAMACSSFLKFHPELSKEHAPIRSSLNSQQPTEEKETKLKNRHSLEISSALNMFNIAPHGPDISKMGSINKNKVLSMLKEPPLHEKCEDGKTETTFEMSMHHTMKSKSPLPLTLQHLVAFWEDISLATIKAASQNMIFPSPGSCAVLKKKECEKENKKAKKEKKKKEKAEVRPRGNLFGEMAQLAVGGPEKDTICELCGESHPYPVTYHMRQAHPGCGRYAGGQGYNSIGHFCGGWAGNCGDGGIGGSTWYLVCDRCREKYLREKQAAAREKVKQSRRKPMQVKTPRALPTMEAHQVIKANALFLLSLSSAAEPSILCYHPAKPFQSQLPSVKEGISEDLPVKMPCLYLQTLARHHHENFVGYQDDNLFQDEMRYLRSTSVPAPYISVTPDASPNVFEEPESNMKSMPPSLETSPITDTDLAKRTVFQRSYSVVASEYDKQHSILPARVKAIPRRRVNSGDTEVGSSLLRHPSPELSRLISAHSSLSKGERNFQWPVLAFVIQHHDLEGLEIAMKQALRKSACRVFAMEAFNWLLCNVIQTTSLHDILWHFVASLTPAPVEPEEEEDEENKTNKESSEQEKDTRVCEHPLSDIVIAGEAAHPLPHTFHRLLQTISDLMMSLPSGSSLQQMALRCWSLKFKQSDHQFLHQSNVFHHINNILSKSDDGDSEESFSISIQSGFEAMSQELCIVMCLKDLTSIVDIKTSSRPAMIGSLTDGSTETFWESGDEDKNKTKNITINCVKGINARYVSVHVDNSRDLGNKVTSMTFLTGKAVEDLCRIKQVDLDSRHIGWVTSELPGGDNHIIKIELKGPENTLRVRQVKVLGWKDGESTKIAGQISASVAQQRNCEAETLRVFRLITSQVFGKLISGDAEPTPEQEEKALLSSPEGEEKVYNATSDADLKEHMVGIIFSRSKLTNLQKQVCAHIVQAIRMEATRVREEWEHAISSKENANSQPNDEDASSDAYCFELLSMVLALSGSNVGRQYLAQQLTLLQDLFSLLHTASPRVQRQVTSLLRRVLPEVTPNRLASIIGVKSLPPADISDIIHSTEKGDWNKLGILDMFLGCIAKALTVQLKAKGTTITGTAGTTVGKGVTTVTLPMIFNSSYLRRGESHWWMKGSTPTQISEIIIKLIKDMAAGHLSEAWSRVTKNAIAETIIALTKMEEEFRSPVRCIATTRLWLALASLCVLDQDHVDRLSSGRWMGKDGQQKQMPMCDNHDDGETAAIILCNVCGNLCTDCDRFLHLHRRTKTHQRQVFKEEEEAIKVDLHEGCGRTKLFWLMALADSKTMKAMVEFREHTGKPTTSSSEACRFCGSRSGTELSAVGSVCSDADCQEYAKIACSKTHPCGHPCGGVKNEEHCLPCLHGCDKSATSLKQDADDMCMICFTEALSAAPAIQLDCSHVFHLQCCRRVLENRWLGPRITFGFISCPICKNKINHIVLKDLLDPIKELYEDVRRKALMRLEYEGLHKSEAITTPGVRFYNDPAGYAMNRYAYYVCYKCRKAYFGGEARCDAEAGQGDDYDPRELICGACSDVSRAQMCPKHGTDFLEYKCRYCCSVAVFFCFGTTHFCNACHDDFQRMTSIPKEELPHCPAGPKGKQLEGTECPLHVVHPPTGEEFALGCGVCRNAHTF
MAAVSPPQQQEQESASLSKKRKQKRKRRVHDPELERLDSLPWNSSLRDKEEDDTFSLFIGSGDLDGGFLSLEEIDEANYGLDVPGPKKKVSDKKSKSKKEKLKEVTKGSAEDVEAEPADEMAEEKNAKAKKKKKKNKKRKAKTAQQGEESTVVSDGKDDEEEEMLEEAEAYSEFYAWNELRLHPLLMKSISRLGFKEPTPIQRACIPAAAHQGKDVIGAAETGSGKTLAFGLPILQRLLEEREKAANMIQEKGEEAEKFAPKGVLRALIITPTRELALQVTDHLKEVSKGINIRVVPIVGGMSAEKQERLLKTRPEIIVGTPGRLWELISVGEKHLVELHSLSFFVLDEADRMVEAGHFRELQSIIEMLPMTTGVTKGQSQNTQNCVTVSSLSRKKRQTFVFSATLALSADFRKKLKRGSLKSKQPAEGLNSIEILSERAGMRPNAAIIDLTNASILAKNLEESFIECREEDKDSYLYYILSIHGEGRTIVFCTSIAALRHISSLLRILGINVSTLHAQMQQRARLKAIDRFRANEHGILVATDVAARGLDIPGVRTVVHYQLPHSAEVYVHRSGRTARASSDGCSIALISPNDSSKFASLCKSFAKESIKQFPLENSYLPEVMKRLSLARQIDKILRKDSQERANKSWLERSAESLELVMENYDSEEERVNNFKQKKASSNQLKKLQQELNLLLSRPLRPKSFSHRYPAAAGVTHLIQHQFEELAKQNVGGNLVSGENKRRKLMVIGQDCMEPLQALRNAGHEVHMDVKEMAEKRRNVESLRRKRKEEKKRLRDQRRKQKKKLEGRHAYLVFSMQLGFAMLCAGSVRAKNTMKIMPTGSQRSPLVDSYTTISVSPLPLVPFLMGSPALP
MKEKHCRLGLSPRRPGNKNILNPNPQKHMFAAPINLCVNPLLAATHQANGSSSVRARPNTKTQMEISGLDSNGRQFKNPDEMWQEEVGDSQKKHDWYSNGVGYWQGVEASVEGVLGGYGHVNEPDISTSEAFLNTLLARFFPDAGRNQHLVALDCGSGIGRVTKNLLIRYFNEVDLLEPVSHFLEAARENLSPENMMVSGDHKAVNFYCTPLQEFTPDAGRYDVIWIQWCIGHLADDDFVSFFERAKAGLKPGGFFVLKENLARSGFVLDNEDKSLTRSHVYFKELFNRCGLHIYEMKDQKGFPDELFPVRMYALTTEIPKRVGTSRPKRKSNRPAVIK
MASTALSTASNPTQVSVSATAAAVLDLLLFMDDKLLCGYCVCAILSRASLGKPVKGLGFGRDRVPRTTITCQAASSIPADRVPDMGKRQLMNLLLLGAISLPSVGMLVPYGAFFIPAGSGNAGGGQVAKDKLGNDVVAEEWLKTHDKTLATYGINAVCTHLGCVVPWNAAENKFICPCHGSQYNNQGRVVRGPAPLSLALVHADVDDGKVLFVPWVETDFRTGDNPWWA
MPSARAVPSEPFPLGGLLPKDTTEALSFLRKYPDFDGRNVRVAILDTGVDPAAIGLNVPGKVVDVIDCTGAGDIPLQPIEPVANTGDSSSKHIEFKSPFTGRIIRLSSKLSNPKGEWKIGFKKAYDLWPGELKSRRSAERQKAFLVSHQALLCKAQSELNALESPASSKASDAISSNADHNIVKDNAKLQKDEIKARIQTLKDLAASYKDDGPLIEAIVFHNGKHWYAVVGGGEGQTHDPSTGQPEDVLKPLEQQTLDLTTVDPITDFRTERQWQSFGEQDLLTYTVNIEDNGNLLSLVTVAGSHGTHVAGIVGARHDEQPELNGVAPGCEIVSMKIGDSRLGSMEQGQAMLRSAQALIDTKCDIANLSYGEDGAFGAEDKGAFAKALRDIVIRQRDILFVSSAGNNGPALTTVGQPGGTTSSVLSVGAYVNAGAMQKAEYALVEKGVPDSVTTWCSRGPTADGDRGVSIYAPGAAITSIPRYCLQSTQLMNGTSMSSPNACGSIALLLSGLKAQKVPITPARVFNAVRVTGKDVNDPLGVPFIRVDAAWDYLMQNKDRVEQDAEYRVGVTRAGKALGRMDKRGIYLREKDETYNVQQTNVTVRPTFKQGETEKAFHLELRCALAASKPWVSVPDFLLLGGNGRTFEVRVDPTNLTPGLHHAWLEAYDTERPGHKLFDIPVTVAKPEVFASPTVKFDTVRFEAGKIERRFISVPEGATWASLTVRSSNHSSAGTSARFWLHCVQLEPLQRLSEVEKAFVLALQENEPVTKKFNVRGGMTMEVCSAQFWSNKSAFDLDLDIEFHGITASLVPASGRQELTLIGGQGHAKIECQSTVRIEDFKPSITFDTRRTFHRPSSSTIRPLTTPRDLQPSGNHMFELVTTYHISVKEDSNKLSYSFPALGNHLYDSSVPLLTQLFDLRKKRVHFGDVYMKEIDLPKGDYVLKAQLLNESMKVLESLKNVTLMIDQKLSKPESAALKLYDNHVDLHSEAPPAKYAGVKLQPGERIVLTLDLNLEGDAVPKEAQPGDILVGTFGFAAEGKGQIRYIVPPAVKNADEGSDDGATAGKNDKEIPELLTATAKKIKDPKEKLDFMDKLISDYPKFLGALVAKLEALDADDKDATKRKEVITTVDQVLSLIDETEVKLWLATQKPSASEQTDEEKKHSKEMEEKKKALILALNRKTRVLMTDAESSSGSSADLESSWKTYRSYFSADTKNKDYTILFVRWSILHRRFALALQAVHKLKKDLGAGTAETLAELEKLKQLELRLVGKQGLDWPLWASHLERLERVAAPKAYAPF
MLDLHVWGPAFGLPSIDAECLAIIAYFHNALPSSSWRLIPSNDPAVSPSNLLPALQHEGTWTSGFQPIVQYLTSAAICDGLDETLSSIQRADSVAYSAYLRAHAGPLVDLSLYVSAANWAATTRPAYSSLLTFPLTWTVPTLIRSEAIKRAEHLGLAELDTDFDPNGGLHLTAGRDALPETFRRHIPLMTKKTVHEEMTPEQATAIRLFGLTEDCLTVLDDLINAGDEDHPRFFTDAAVSSLDCLAFGYLALMQKPAVPRSFLKDWLEPKAPRLHKFGDSMLAAITARGDLPWATPDPTSVTRFGGRILDSILRHIPNLGEQYAAEMRHRAEHQKKGLDQRALMLIMGVVLAGLATGYGFQTYRAMQPFGASTQSWKPRRMRTRLSEFGQLGTMLSSAMGPFQPLPSVEVDSEVD
MWVGRRARDTQLPDSRTPSVAVCVIGWSRQRSAPAQPPAEGTEGAAPGGGPPGPPPNMTSNRRLQQTQAQVEEVVDIMRVNVDKVLERDQKLSELDDRADALQAGASQFESSAAKLKRKYWWKNCKMMIMLGAICAIIVVVIVSKYR
MAEAREAAAAAEEGGEANTEEDRARAEPEGSGVEAGRGPPEEREGAAGAESLEGEAQGPEAREEGQPGARGGGGGEEGAPGTQGPEREEEESEGQEAEGVEEAGGEEPDETEAQGEGAQVKGKPEREEQGNGREAEHEEQRAGGEGAPKEEGAALEPQEEAQGAEGAGEGAPREGGGEAALEPQEEAQGAEEAGEGAPKGESPAPESREEGEGGLEAPTEPQGDAAEGQGEGEAESAPREGDAASVEAPAHLEGDPKEGGEEAALEHQEGAEEGGEGAPGGGDAAPEPQEEEAAEAVAQEGSEGAPGGGDVPPEPQEEEAEEVGAQEGSEGAPGGGDAAPEPQEEEAEEVGAQEGSEGAPGGGDAAPEPQEEEAEEVGAQEGGEGAPGGGDVPPEPQEEEAAEAGAQEGSEGAPGGGSPAPEPQGDAEKGATEEDAGAEERSSEVVSAEAPTLEEVQLEGGSSSDAQREERRASVGGENAGEGTPNEEEAAVADEPQGDPKVSEEEQGHHGQGLSSGAQEREAALEVNGVQGKEEEMEEDAAEGEPVPLGPPLEEKQEHDISLFVKAGSDGESIGNCPFSQRLFMILWLKGVIFNVTTVDLKRKPADLQKLAPGTNPPFMTFDGDVKIDVNKIEEFLEEKLAPPRYPKLAPTHLDSYSAGNDVFAKFSAFIKNTRKDANENLEKALLKALRKLNTYLNTPLPEEIDAYSTEELPVSRRKFLDGDDLTLADCNLLPKLHIIKIVAKKYRNFEFPSEMTGVWRYLNNAYARDEFTNTCPADREIEFAYLDVAKRMK
MGPISTTNKTASTERASLAHLATLELIKLVAPIRSLPSSSRSIFTNWATTYSCQTLSLFRPRTVDEVRYVVELARREGVELRASGSGHSPSDLVCTEGYIINLDRLDTVLEIDTTNTKFHAEGGIKLSALHPILREHDLAISSLGSISDQTLAGCLSTATHGSGVNYGNLSSCVEFFELVLPTPGAPLVRVSKDHDSDLFYAAACGLGLVGVIVGVCMRCERAFNLEEELWTISFADFVERWQEIAESAEHVRCWWFPQVGQVKVSRLNRTDKTLTALPSRFKTYWFDVVLAKHFHAVVLAIARFFPNILPYHANVMWALVHRPAPLRIADLLRPVWPTVASSYETTTTRPTFILDEKESSHPTVEVAPLPSPPLSDAGEVPLTKNILLPLLTTPTYRVASSVEVFNYDCGFPQYTYEGAVPYFETGKCLESLSTFHLEQLYDPKGLRSHFPIEIRYTAADEVWLSPTYGQRATYIGAIQYRPFNLPVPYKKLFKAFENILLQHGGRPHWAKSHTVGTRGLEKLYPKLGDFLNVRERVDPKGVLLNAYTRRHLLGQVGEEVDFKSLKEWEVRKGGKGGGTHFCVFCGFVVCTFWLFFSSFFFWWYFNMIMI
MELAIVPVDSSLKDNQTLYEEWFNYADADGDGRFTGAEAIKFFAMSNLSRQDLKQVWAIADSKREGYLGFREFVTAMQVPASSVTSVIDGLKRLYLQKLKPLEVTYRYNDFVSPLLSGPDERSIPGNTVAVQADMPFSGLTTFGTSFLSKFECSQMPHPLLDYITFVDSPGVLSGEKQRTQRQYDFTGVTSWFAAKCDLILLLFDPHKLDISDEFKRVISSLKGNDDKIRVVLNKADQVDPQQLMRIYGALMWSLGKALNVPEVMRVYIGSFNDRSIQDSICPLENEIFQKEQDDLLSDLKDIPKKACDRKINEFVKRARSAVIHAYIVSHLKKQMPTMIGKAKAQQKLIDNLGDEFVKVQREFHLPAGDFPNVEQFRETLNGYNIDKFEKLNRKMIQTVEDMLAYDIPNLLKTFRNPYG
MSGTPNKRPHEDGGNGGGSNHSYSSAPKYSHDDSGAFPKVMSSGTPEYHASFDVGQNARMPKIQRTESSRDADRRSPVLPMYRVSSCPVVSHPDHSIASENRLEPKEINKDVKVENRDAKSELRELYQGAKSDKDDRFENRADDGKDIKNSRDTYPEYKGDVKADKDRFSGVSWKDSKEQNRGKRYPDLPVPVGNMDPWHASRTHGAAEIGKEVSNSENRDFAKVREAVAENKMDLKGDDKYKDKERKRKEGKHREWGDRDKERNDCRNNLQLGNSTSDNKELLKEERESERWEKERNDLSKDKDRPKDWEKDHVKREVWNGVEREVLQSDKEVIDVPGKTNEPENSTVEQKKQKDHDNWKNTDRDGSERRKERDTDLEGERPEKRVRCHDKEPEEGDLDTEGGGEREREAFNYGVQQRKRMSRPRGSPMANRDPRFRSHTHENEGYAFLMID
MKTLRARFKKTELRLSPTDLGSCPPCGPCPIPKPAARGRRQSQDWGKSDERLLQAVENNDAPRVATLIARKGLVPTKLDPEGKSAFHLAAMRGAASCLEVMIAHGANVMSTDGAGYNALHLAAKYGHPQCLKQLLQASCVVDVVDSSGWTALHHAVAGGCLSCSEVLCSFKAHLNPQDRSGATPLIIAAQMCHTDLCRLLLQQGAAANDQDLQGRTALMLACEGASPETVEVLLQGGAQPGITDALGQDAAHYGALAGDKLILHLLQEAAQRPSPPSEDDSGEASSQNSMSSHGKQGAPKKRKAPPPPASIPMPDDRDAYEEIVRLRQERGRLLQKIRGLEQHKERRQQESPEASSLHSLERQVQELQQLLVERQEEKESLGREVESLQSRLSLLENERENTSYDVTTLQDEEGELPDFPGAEALLSRQLSPSAQERLASLQEQVAVLTRQNQELMEKVQILENFEKDETQMEVEASAEVIPLALYDSLRAEFDQLRRQHAEALQALRQQETREVPREERAAYGESEGVGATATKNGPTHMELNGSVAPETKVNGAETTDEKAAGDETMEARTMEATSTAAEATGATATETKPTGAEVREMETVEEEANMETKPTGVQTTDTEATGVEAMGVEATKTKAEEAEVLACRVGAGQPEPPVTGTTNMEATGSRATGVEATGFSATGVENPGVEAMAPGVSAGPVLHPGAAEASEKLQVELETRIRGLEEALRQREREAAAELEAALGKCEAAEAEAGRLRERVREAEGSGASVERGGGDTAQLRAALEQAREDLRDRDSRLRELEAASACLDEARASRLLAEEEARGLRAELAQREEARLEQSRELEVLREQLATAKATGEQQRTAAAELGRARDAAEARVAELAAACEEARQGLAELREASEALRQSVVPATEHRRLQEEALELRGRAASLEQEVVATGKEAARLRAELERERVCSVALSEHERIVGVLQANVAQLEGQLEELGRRHEKTSAEVFQVQREALFMKSERHAAEAQLATAEQQLRGLRTEAERARQAQSRAQEALDKAKEKDKKITELSKEVFSLKEALKEQPAALATPEVEALRDQVKDLQQQLQEAARDHSSVVALYRSHLLYAIQVSGQLPGARWLWAGHDCSLGLSFPFCTVGGWSWGEVRGRWEPTCVHFPPGWLGLWEWWRGLGQPSGVHSGSPSTPPTLGPDG
MKQEATPLIERSASYHKRPGTLKVLDNSVGWTPSQAEFPHSVSLSLLDVKSQMVSAQGSKQALLKLTTLNSSESYVFEFVRAAKPDFVSRDEIKDFISRQLAKLKASKEKSGTTEQPQKESESTKSGVSSEEAKRRLEVLRKRPELQKLHMSLVGGGLISDTHFWNGVWYRLHQSEQELLNKEEEQASVKQTRGISSEILSEINPVEEKGKTVKYRLTQDIIHKIFLEDPAVHLAFQSYVPAKMSEQAFWTQYFQSRYICQGKKSEKDDIFTPFEAQVQKGKVVKDKKEILKDVENEINLFLDDKAYQSGYGINEHSITKQIQEDPSLPLLQRLNRHSSLVVEASNTSNAHAYKEDLYQTLAEQHSLQKQEQLLSLPYSFLPSSQSKSIYKPHNWKYLAAHLRNAPGSLYSVKPSVDTSRKVLEELFDNM
MAPTLNFDREQNQVLFTGNSCVKVVILNRPKKLNSLNHEMICQISSNLELYENDPLVQLVILKGNGKAFCAGGDVVSVITSLVAGHRTYASRYYRKQLTLDHLIATYKKPTVSLINGIVMGGGAGLSMPTRFRVVTEKAVFAMPEASIGLFPDVGASYFLSRLPGFFGEYLGLSGARLDGAEIAACGLATHFVPSTKLTSLENALQVLNSPNVSTISALIETFAEKPNVKEDSPFRRLEVINKCFSKETVEKIIESLEEHESENGAEKWITNALSFMRSSCPTSLKIFLKSIKKGRVEKIDQCLYRDYIIASHFSRGTLGNNFSEGTRAKLFDKDNKPKWEPSKLELVDEETVNEYFRSINDNDGSTKWLPHDIPKPVWRYPMSYISFHFWALQGQYQNDLRGLIFDNQTPELPKIPGEYILEKVFQIDVNRSKWINLSVIFSMIVIYRIIFFIMIKINEDVTPWVRGYMARRRMQQKSGAQNTTIAPDVLTQSPSLRTYDPYPVPRGLVFGSTTMKKNNTKLYSVPIGSYLVTQPSCVFGSMVVDVGARRTTMQRGVVDVREGAFVDLREEVVGEVEFIHGDALGALEEETKKFEADGLGGVRLGIEGLFVLGGSIAEKLVRLKEGIVWRVVLV
MEGSPATGLPEADALPDGFVESSSADQTPPLSSAPAARDSAHPALGPDHETATVANGEETLGTPSSLAAAADALQSLSVKAALEPESALGQQEPAADIGDAKESLKDSFMVEPAESQVNQKMSGEPKRKVVKRSSKLEKDRELLELAQRYHRVVEERDAAIAVKEKLESLCREFQRQNKMLKEECQKVSADGCSFRLGLKEKFDNAMKAVGDKLEEQKNSIIAQFEENNMLRGKLKDLSGQYSVIEQKYSHQLNEKTLELELAKLKIQQYQAKAAQEHAQMVLYAEQVSQLGVTEKNLRQQVAADGKKFEQFEDALSQSTEAFEIYKKEMAQMTTMIKEIKKQNGALKSKCENSDIALVKLIEERELMKKELDKCKNQRDKLESLCRSLQEERKQGPSLSVPEAMVIDLNASPEPE
MNPRQGYSLNGYYPHPFQGYEHRKLRYQQPGPGSSPNSFLLKQIEFLKGQIPEAPVIRKQTLSLPPSLPGLQPRFPVLPASSTRGRQVDIRGVPRCVHLGSQGLQRGFQHPSPRGRILPRRSVDCLSSHFQELSINQDQEQRILKFLEELGEGKATTAHDLSWKLGAPKKEINRVLYSLAKKGKLQKEAGTPPLWKIAVSTQAWNQHSGAVRPDGHSQGAPNSDPNLEPEDRNSTSVSEDLEPFIAVSAQAWNQHSGVVRPDGHSQGAPNSEPSLEPEDRNSTSALEDPLEFFDMAEIKEKICDYLFNVSDSSALNLAKNIGLTKARDINAVLIDMERQGDVYRQGTTPPIWHLTDKKRERMQIKRNTNSVPEIAPAAIPETKRNTEFLTCNIPTSNASNNMVTTEKVENGQEPVIKLENRQEARPEPVRLKPPVHNNGPSKAGYVDFENGQWATDDIPDDLNSIRAAPGEFRAIMEMPSFYSHGLPRCSPYKKLTECQLKNPISGLLEYAQFASQTCEFNMIEQSGPPHEPRFKFQVVINGREFPPAEAGSKKVAKQDAAMKAMTILLEEAKAKDSGKSEESSHYSTEKESEKTTESQTPTPSATSFFSGKSPVTTLLECMHKLGNSCEFRLLSKEGPAHEPKFQYCVAVGAQTFPSVSAPSKKVAKQMAAEEAMKALHGEATNSMASDDQPEGMISESLDNLESMMPNKVRKIGELVRYLNTNPVGGLLEYARSHGFAAEFKLVDQSGPPHEPK
MSAPICGVGMFTPERKLISSSHLIIPRTRTRTQSRGLRYGGHTHPVSPAERHILSPANDPFTEQANSFYTILDSWEPFIAPIVLTAFAVFTRMYRIGRSNIVTWDEAHFGKFGSHYLKREFYFDVHPPLGKMLVGLSGLLAGYNGSFEFKSGEKYPEDVNFTFMRVFNAAFGVACVPLAYYTARELGFRKATVWLISLMVLFENSYATISRFILLDSMLLCFTFMTTMCWAKFHRLQHASFSGQWFTWLFLTGISIGCVCSVKWVGLFCTALVGLYTIEDLWNKFGDLRMPKTVLVNHLLARVVGLIIIPAVVYMLSFYVHFWILENSGPGDAQMSSLFQANLKGTEVGKDSPLEIAVGSRVTLKNMGYGGGLLHSHVQTYPDGSNQQQVTCYHHKDANNDWFIYPNRHEPEYDASGPLSFVGDGDVIRLIHGQTGRNLHSHAIPAPITKSQYEVSCYGNITIGDEKDHWAVEVVDDVASRDRSRIRTLTTAFRLRHIVLGCYLRAGNVNLPQWGFKQIETTCVKENNPRDVYTHWNVESHFNDRLPPGDPGSYKSPFFKDFIHLNVAMMTSNNALVPDPDKQDDLASKFWQWPILNVGLRMCSWDDNTIKYYLLGNPFVYWGSTFSLGVFGLLIFWYLARWQRGYKDLNQADIDHIHYSGFYPLLGWILHYFPFIIMARVTYVHHYYPALYYAILTFGFCVDWLTQKMSPVARGSLYAFLYVIIIGMFVHFRVIVFGIEGPSQQWANLNWLSGWRIAN
MNMQTMGDFPDGEWDFSRMFSMEEPDFTPELLGQCSFPQENDEGLQFTIPPAAFFPTPEANVSMAGNESLFYSWNALNPNLHFDSQESGNNSNCSSGVFLPSSSHESYFFNDSNRIQAANDNSMSMDISLMDEKTIGLFMPFFPEIAMAETACMNGDMSSDKIGDLDDNLQPAANTVLAKGLQLKRKLDVPESNTLDDMKKKPRITRNVQKSKKSVQSKKNQRSTPKISNEEEESNAGPDGQSSSSCSSEDDNASKDSDSKVSEVLSSSGKTRASRGAATDPQSLYARKRRERINERLKILQHIVPNGTKVDISTMLEEAVHYVKFLQLQIKLLSSDDLWMYAPLAYSGIDIGLDQKLSMLL
MVGKIKHVRQKLHQEAVKLRGLDRTQQAGPELVLPGVARPAAEPGSEKAPRGERGPVQTAARAQQPVLSGSSFPSSIFLGTKISPETLVQSLDHLEPADVTSAPQTTRTGSEEKKIKSKKEKMKERRERWLSKISSIKRVKEQQAAEARRKATPVVGDMQPLADALPQLNELIGPAAAAPTSRRKSRKNKLPVKKAAPTDFSQMKQSQKRRLLETESLGFSKAVKAMATMKNPLADIGEQLRKRMRQEEEQAPS
MTTAEVKCSAQRKKVVGASKNNAFPGRRLAKGPHFHGTSEPRRDALPTSSIVAVRGSGARFARFPAENTLSIWSSGHLEQYLLREVMRRKTEMIQTTPCVALLLLVGVAFAARSASAITDGLLPNGNFEEAPDKSQMNGTRVTGRYAIPQWEISGFVEYIGSGQKQGDMLLPVPEGAYAVRLGNEASIQQRLTLTRGMHYSITFSAARTCAQSELLNITITPESGEIPIQTVYTSSGWDSYSWAFKAKHSVVLFIVHNPGVSDDEACGPLIDSFAIKTLNPPQRTKGNMLKNGGFEEGPYIFPNTSWGVLVPPMDEDDYSPLSPWTILSTTKSVKYIDAAHYAVPGGARAVELVSGMETAMLQEVSTVPGRSYRLEFSVGDAGDGCSGSLTVQAYASRGSVKVTYQSQGTGGYKRGLLEFTATEKRTRVVFVSMAYTTKSDGTLCGPVIDDASLVSVRSHRRFLLYSEYREYFLSRRQLMRRKTEMVRSTCCVVLLLLLSVAARSASAIMDGLLPNGNFEEAPDKSQLNGTRVIGRYAIPQWEISGFVEYIGSGQMQGDMLLPVPEGAYAVRLGNEASIQQRLTLTRGMHYSVTFSAARTCAQSELLNITVTPEIGEVPIQTVYTSSGWDSYSWAFKARRSDVSLIVHNPGVTDDAACGPLIDSFAIKTLQSPPSTKDNLLKNGGFEEGPYIFPNTSWGVLVPPMDEDDYSPLSPWTIMGYTKSVKYVDAAHYAVPGGARAVELVAGMEAALVQEVCTVPGRSYRLEFSVGDAGDGCVGSMSVQAYVSHGSVKVPYESQGRGGYKRGVLEFTATDKRTRVVFVSMAYTMKPDGTLCGPVVDDASVVGRVGRREQPRARDSREGSHGMTGSARSVVALLFLLVGSAARADSAVTDGLLPNGNFEDGPDKSQLNGTVVTGRYAIPNWEISGFVEYIESGHREQDMILAVPEGARAVRLGNDATIRQRLSVTRRAYYSITFSAARTCAQKEKLNVSVTPEFGVLPIQTVYTSSGWDSYSWAFRAKHSVVWLSIHNPGEEEDPACGPLIDSIAIKNLYPPRRTKGNMLRNGDLEEGPYIFPDATWGVLVPPIFEDEHSPLPGWMIMSDTKVIKYVDSPHHRVPQGARAVELVAGRETALVQEVATVPGRSYRLSFSVGDAGNECKDSLAVEAYAARATAKVPYESQGTGGHKRAQLEFAAVANLTRVVFQSFNYHTKPDGTLCGPLVDDISLVSVRKRAARLWSPSCRDAFRTIQPARLAASRTHPPGTDHTSSKFECWTE
MAEAMDLGKDPNGPTHSSTLFVRDDGSSMSFYVRPSPAKRRLSTLILHGGGTVCRVQEPGAVLLAQPGEALAEASGDFISTQYILDCVERNERLELEAYRLGPASAADTGSEAKPGALAEGAAEPEPQRHAGRIAFTDADDVAILTYVKENARSPSSVTGNALWKAMEKSSLTQHSWQSLKDRYLKHLRGQEHKYLLGDAPVSPSSQKLKRKAEEDPEAADSGEPQNKRTPDLPEEEYVKEEIQENEEAVKKMLVEATREFEEVVVDESPPDFEIHITMCDDDPPTPEEDSETQPDEEEEEEEEKVSQPEVGAAIKIIRQLMEKFNLDLSTVTQAFLKNSGELEATSAFLASGQRADGYPIWSRQDDIDLQKDDEDTREALVKKFGAQNVARRIEFRKK
MRAEKTEVLSEDLLQVEKRLELVKQVSHSTHKKLTACLQGQQGAEADKRSKKLPLTTLAQCLMEGSAILGDDTLLGKMLKLCGETEDKLAQELIHFELQVERDVIEPLFLLAEVEIPNIQKQRKHLAKLVLDMDSSRTRWQQTSKSSGLSSSSQPAGAKADALREEMEEAANRVEICRDQLSADMYSFVAKEIDYANYFQTLIEVQAEYHRKSLTLLQAVLPQIKAQQEAWVEKPSFGKPLEEHLTISGREIAFPIEACVTMLLECGMQEEGLFRVAPSASKLKKLKAALDCCVVDVQECSADPHAIAGALKSYLRELPEPLMTFELYDEWIQASNIQDQDKRLQALWNACEKLPKANHNNIRYLIKFLSKLSEYQDVNKMTPSNMAIVLGPNLLWPQAEGNITEMMTTVSLQIVGIIEPIIQHADWFFPGEIEFNITGNYGSPVHVNHNANYSSMPSPDMDPADRRQPEQARRPLSVATDNMMLEFYKKDGMGVRVMDTSWVARRGSSAGRKASCAPPAMQPPAPPAELAPPLPSPLPEQSPEGPMVPALSPSGLGLQPAAERTSASKSKELSPGSGQKGSPGSSQGTPSAGSQPGAQSGTSPGQPPADQSPHTLRKVSKKLAPIPPKVPFGQPGPLPEQPAGQPSPLSLSPTPPSTPSPYGLSYPPGYSLASGQLSPAAPAPPLASPSGFTGALSKSRPTPKPRQRPTLPPPQPPTVSLAASSPQSSEHPVLDGVSPGESMSTDLVHFDVPSIHVELGSALRLGPLEHMRRHSVAEKRDSEEESESTAL
LSPQLDAKQSPLALLARTCSAIGKDVSSKTGAQQKTFDGKKSPGKVQVTSSRTGPTIDPTPHVCNWVNVGSGNCGKRFATADELFTHLRTHALSSTPATGYMMGGFDKLPNPYATYLSQQAAALAAVTPSTNLLSRSHSPLSRYHPYKTHTLGSQLPTMPSLPIPAGVGPYCSPFALYGQRLGAFPYN
MLGTVTMAVGQTEHSSVTLKEDTENMETNPSDSGTKDDVDAEKEDSIKQLPALEEVAEDQVAEPQSYDLGFKKVFKFVGFRFTVKKEKTGKSEPVQLLTVKKETQVPEGADDQKEVHSEEAAVPEDVLSAEDNTKDTLKNEKTEDESPKIPEVNETCSQSAALATETASPLRKLFTQGWTGFRKKKSFRKPKEDEQQSPVKEEEKEKEGITLTTEISEKEEKPESEKQDEERNVTAVTIEAHEKEQTEGEMQESEETAIGIEGSEKKEVVKHDEQGQKEEPAAAAVKESAEQKKDEDDQERKLVEVSENLGKEEEEAKEGEKEGEVAEKPLKTKSVVPVVTESVNGELKTSSEVLPVGEKLESMEKCEIDHRTEVASEETFETGSVAVEISSDQLKISEGSEGSKPVVLGKETSDEKTEEAELKMSPTADDVAQGEALDRTTEKKESEEHETKSPLSAPESKSFSTSEHSVDTEDNQQSVKATDEGLQGKPGTDTTDTVKPDETAVEISSEETAGKRPPESITNGAELLSSQEKAKLQGSPLKKLFTGTGLKKLSGKKQKGKREESKLGEQGEPIQHLSDSPDSPEEQKGESSASSPEEMNEIPSLEKSADGTQVIESEDATIPDMERKRETVTPWASFKKMVTPKKRVRRPSESDKEEEIDKTKSVAASVTENVVDENQGEIKENGIDQKPEKITEEPKRKVDTSVSWEAFICVGSSKKRARKSSSSDEESQKVEESGQSKETATDAVLTSSQESDQGQGNSSPEQAGSPSESEGISTWESFKRLVTPRRRSKTRMEEKSEDSVVGSSLEHSTSDGEPGKDESWVPFRKLMPGRRKKKSDGKPEAAHLKQAREDMAETAEEDSDIPAVVPLSEYEAAEQEKMEAQRAKDAEAMRERTSEEERAEKLEGTQRMEQGSERLVHAVAVTVVEEERAVSSIEERSPSWISAALTECIEQAREEEEKETQKTAELGVTVEDAVVAAKTVPEARKDVSDDTTASELELTSEAVTALETAEASCAEETMEVSLAEETTEMVSAVSQLLETPDTTEEATPVQEVEATEQNLKELDKQTQKVLHEVAERVKSDVTQLVSERAVAGTTITTAQGLESEVIDGAKDGSIVGQETVLLEQSLENEHKEDGPQPQQSAGSIQGQNRVEESVLPAESEKSEIPSVMEESTEGHQGYVEDHKEVNEVQRTAEETLSHDKEFHSIKAITPKEKLFAKQEPSEQEELPVTELTLDETRDECAPEGKPAVQDKTEDETSSLVLTAEKPVQVGGEGRTLTVGPECTEAVVTVVPIKTEKQDGISDSKEQVCTKGGPSRTPALGEEDDAVLNGVKSTEVTVPEALLQSKGKTSAIPSKTIGSEATADAEQSVSNGFDGDIAAKDSVPVIELQCRDRTTETPSKSDEAKGGKVESAVLKPETQLESTSIVAEAPMQIEADGASNLASTCPEIVENGSAVITDTSPKKCETPSSLAGEETVGKGQELVETLNCQGFQKEDKKNEQLLEGAKEVVEYGKQEAVRHDECSTAVQQKEGSDSACAQAESVGALKTPVTLAAAAGGEHVVAETATRADVTAKTAQPLATTPEQMASEEVSVSNIDCSGCGTAELGGVEAPKPGVTCASMNGVSEEQEQPQSTGQAEHNGIASSHSLSPSHPEFQKHVVQSVVIESQSTKIVLNAIQSAVHKLAETEESAALESEQSIKSIGKSPSDTIVPELLGSAQVDQQLPVKEEKIQSKEQELKQPGIVKTTTLTEFAEIHATVEKTKDMPLTSEMLKDGQSLNSLTVVTSPEDISRGTVGLQKSTLEQSTTEDSTKDTLDIHTPKLREKEVGYIMEISDQHTGQQTCRESEEQPYHPPVEDGKMQMWEDDNCQEGAYCDRQSQNSVALTP
MSCLALALQPANGSDILLQTREWFPPARALIALSYFRQMRQALASSKQQHQQQSNQKQNQASSSSSSSSSVADPDDATAAEFVGDDPLAASNGQVIVGVESKYRVVYRLVNSIYILGVTVADHDNSINVFECIHIVNQAVSVIVTACRGVEVTPEKLGRKYAEVYMALDIVLRGVSNIRLAAMLGAMHGDGIAKMVHSALDTENKIRGADSWMAVESHAAEHQASVNAFSNARFELPPETVAAGDEFAASLAPVVPESEQLKEEPEPENKDPFAASETINKEKELVGGFKKTKDPSSTDLTLALAGLEVTTLPPAEATQSTHINVEGFEGQYGGIEFSNEQATIGETFESFSDAWGGGLDPSEFMGPKKIQKKEGLGGLELLHTSDPKAVEGKDGVNIDNLVKKPEMKGPEMYISEEIRTEFRESLLARVGVMGVIYLKTMPPKGSGEEKETEFSFRVEGTTAVKRFAMQSSRISSLGNGLFHVRTAPSEEPIPILKYSLQPKLTPLPLRVRMVKRISGTLLSLMIQYVSNPDLPQPLKNVDFILKLPVDPTLLKVSPKAILNRTDRELKWQIPEIPLNGSPGRLRARMPIDSDNSEEEPDIICYVKFSVQGNTSLSGISLRAAAEGNTDFFEVDHRYETGVYMCN
MEAGQFDDAPDQGSIEQQQQQQQKHLQAAQDEDTAQSQQQRRQEISDLLRPASDAEDSEEEDDLIEEEEEEEEDYDEDDATGYGAVEDADWELARGDFTKQFNRSRQLANAINASSSTASASTSKSSAAASSATPLPAMNRRRRPAPSSTASTNKQSPATAAVAGPSTGQTRTASQMESLSKFASRVRVDDMYDPSSAIGGGVNSTVPRKALGGRDAVRIKDKADRATVEGVLDPRTMVILYKMVNRGLLESVNGCVSTGKEANVYHATTAAASDEADQGSLALKIYKTSILVFKDRDRYVSGEFRFRHGYAKHNPRKMVRLWAEKEARNLKRMVSAGLRAPVPVELRDHVLVMQFLGDADGWASPRLKDADEMIGADPDVWARLYRELLASVRIMYHECRLVHADLSEYNILYHEGHLWIIDVSQSVEHDHPRAYDFLRADLGHVDEYFAKRGVHTLGLRRSFEFVVSEPKGGEAAARKGGRAGLEKQDADFHEDDAPNPNAAHDAELQLQVSAPTSTADKSGPTPVQAAAAATPQNRVIGGGAWYTGLSATSAAAPSAPSAPASLATGESEASLMHALEQLMHQLSIEPEAEPTIATTSAATPGADGSVEKSANGDADDEVFKATYIPFSLHEVDDPEREIELQNNKTRQSASQEEGSFATLLPAAQSGSAATAAHDNGAEASHSDPGSDSDSDSDSHSDDDDDETPIHPKDAKLTKEQAKALKKQAKKETKEANREKRKTKMPKAEKKRRMKKSHK
MADDVEKAILITFRFDGSYTPQLKEQAAAYVNNIKRSPECWQLCLERFSASGYTEVKFWCLQTLHELIRANFVSLGAPEKATIRTALLTWVTRDCNNPAAPLPAFLRNKVAQTLVAVLQYEYPTNWPSFFHDLIGAMAGGEGVVDMFCRILLSVDEDIVSLDIPRSQDESRLSMRVKDGMREHSLQEIAAAWFRLVGGYRDKAPELAGQVLAVMTRYIPWIDIGLVANDKFLPLLLSLMDAPHMTLRGAAVDCVTEVLSKRMEAVPKLTLIQSMKIVGTAARWSGGFPVRLPGPDMEDEEAAGVVVKFARLLAVLATEIMDSLKRVENGVISLSAVGFAVPDEAAGEAARAVEAAGGMLAALFPAVLAAFGSGCDDVALPLLPFMSAYVARLKGLARRPAGLSPDTLGQVRSILEGLAVAAKYPQGPNAASYGGPPPTQPAALAAAAEEAEAVSDKRRELFTLFRNIAKICFGEALGFVGAVLGALLPRQDVAWQDVEVAVSLLYELGEGAPEEALKLGGGGGAAGAAAGAGGQAGADAANGPAGGGAGAGGGAQGVAAAAAAATGVPAGGLASLFLVLVQRGPQPAAVARHRLVALAVLECCVRYSRVLQQVPPAIPPALAAFLDGRGMGHPAEDVSTRACYLFSRLIKALRQNVRPYLSDVLTSLQPHLQRVATTPLAPGASASAAAAGGGAAAAAAAAAAAAEAVSATGAGKASAPANACVDDRLYVFDSVGLLLGQDELPPEQQLALTGQLMTPLMRQIEEALPALRAGSAAGGSAAGGSGVAAAAAAAAGGAAAAALVMQALEAINRLSKGFRTDTVTRTRPALGTLFVRSLEVAVAAPAAAPASKALRSRFISFLHRMVEVLGGGLLPYLPPALEVLLSTQSDVQDLVDLVVLVNQLLARYRDALAALLAALLPPLMMRIHGALGPDWDWSGKTATPGAMTAAADGTSATLEEARERGELQRVYYLLLSAVTTAGMSGALLKVPPGVLEAAVLGLTRGAATHVDPTVRRTCLQVFSRLVGDWCGSPAAGATAAAAAGAAGSGATAAAAAGAAAAAPGGEVVPGFRRYAMERLGEEACLFGLLRSGGGAQGGGGGGAAGGGGGGGLDVRDAAVLNLLGDAAAALKLIYSKCGEEFPGHLVGTVFPALGLAGHAQQQLVFLIREGEAKALRDYLRELMTQAQQQQQQQQQQQGAAR
MLKGISIYPETLSNKKKIIRIRRDKTGAARKDGSGSLSGDEAEAGLAGAEKLSGGFSAPPCVKQLPIKVDYGEGLSPAQSLTPAGSKTPSPSSPEEEVMLGVLTFSVDYNFPKKALVVTIQEAHGLPVMDEQNQGSDPYIKMTILPDKRHRVKTRVLRKTLDPVFDETFTFYGIPYSQLQDLVLHFLVLSFDRFSRDDVIGEVMVPLAGVDPSTGKVHLTREIIKRNIQKCVSRGELQVSLSYQPVAQRMTVVVLKAKHLPKMDITGLSGNPYVKVNVYYGRKRIAKKKTHVKKCTLNPVFNESFIYDIPTELLPDISIEFLVIDFDRTTKNEVVGRLILGAHSVTAGGAEHWREVCESPRKQVAKWHSLSEY
MSWQDYVDYQLIQKGLAHAAFIGEDLVVWASSEGFNLSEAERRAMFDAFENQDHFYESGLDLTGRHFHPAAADDRIIRVVQEGNGAMLVRMKGFIIVGEYGNLAPAQGQYFINKLADQLTAAGF
KDDQSQRKGCDPFAQTQRSKLQHRRARINQQINKEMRMRAGAENLFKATSNHKVKETVALELSYVNSNLQLLKEELEELNSSVDVYQNDSDSISVPMIPLGLKETKEMDLMSPLKDFIRDHYGEDDTSFDKEIKEFMELRQFVSLRTPSRNEAGLELLMEYYNQLYFLDNRFFPPNKNLGVFFHWYDSLTGVPSHQRALAFEKGSVLFNIGALHTQIGARQDRMTLQGVDRAIDAFQKAAGAFNYLKENFSNAPSLDMSTASLNMLVRLMIAQVQECVFERVLLTSAQKDFFTQLQLAQEAARVEEVYSLVHQTMTQAHVKDYVPFSWATMVHVKSEHFKALSHYFAAVALCDCPSVSDADLAEHEKAFVQLHVTVPEGPSLRLVLQDQEERRKLGKAHLKKAIMQHEEAMRIHSLCKILRKMDILQEVLSFAHKRSLSRYSEIDHEEDFFETGDAPDIHPKTNQRPEIKSPNFPQVKVTDIFHRLGPLSVFSAKNQWSPARQVHLVRGEHGFGFTLRGDSPVLIAAVIPGGCAAKAGLKEGDYIASVNGEDCRWAKHAEVVQLLRSVGEAGVDVGVVTLRSS
MSGVPKRSHEEGASSSAKYPHEDSGSSYPNKSTHPLPVTPPPPQAHHHHQQQQPHLHSIPHPHSHQPPLASAAASAPSPGYDVESRTVKGPRSEPRDGGGERRSPLHGVYRSPSLPVTGSSSDPHLTHPPVTLEARDGAKVESRDNRSDGREREIHGEGKREIHGPKGERDAKFESNPGSYSRSDGRGIYGETKREVQGPKSDRDAKPERLGDDFSGKGHTRENQSYNDQKGEVKMEKEGHAHLPWKEQKDYHRGKRAEGSTANVEPWVVSRGNNPQGSTEVGVKDLSAPVEGAHLEGLGENKVDAKGEDRFKDKDKKRKDLKHREWGDRDKDRSERRGSVPFGSVTSEPREIGRETEKWERERMEQNDRERNKEKEKEKDHVKREPRTGGTEKEASQNEKELGEASSKPAEQEHVAPEQKKLNEPEGDERESKDKRREREGDSEAERAEKRSRVGEKEPEDGCLEGEGAAERDKDAFNCGVQQRKRMLRPRGSPQTTNRDRVRSRSQDNEGVQGNHSLQYLRERIGEQKEIGKPEVPVVVYKVGECMQELIKLWKEYESSHPDKSGDFASNGPTLEVRIPAEHVTATNRQVRGGQLWGTDIYTDDSDLVADYTSKLRNNVRSRAWGAGIGCSYRVERCYILKKGGGTIELEPSLTHSSTVEPTLAPMAVERSMTTRAAASNALRQQRFVREVTIQYNLCNEPWIKYSISIVADKGLKKPLFTSARLKKGEVLYLETHSCRYELCFAGEKTMKAFQASQQQHSSQEAMEIDNNNNNKSQNHLPSNGDKTESDNSIIDVFRWSRCKKPLPQKLMRSIGFPLPPDHVEVLEENLDWEDVQWSQTGVWIAGKEYTLARVHFLAPN
MRIRIRRKVRSPTRRMADLREADEAELQRLVAAEQQKAQFTAQVHHFMELCWDKCVEKPGNRLDSRTENCLSSCVDRFIDTTLTITSRFAQIVQKGGQ
MGFAKSSLLAVALLLAVCRSIQALDVLEALNNPQYEQFNKALTEANLVDKINALKAVTVLPLCNDAMASLAGKSPEFLKATISTHVLIGYYDEKKLVENIGSQTPIETLFQSSGLAKDKQGYVLVQLVNEGEVVFGSAASPSGTVFTVGLVQTVAKQPEEFSALEVTKPILVPGIENLSSDVKVPLATTGGSMAASPSALAPAPGSSDASRLCMGLLAAASASAAFILAL
MDNNGERAQERGDAGGKRKKRDLGRAEWSRQNIDKRARNDKENETKRRKLEKGEELHTPIYATHFSQEDIENEQRRPKKKVAVLLGYSGTGYKGMQLSDTEKTIEGELFTAFVAAGAISKANAADPKKSSLVRCARTDKGVHAAGNVVSLKLIVEDPDIVQKINEKLSPQIRVWDILVANKSFSAYQMCDSRIYEYLIPTYCFLPPHPSTYLGRKLPEIAEKHGDLEAYKARQEEVAGFWEEVDEKYIKPILDETPEDIRKLVQKALFMEETSKPSDEGEVSGDKAESDKPADENTTSASSENAATSEGDDALRQRVIETVKTIKAAYNKAKRAYRIPSSRLTRVQVALEKYVGTNNFWNYTIQKTFTDASAKRHIKSFKLDPKPVIINGTEWLSLKVHGQSFMMHQIRKMVAMATLVVRCGCDPKRIEDAYGPTKIAIPKAPGLGLLLERPVFESYNKKGALVNNKKPIDFDEYAETMNEFKQREIYDRIFREEVETNAFTSFFNHIDHYGQEEFLYLSSGGIPAARPALKDSTAAQGAQDETDSTNRKAQREALREVEQESEDETNHNEGERNNQIAFLHSDRLLVRDEVASVTDPLTLLPPEIVLRILDFAPISALASLTATSKAWHDFIDVTHQEAIYSSESKTSQPQGGAKDFSFLSDSTSFSNIFKGIESWKDLCKRQTLLARNWASSQPVSRESVMQVGNDPVWRFRADFKRRFFVSTSHAGGLNVTDMDTGRILWRLPSTLDRDDENAVRPYAHLEYQDGMAVFDREGDAVEVWQAGLEGAAHGEFRRIAVLNHDCQTRGFQLSYWTLCVVSNKGKGFVYDMTQRPPKLTRQLEIEREAVGHLDQSQDAVIYSMGPRGYHAYNKTTGEFLGALQPAHCTDKYHIRPPPPSSSSASRRGLAERLFPPGAPRNDSLVPITLAKGPLPPPTDPEHVRHGEDEWGAGMLHGDLFVGFSRAGRVFVCPDWRKAVHNQASLAAHSSLIECESDGLSFDLGGWLSVRNHRLMFEIQDRIYIVALDDENRIQDVDHPTRASYSLLTSSAPQLAVPVSFMALYDDAIMSTYTTLGWRQPLPGGPQQQDGPARIFPTKAIRIVSLAPDFSNKTASDSNDESGLWTSEQPRPAADHMQAGLLRLVSMLGEQFGEEEEEEEEEENDDELEAMVADLRDEDVEGEIEDEEHGHTNANEQAHDRA
MASTSNARTQLLTPADLRLDSRLPLELRSLSFQILPSPPTVPSTSYAILAPSNPDGYALVSHGLTTVSSSVLGPREPSRSGLFSGSGGGAGAGGSAAGTASGPAHGNGVRSGDKARVNIEVGVAAWTERLGRKARTEEHPSGIRANAKDRRTVELAASLKATFEPVLLLHLYPRSSIDIYIQVLEVDGALLQAAINATTLALIAAGLPLTDYICSLSLASYPSISPLAPPHDPPLRTHLPTRTIIPTTPNAPEGQAPRPCWI
MKPSRLSLLLRQTASAQLRPRSSPHLQRRSLSAAAGSHAVRNLLQVSSEVADAVANNKPVVALESTIYTHGALGKDLAQEHEDLVRSSGGIPAIIAVVEGVPKVGVSTEEIMRMIEDEGTVKASRRDIAYLVGMGLAGRKMNGGTTIAGTMLLARLAGIRVFGTGGLGGVHRGGENSLDVSADLTELGRTRVAVVSSGCKGFLDIPRTLEFLETQGAYVGTYADGRAAGKVDFPAFWARDSGVKSPSVYHSEREAAAIILAQEQLGIESGMLFANPIAEEFAIPAKEMQGHIDQAVAEADQKGFTGSANTPYVLQRLKQLFGDRIVAANKQLVRANIVRATNIAVELSRLLKEGTSSSPSGHKVAFGSKTENKPIAPSRADSKADILVAGSVAVDLSCDYTNPQGGDGQPHVHTSNPASISQSIGGVGHNVALAAHRASRQAQVKFSSMVGDDVAGATVLTALEASGLDSTYVKKLNQAEHPGSRTAQYVAINDSSKNLVMAMADMGIFTQHLFPEEWKSAIKATDPKWLVVDGNWSPKGIRTWIQAANEHGSKVAFEPVSVAKSKSLFGPQRGVPSLGVFPNQSVDLASPNIYELSAMYSAAKENGYLDSMDWFEVIDSFGMRGARDRFVRLTSAELTDAGVPVQSIQLLPYIPTIITKLGSKGVLLTTILGKDDPRLRDRESEEFILTRSYDGNPAVGGIYMRLFPPVEHVENIVSVNGVGDTFLGVLVSGLAQGGRVDKLVDVAQRGAVYTLKCAESVSEEVSKLESDLKQVALKKDPIFLQSRANQPSPNPSHNSGTKSAKMAQPQDPDFSEDELSENYLSSDNDSDDASSRKKPVVAMQDKDSDEEDLERLVFGSKVSFGESLFKSGSLIGTADDKEGKELELADADTGGLEDVDDADLFMIDTAPSGAVPQATTVTSKAKKAEHGDPAAWEDSDDDRLAISLANHTRLRKLRLTEAEDLVSGTEYSRRLRQRYLQLHPAPAWAKEAEGRPTKRRRRSSASSGSSDESGSESDGGDASAQPLEDFLRDVKSLSGAGGPKKRRLRPEIIDIQRTREISDTHLAPVECLSFHPEYPVLLSASTASVLYLHHIAPDAHPVPNPRLTSVQVKGVDIRRAEFLYPGGDKVFIGGRRKFFHHWDLKTGVVQKTSQILGHGLEHKTMERFKLSPCGRYMAITASTRKGGGIINILSVGSLQWIAAARLSSRNGIADFAWWSTGNGMTILGKDGQVGEYSVETRSFVGLWRDDGCIGGIVIALGGHQGPELIGDDRWVAIGSNSGITNIYDRSELLALDAEKNIVIKEAPKPTRVFEQLVTPVTVLTFSPDGQLLAFGSRSSKDALRLAHLPSCTVYRNWPTAQTPLGRITAVAFGKDSSLLAVGNDTGKIRLWEIRN
MAEERPPRLVDYFVVAGLAGNRTPIPEETQIPEPSGPLRPPRPAEPITDVAVIARALGEEVPQGYTCIQTSAGGHPLELSAGLLGGTQPVICYRRGRNKPPLVELGVFYEGKDRPKPGFQVLDTTPYSHSANLAPPGPGHPRTYLTYRRAAEGAGLHALGITDLCLVLPSKGEGTPHTYCRLPRSLNSGMWGPAVHLCYKVGLAKANTLVYEAELLGRYPEEDNEAFPLPESVPVFCLPMGATIECWPAHTKYPVPVFSTFVLTGAAGDKVYGAALQFYEAFPRARLSERQARALGLLSAVERGRALGGRAVRSRRAVAVLSRWPAFPAFRAFLTFLYRYSVSGPHRLPLEAHISHFIHNVPFPSPQRPRILVQMSPYDNLLLCQPVSSPLPLSGASFLQLLQSLGPELAVTLLLAVLTEHKLLVHSLRPDLLTSVCEALVSMIFPLHWQCPYIPLCPLVLADVLSAPVPFIVGVHSSYFDLHDPPADVICVDLDTNTLFQTEEKKPLSPRTLPRRPYKVLLATLTNLYQQLDQTYTGPEEEASLEFLLTDYEAVCGRRARLERAVQGAFLRFMACLLKGYRDFLRPLTQAPFEGARDVDNLFYLQGFLKSRERCSHKLYSQLLRTQMFSQFIEECSFGSARHAALEFFDSCVDKVHPEQEKPEPAPLVELEELSGSELTVFITPPEEPPVPEGSDAAPQYCYDGFPELRAELFESPQERAGALPVPGPTRSAPSSPAPRRTKQEMKVAQRMAQKSAMVPELWARCLLGHCYGLWFLCLPAYVRSAPSRVRALHTAYHVLREMESRKVVLPDEVCYRVLMQLCSHYGQPVLSVRVMLEMRRAGIVPNTITYGYYNKAVLESKWPSGTPSGRLRWAQLRNVVLGAAQFRQPLRDRRRRQQQQRQQQQCEQVAGSSHTESHPQRPLQRQTTWAGRSLRDPVSPTGRLVKSGSLGSARGPQPTVEAGVAHMIEALGVLEPRGSPVPWQDGSLSDLSLTGEEAASRGSPGGSGLALSTQSSEALEGLSGRGPKAGTRREAQEPWQPAHWEAAQDGPEGAPGAEGVGLLTKLLPPDLPAPARCSPMDSLLRPRERPGSTASESSASLGSEWDLSESSVSSLSLRRSSERLSDVPGPSQPASLEILLSSCSLCHACDSLVYDEEIMAGWAPDDSNLNTTCPFCACPFVPLLSVQTLDSQPSVPSPKPAPAGAGGSRDAPVPGGPGPVLSDRRLCLALDEPQLCNGHMGGTPRRVERGAWAYLSPLVLRKELESLVENEGSEVLALPELPAAHPIIFWNLLWYFQRLRLPSILPGLVLASCDGPPPPQAPSPWLAPDPASVQVRLLWDILSPDPNSCPPLYVLWRVHSQIPQRVAWPGPVPTCLSLALLESVLRHVGLNEVHKAVGLLLEALGPPPSGLHLQRGIYREILFLTLAALGKDHVDIAAFDKKYKSAFNKLAGSMGKEELRQRRAQMPTPKAIDCRRCFGAPLEC
MADEQNKIKKPKKIKKPNKRNKPSFAKVKKTYCIVCRNEYLKNEEHDHMHSIQHHSELDKAVGKDAIHNCQACKINSLDLKAYANHILTSEHQIRLKNLKSRNIKPLSLFKILSSATIKSIVTRNKELTRLKKKEERKTKKKKKQEVGQRCAKTQQHGVQNRILDAKETIPKQPKQMQMKTPNQWQQPHFPESNCGVIQNKENKMFPIQKPPLYRTFPDQNWRPPYQPRAPAGQPFHYQYGWHQNQQWHNDYFANDQCYQGEMNCFESSPYSYSRPPAGPSKQMMPKVSQSNFNEQKPVGNCFITSGPLPQDGANLLDHNQSEEGNSTQPKHPKTDSVWPESSSSSAPGDSENKSDSQASVRDVDIGFMLKQIRRTLGVREPCRADREARRQNGNGHTEDHSAEKQNAADQQAETLDKTELASTHATIANADAFPSTITINASTSVMPAEPNFTKSPKVRVAHKSSTAKAAKETIHKPILDKLHHQSGAKSSLNWDEMYSNLKRKSLKGAPRFGIEFGTQPTDVERPLHEGDLLLSEGFHWESVPDNLLVPSPALPCSQGSHLETQSDFQTRDYSEKPNVPQASYSHKKAKKVTVKVEPKVEDEDEEVSRKRTVSIVEEGDLSDRPRCKKRKTKSRKDNLDQSRMDQLLAVSLREDELSHSLQDLEQSMVQARNALQSAYAEVQRLLLLKQQVTAEVNNLRTQRIEILQGMQEGYSGATPAEQRTSSPGSASTMSTTSFPSSLILQQPAATPASFMTLPQPAPLARLAGSPKQEVTRVVAAGQTSHLSVPSGLQPTTEVPTSAHGPPPESSARQQEQEMRDRLTCGKTKVLEKRIQSSDVVEGAQENQTTEQDIGEEPGKEQMKASRMDDEDDEGNESDDSVEVVNASTLDVIHIEESECEDSAETVSPEQPEDPQESVSLELSCASTQTSQQCETERKFEPAVKQKKDASQPAESVEEKEPYLGEFLSHSGPVHGLQIHNGQLYTCSGDNTARAYNLLTRECEAVFEGHTNKVNCLLVSSLPNMLARLYTGSSDQTIRCYSIKSKKCLEQITLPDRVLCLHIAWNILYVGLASGSVISHDLKTLKELDVLECHGPRGVSCLGTSQEGARRLLLVGSYDSTITVRDAKSGLLLRTLEGHTKTVLCMKVVNDLVFSGSSDTSVHAHNIHTGELVRIYKGHGHAVTSIVILGKVMVTACVDKLVRVYELQSHDRLQVYGGHSDMVMCMAVHKSVIYTGCYDGSVHAVKLNLMKNYRCWWQSCSLIFGIQEHLFQHLIQDHSNSNLQTVKCRWKECNHFFSTQQSVKQELPKHMQNHIDSECKLQP
MVDQFFPSKFAGSMSTGEIPGEISSKYMPEKCEQMMLLSGPPCCGKTSLLFQFAYNRARESSDSVVFICNKQRMENKLPFLIQGIAPSSDIFNKIQMKYLEDDEGLKKYFAAFHFHETFPTAVIIDDFGEFFHDRNCQERYGNQRGRDLAMVRTLALCRDAIDYVNGKQNLRGTCKLLLSDTHHGDSPRLLFIYKRWLPCIFTIKVHVNGSFLLSKGDSSHAVRRPMSALKEGLTRRPVAATIKLTVPAGQARPAPPVGPALGQYRLNLMAFCKDFNARTQKYKPETPMAVSITAYKDNTFDFTVKSPSVTWYLKKAAGIESGSSKPGHVVSGTITLKHIYEIAKVKQQDPYCQYKSLESICKSIIGTANAMGLKVLKELE
MKTGAWANRGLGMVKKFNDHLVWTYIAPHLGYWIAAPLPGSRGSFVSEVSKDITAYHTVFLTAILGGTVIILIGFFAVLLCYCRDKCGGSHKRERNATRLEVLKKDQTTSTSHINHVSSVKGSLKVEDRLQLYHSKNSPYSSRKLDSTKLEPEDRVSTVKTRDSFKMYNEEVSFLAANQKSHSRNSSQSLEHNAASRQTVQPKRNNSNVSPSTGDIQEQNRYISVNEEIYGLSHIPEQLMHIYSQPIAILQTSDLFHSPEQIHSAKSATLPRKGQVVYGQLMEPVNRENYTQTLPKMPIHSHLQPPATREEKVTPEVQQSLPSQTSDWSRYSNSLLESVSVPGTLNEAVVMTPFSSELQGISEQTLLELSKGKPSPHPRAWFVSLDGKPIAQVRHSFIDLKRGRRTQSNDTSLDSGVDMNEHHSNRKLEREKTFIKSMHQPKILYLEDLDLSSSESGTTVCSPEDPALRHILDGGSGTIMEQPMEESPRRKNIAEDLEASMSPTKKRGRTPLAKKDSKTNIWKKREERPLISIN
KDDEAFEISIPFDETPHLDPQIFYSLSPSRGNFEESPDATSPTVALMNGVRAQLHMALERNSWLQKRIEDLEEERDFLRCQLDKFISSARVDAGPQDQLLSCSTPATADGQNLVASPSQGLNPPPQPRPCLHPRFLVSTLLEVPPSPRKTAPPPWESRVTDSLRCLVRSWFSQPFPQISCHRGSSCYGSLSLYLFPEDHCRVKPGPRRVEGDSRGGAGGEASDPESAASSLSGASEEGSTVERKRQKQKGGAGRRRFGKPKARERQRVKDADGVLCRYKKILGTFQKLKSMSRAFEHHRVDRNTVALTTPIAELLIVAPEKLAEVGEFDPSKERLLEYSRRCFLALDDETLKKVQALKKSKLLLPITYRFKR
GGFAFVYEAQDLGSGREYALKRLLSNEEERSRAIIQEVCFLKKLSGHPNIVQFCSAASIGKEESDTGQAEFLLLTELCRGQLVEFLKKSETKGPLSCDTVLKIFYQTCRAVQHMHRQKPPIIHRDLKVENLLLSNQGTIKLCDFGSATTVSHAPDYSWSAQRRALVEEEVTRNTTPMYRTPEIVDLYSNFPISEKQDIWALGCILYLLCFGQHPFEDGAKLRIVNGKYSIPADDTRYSVFHGLIRATLKVNPEERLSITELVNQLQEIAAARSVNPKSPITELLEQNGGYGNAAPGSAGPGLAVAEYEQSYGGLLDILRGGPGRLLTNLKDTSSKVIQSVANYAKGDLDISYITSRIAVMSFPAEGVESAIKNNIEDVRLFLDSKHPGHYAVYNLSSRTYRPAKFHNRVSECGWAARRAPSLRSLYSICRDMHWWLRQDHKNVCVLHCTDGRAASAVAVCSFLCFCRLFSTAEAAVYMFSMKRCPPGIWPSHKRYIEYMCDMVAEEPITPHSKPILVRAIVMTPVPLFNKQRSGCRPFCEVYVGDERVATTSQEYDRMRDFRIEDGKAVIPLGTAVQGDVLI
MNSSGLQFTSMTELLATCSLTEQQTRQFEQKSLDVVYQSLKNLQGSAEKARGDLEQQYRLLMKAGELGNIITKSSKFARWKQNTANAALFYADFEKVVREASNLQSVLNIKYENLVRRADTQKRAEQEAADKRAATITVDSTMRAVRAKITPRELVRKVENDTPKKSALIFDIRQNQSDAIFYNRSEMITVIQVPYDMIDSSLTFASFRTNLAVTQRALLARLSTSDYVVLMDDDGPELVNTSPLPKSKMSFLFKALTQYNQSERLRERPMFMEGGFKMWKAQYPTYTKNEQPVTPRSIPSDELDDVISAYHRNYPMISEIRYPDLNTMRPEPTAQTPPAPAAPPAAPALNRQSTIPPVAMTQRPMIPPSLPSSTPPAPLKPVAPPTPPIFPLLDRTSKPSTLPERPIDPSPTRQNGGGEVKRPPLLDRATKPNAQNAQTSKQHEAQLLSIYDQMDMAIHRVVDDSTRNKGRGVPGAVGLFNMGNTCFMSATLQCLFQTPGLAEVFTKKVFVSKVNTQSRLGSKGVISAGFASLSDMIWNGTFTAIRPSRFLQLFSDTVYQPLSDGRQHDASEFQIFLLDALHEDTNQAQRISFEQNYHGGAGIAKEAADFLKKHYQFSLSPVNRLLGSITVSEIRCLTCGASSATFEENTIISVEIPSNSSCSLDMCLRSHFSQTKLDGDSRWNCPKCKEPRASTRTSKLWQPPPVMIIHLKRFALFNGDFEKNTAAVTFETARFDVRPYLHEMAPAEKPVYKLYAATLHNGRLNSGHYTAVASHLRSDKWLRFDDSVVTPCENFKVDPSLAYILFYKRC
MCRKCTHDLASSLETPPQGRLRLVDFPAAVCPSRSPVARPGGVTRGWKQAGGGAVGPGCRCHGRLGPLQCAEPSPGAAVAAQYACSLLGHALQRHGASPELQKQIRQLEGHLSLGRKLLRLGNSADALESAKRAVHLSDVVLRFCVTVSHLNRALYFACDNVLWAGKSGLAPRVDQEKWAQRSFRYYLFSLIMNLSRDAYEIRLLMEQETSAYGRRMKVSGVPGGVETGGPGEPGTPGACLPQLALKFRLRVLLLARVLRGHPPLLLDVLRNACDLFIPLDKLGLWRCGPGIVGLCGLISSILSILTLICPWLRLKP
MSQKPFTVGGIGAQPSLDDVVKIAQGGLVALDAAGAERIKKESPAPKSFQPEAFTAGPGPAPADAALLDAAQTRAVLATRLLTVMNGRSGVRLQVADFLTQLLNKPGLLPALPALPTDAAVLSQLADACHGAGAALQQQQPAGSGAAASPHTAAEHPHAAAAAGGPLAEALAAAGVAAPSLSAAERAVLSSGASAAAGVGALAVAGGRRLLSAATAAAALSVEALGASTKAYEAEVVEAAGYKGAMGVADELQGLLEGSKRADTFKDKSGDPGALAAFTAAPQRLGALSEALAGAYTAVRSEVQSGALAPKGTTVLSAPSPLLPSSLVELSRALLAAARDALARARAVAAPPGQEPAPPGSGPAATAAAVSEAVAAAEGRLAAAQRAVVAVGGAMLEDVTALPSVQAALAATGALQAALEAVALEAVAAVVALRALEGPPAPPAAEAAAEAAPAAAAPAAADGKGGKGGDAKGKKERKGGAAGVVLGKGTALVRAYVERAAAGMAGAKDGVLVVPPLTPASSSDAASSASSLPAAWCGACQALQPHGAALAKFLDELRAVVEANQTRRKPKVPKGARDFLPEQMAIRERAFAAITGVFKRHGAVSIDTPVFELRETLMGKYGEDSKLIYDLADQGGEILSLRYDLTVPFARFVAVQGITNIKRYHIGKVYRRDQPQMARGRFREFFQCDFDIAGSYSAMVPDAEVVAVLVEILSELRLGQFEVKLNHRGLLDAMLAIAGVPAQKFRPICSAIDKLDKEPWEVVRAEMVGDKGLPEEVADTIGQFVVLRGEPMALLAKLSAPDHPLAQHPQGKAALDDLKIFFEMLQAMGRLGPVTLDLSLARGLDYYTGVIYEADMDAHVEEEVPVADLAAALKQRLAAREARLAAAAAADGGSAAPEAAAAAAEPATPASQ
MRAQFLIQRQLSFLCVLTWQKREFEGEEEYLEILGITREQSGKYECKAANEVSSADVKQVKVTVNYPPTITESKSNEATTGRQASLKCEASAVPAPDFEWYRDDTRINSANGLEIKSTEGQSSLTVTNVTEEHYGNYTCVAANKLGVTNASLVLFMQWLFIGTIPLLMSIGVLICCISDLGQFDPP
MLITETFRHHNQLAQKGRREKQARQEAERREKAERTARLARETQKEASGPQIKELTDEEAERLQLEIDQRKDEENNQKKDGPTNLTSGSEQEADEKEEEEDEKDKGKLKPNAGNGADLPHYRGTQNLFELDLGGPFSVKFPLKGKDVVVDIQRRHLQVGLKGQPPLIAGDLYNEIKVEESSWLIEDGRVVTVHLEKVGVQWLCHPGWGG
MPSRLANANPLRFFSSFREERDTFGPIQVPSDKLWGAQTQRSLQNFKIGGEHERMPEPIVRASNMEYGLDPSIRKAIMQTTQEVAEGKLNDHFFLVIWQTGSGTQSNMNANELQWKSIYDLYRS
MRRWEGGDPGVSNQKTPTTILLTPERKFHSFGYAARDFYHDLDPNEAKQWLYLEKFKMKLHTTGDLTMDTDLTAANGKKVKALEIFAYALQYFKEQALKELSDQAGSEFENSDVRWVITVPAIWKQPAKQFMRQAAYQAGLASPENSEQLIISLEPEAASIYCRKLRLHQMIELSSKAVVNGYRGSDTVGAGFTQAKEHIRRNRQSRTFLVENVIGEIWSELEEGDKYVVVDSGGGTVDLTVHQIRLPEGHLKELYKATGGPYGSLGVDYEFEKLLCKIFGEDFIEQFKIKRPAAWVDLMIAFESRKRAAAPDRTNPLNITLPFSFIDYYKKFRGHSVEHALRKSNVDFVKWSSQGMLRMSPDAMNALFKPTIDSIIEHLQDLFQKPEVSTVKFLFLVGGFAEAPLLQQAVQSAFGDKCRIIIPQDVGLTILKGAVLFGLDPAVIKVRRSPLTYGVGVLNRYVEGKHPAEKLLVKDGTRWCTDVFDKFISADQSVALGELVKRSYTPAKPSQLVIVINIYSSEQDDVSFITDPGVKKCGTLRLDLTGTSGTAVPARREIQTLMQFGDTEIKATAVDIATSKSVKVGIDFLNY
FGKGRSSPPPYPLDTLPTTMGSFRRPRPRFMSSPVLSDLPRFHANRQAMQLSSNSAWNSVQTAVIKVFQGGGLQINELYTLNEIIRRLLRTDLGSFITDYLQQNQLLTKGLAFIVEKIQLYEGETRLQILSEVWDRFFTEILPTLQAIFYPVQGQELTIRQMALLGFRDLVLLRVNLEDHLPQVRAHVPSSITQMLLILQGVHEPMGPSEPYFQLERLVEQVVSPYLGTYGDGNSCILERKFSFSHSKMVGLLNYTPQILISKHDKDTGLTPLLEQEGEAYLEKCGNLRRHTVANAHSDLQLLAMATMMHSGMAEEQESEEKCLLLQPTLSHRHFASEPNIAESQPELVVMALQESTDLNCTSVS
FVEREHSFPEMTLKVREFMFHQVNANLLWPGSTIFAQWLVEHRELVKGSRVLELGSGTGALAIFLKKSLAVDITTCDYDDEEIEANIAHNCKLNGMAPIPHIRHTWGERFPADAPAWDLVIASDILLYVKQYPNLVKTLKFLLASDRDSRKLPLSRKPCFVMSWRRRIPKEDEALFFADCGNAGFQVEDLGSRVYRITA
MEMETTEPEPDCVVQPPSPPDDFSCQMRLSEKITPLKTCFKKKDQKRLGTGTLRSLRPILNTLLESGSLDGVFRSRNQSTDENSLHEPMMKKAMEINSSCPPAENNMSVLIPDRTNVGDQIPEAHPSTEAPERVVPIQDHSFPSETLSGTVADSTPAHFQTDLLHPVSSDVPTSPDCLDKVIDYVPGIFQENSFTIQYILDTSDKLSTELFQDKSEEASLDLVFELVNQLQYHTHQENGIEICMDFLQGTCIYGRDCLKHHTVLPYHWQIKRTTTQKWQSVFNDSQEHLERFYCNPENDRMRMKYGGQEFWADLNAMNVYETTEFDQLRRLSTPPSSNVNSIYHTVWKFFCRDHFGWREYPESVIRLIEEANSRGLKEVRFMMWNNHYILHNSFFRREIKRRPLFRSCFILLPYLQTLGGVPTQAPPPLEATSSSQIICPDGVTSANFYPETWVYMHPSQDFIQVPVSAEDKSYRIIYNLFHKTVPEFKYRILQILRVQNQFLWEKYKRKKEYMNRKMFGRDRIINERHLFHGTSQDVVDGICKHNFDPRVCGKHATMFGQGSYFAKKASYSHNFSKKSSKGVHFMFLAKVLTGRYTMGSHGMRRPPPVNPGSVTSDLYDSCVDNFFEPQIFVIFNDDQSYPYFVIQYEEVSNTVSI
VRHIFLTYKRKAQKSLLSFTNACASLHHVVLEQSLSFFLAGIRSWDVDLNCCDLDQQLQLFITRHSAHFSSEVRGQRTLHHRSDVLETVVLVNPSEDAVLSEVRSSLVTDSAGHKLLVLSGQSSDHGTLLLQTGVFTSQTFSRVSELLGTSAPKQQATLTVSCRGEVGWSSLGQQQTLREFFEYKLNPEPVLPKMEGVTEFTEYVSETVDVPSPFDLLEPPTSGGFLKLSKPCCYIFPGGRGDSALFAVNGFNILVDGGSDRKSCFWKLVRHLDRIDSILLTHIGADNLPGINGLLQRKIAEQEEEQSQGSTNYSDWMKNLISPELGVVFFNVPEKLRMPESNLKVKRSIEEASLTLQYLNKLGIKPEPLFRVVSNTIEPITLFHKMGVGRLDMYILNPVKDKGEISVPYLTSVTALVVWLPASPTEKIVRVLFPGNAPQNKILEAPAAEVKAEAKDEDKEVTQEREL
MHHPRARYPPGYDYGGGGGGGGRGGGGGGERGGGSGGNQNYYGRNPQPQHHDYHQPQHAQRNSFSHQQQHQQHQHAQKNSFSQQQHQQQQQQWLRRDQAAAQASGEAAARTAARLDAVDTSSQDWKAQLNIPAPDTRYRTEDVTATKGNEFEDYFLKRELLMGIYEKGFERPSPIQEESIPIALTGSDILARAKNGTGKTAAFCIPALEKIDPEKNAIQVVILVPTRELALQTSQVCKELGKYLNIEVMVSTGGTSLKDDIMRLYQPVHLLAGTPGRILDLTRKGICMLNECSMLIMDEADKLLAPEFQPSVEQLISFLPASRQLLLFSATFPVTVKDFKQKYLPRPYVINLMDELTLKGITQYYAFVEERQKVHCLNTLFSKLQINQSIIFCNSVNRVELLAKKITELGYSCFYIHAKMLQDHRNRVFHDFRNGACRNLVCTDLFTRGIDIQAVNVVINFDFPKTAETYLHRVGRSGRFGHLGLAVNLITYEDRFNMYRIEQELGTEIKTIPPQIDLAEYCQ
SQRTLYVPTITNYTQVWWVPNVVVAHEKEGIEAVHLASGRTICKLHLTEGGLHADINGDGVLDHVQVVGANGIEQTVVSGSMEVLKPCWAVATSGVPVREQLFNVSICHYNNFNLFHHGDFSRSFGRTFDTTGLEVATPILLQRDDGHKHRRGSHGDIIFLTSRGEVTSYSPGLLGHDAIWRWQLSTGATWSNLPSPSGMMENIVVPTLKAFSLRAYDPKQVIIAGGDLEAVVISPSGGLLASIELPAPPTHALVLEDFNGDGLTDIILVTSGGVYGFVQTRHPGALFFSTLVGCLIVVIGVIFVSLHLNSSNSGKPRASTDYR
MNTGEDHGEIFLDESDIIQEFTVDEEDLPDADEDAGSDEEVFDEADDSMHIFTGHTGEIYIVACSPMDPTLVATGGGDDKGFIWKIGQGDWAFEIQGHKDSVSSLAFSIDGQLLASGSLDGIIQVWETATNNLKCTLEGPGGSIEWVRWHPRGNLIMAGSEDSTVWLWNADKNAWLNTFSGHRSSVTCGEFTPDGKLICTGSDDATLRIWNPKDGKNIHVVEGYGYHTDGLTCMAISSDSTLALTGSKDHLVHIVNITTGKVVSSLNAHTDSIECVGFAARPKRSNHCTASSSSISCTSNGSGGGLVANEPPLEVSAVRVRRGRPPKRRHDEKDEKKTILSWIIDCGTVKENAEVSCVDAGHLTLKVGKITKAGIICDCCNQVLSAEKFQYHAAGVVDRPYERIIVPDTNRALICCMFIAWHLPSEIARHKDNLIEGFGNYTDTFDDACMICADGGELICCDNEKCHSTNHYRCMDMEDVPDTWFCPCCVCKFCGNPAREKECLSTCFQCEKKYHHECHQDKNPIHINMNSTFIRSDHTVTFCEQSCKEIYDKLKKMVGVSYKLDDSYTWTLIRRMDKGDNAAGPMDYYTRTECYSKLAIVLSLMKQSFEPITDRHTKIDVIQSIVYNCGSNYTRLNFTRFYTVVLEKDGEIISAASLRIHGTKLAEMPFIATNAIHRRKGMCRKLMSAIEAVLHSLNVGYLIIPSVRRKAKTWEEGYNFSRLTGEMKKHIMYYNTLTFHDSIRLQKAITPPDYVRVAREALANVRSQSVILPSAAREAGINAESGSVILALPATNAGTNAGSPSVILPSAAREAGTNGGIRSFIIPSATREAGTSSGSQSVIIPSAATTREAGTNAGRPVRLFGIDLI
MATGLLRRGMSRVPGQAAKLLRSRAHATGAQSSEVNSEVAKTLKTFSIYRWNPDNPSKPELQNYQINLKDCGPMVLDALIKIKNEMDPTLTFRRSCREGICGSCAMNIDGCNGLACLTKIPSGESSTVTPLPHMFVIKDLVVDMTNFYNQYKSIEPWLKRKTPPPTPGKEIPQSKKDRAKLDGMYECILCACCSTSCPSYWWNPESYLGPAALLHANRKRPYTSSIKMPGYHIFERGWMVGATRIGDGGAMVNLFFFIVALILWFSNSLVRVFWMLPHLVKDMLYCQHVNLISSMAGRGLGFFYAFCFLFGVILLWCAFMLSIYHCYTPYSVGMLLNISFIRLWISDSRDEYTKERLDAVCDEFKLYRCHTILNCARACPKGLNPGKQIATIKQRHIADAI
MMAGTLQVAGGCLAPLLPSRRAAAAAAAVRPPRASGASASAAAAVEEDGKVRLGGSDVAVTKLGIGAWSWGDTTYWNEFQWDEKRLRDAYERLKKRGVPLASNQVNYSLIYRNPEENGVKAACDELGITLIAYSPIAQGVLTGKYTPNNPPTGPRGRIYTPEFLTKLQPLINRIKEIGGSYEKTPTQCTNFDDIVVVLNWLICQGNVVPIPGAKNAEQAREFAGALGWSLTDQEVEELRSMAREIKPVIGFPVEKL
MDLISESDLNTCLKTLESSSQGAADGDKAEEARMLDVLKQLQRRGVTADLLKRTNAGKRLNKFCKHASDAVSKSAKAAVEAWKQCVKKETADGGDTAEGGASQPAKAPMANDSAAGGREGQPLAGASAAPASGTSGGGLRSAGSSQQLLTRQPSASSSGFSVDPPRCGNETRDKVRSMLAEALAVGYVGGGDTGPSSLQSPNQLGAAIEEALYDLMGGGGGGGGGREAVSAEYKAKARSLCFNLKDAKNPDLRERVLSGSVPPETLVRLSAEEMASDEQKKKNRELKEWLAKEAVRGATTNAATTDMFQCGRCKQRKCTYYQLQTRSADEPMTTFVTCTNCGQRWKFC
PPQPQSTYLSQVYNLTLLCMEEYIIEPQSVQFLVQHGFDFNKQYSQGIPYHKGNDKGNESQNQSVRMLFLEMIRAKKPLVLHNGLIDLVFLYQCFYAHLPSLLGTFTADVSEMFPAGIYDTKYASEVEARFVASYLEYAYKKW
MADDTATTEDSPITFTIKSSNDAKFTLTLPLSTQVSELKQKLSSSEYADTPAERQRLIYSGRVLKDNETLATYKIKDGHTVHLVKSAASNQRQGGATQSTATSAATGTSAAPAAGAVPTNLAAGTGNNPLAGLTGARYAGFAQLPGAGMFGPDGGMGPPPDAESMLNMLENPQFQSTINEALQNPAMIDMMIQQNPMLRDMGPGVRQMMQSPEFRRMLTDPSSIRHMLQMQRAFGAGGLGGGSAFPAPGVTNTTPEENRNNQNSNNANAAAAGAPPFNPFAPPALGAGNPFAALFGGAPPAFGANPSSTSTAAGGDQSQGTQGATGSAAAGSTTTGEGQNQQNFQNPFSFLMNPAMFGATGSQGGQAGFNPFNPQQNPFLRDPALLSQMMQAMGAQGGAAGAGANPLAALLGGAGLGSPPPQDNRPPEERYADQLRQLNDMGFFEFERNVEALRRSGGSVQGAVEYLLSHPS
MASPDPPATSYAPSDVPSGVALFLTIPFAFFLPELIFGFLVWTMVAATHIVYPLLQGWVMYVSLTSFLISLMFLLSYLFGFYKRFESWRVLDSLYHGTTGILYMSAAVLQVHATIVSEKLLDPRIYYINSAASFFAFIATLLYILHAFSIYYH
MLVVETLKFRLCWDPGCLGGFLGSALGRLGLRGAESTFSKLFPALAEQTEHKGSSLSPSVPSQAAPRLPRGSGETQRLLHRHDTPDPSPPRRQRHDTPDPSPPRRHRHDTPDPSPPRRQRHDTPDPSPPRRHRHDTPDPSPPRRQRHDTPDPSPPRRHRHDTPDPSPPRRQRHDTPDPSPPRRHRHDTPDLSPPRRQRHDTPDSSPPKRQRRDTPDLSPPRRRQRHDTPDPSSPRKQRHDMPDLSPPRRQRHDTPDLSPPRRRQRHDTPDPSPPRRRRPGTPDLSPPRRHQDVSPQREKPGSPSGKKSRRKGRTSPSQKEQHRSRSPPGSPKKANTMSSGAKAGLVSADVLQREKQELRKHERSTKHLEEESRNAQTVFRDKSGRKRNLAQEQLEQRLKAEAEAKREEQYAKWGKGLAQERQQQQNVEDAVKEMQKPLARYIDDQDLDRMLREQEREGDPMAALIKKRKAKENKEKEKPRYKGPAPPLNRFNIWPGHRWDGVDRSNGFEQQRFARIANKKAVQELAYKWSVEDM
MFRKEAEDEKPKEYCIRIFVKHVLSEGIRPGRCSLVSGFAGSSCDFDVSAVRIRTFLPHNFEVYGYDEAGIMKPLDEEVQNFCYYRGDIEGYANSLVIITTCTGLRGLLQFENVSYAIEPLESSVGFEHVLYQVKQENKDVSLYASKNTSFNMTYKIKSVKFFSSFNLTVILASLELWTDENKIPTTGDVNELLHKFQDWKKSYLILRPHDTAFLLVYREAPSHIGAVFQGMVCDKDYGGGIALVRHAGGVKIFSNCSMEDFAHFMSKQLSQCLQNQPQLQMAYQSSTCGNGKVDRGEACDCGTVEECDKKPPLCCDPTTCQLKATSKCSAGDCCENCEVCRNKECVADSYLGYDCTPATCNRNGVCNNKKVCHCNPGFLPPDCNTRASPLVGARFEPDSERLRVQITVPEKLRSVTSEGLETEVHGHKGFQFQNWARTYGCCPEMYYQPASAEEVREVLALARQQNKRVKVVGGGHSPSDIACTDGFMIHMGKMNRVLQVDTQKKQVTVEAGILLAELHPQLDRHGLALPNLGAVSDVTAAGVIGSGTHNTGIRHGILATQVVALTLMTADGTVLECSASSHPELFQAARVHLGCLGVVLTVTLQCVRQFHLQETSFPSTLKEVLDNLDSHLKRSEYFRFLWFPHSENVSVIYQDHTNKPPSSSGNWFWDYAVGFYLLEFLLWMSTFLPCLVGWINRFFFWLLFNRKKESSDVSHKIFTYECRFKQHVQDWAIPREKTKEALLELKSTLEAQPQVMAHYPVEVRFTRGDDILLSPCFQRDSCYMNIIMYRPYGKDVPRLDYWLAYETIMKKFGGRPHWAKAHNCTRKDFEKMYPAFPKFCAIREKLDPTGMFLNSYLEKVFY
MSTPLPSGWTEHKAPSGIPYYWNAELKKSTYKRPVAEEAAQKVIAPVRESAEQISERKRVSREERKKLFDRPKSKIRIPDCEPWVLVTTKRKRTFVHNTETKVSLWTAPKQVQEKIDLMKNKKEARSTIAIEERARVSEDENSPAEEEESENDVLEDELEEEDLSSDGEPVEFGFDEEDIAYQLNDIVPETNEPELSKEEAISIFKRLLSENHIDPYHPWDLVYPKLVGDERYRVLSSGDERQEVFNEYCKEAIAKKAKHKPKSAIQKFFDFILTLPQNMYWVEVKRKYRKEPTLKVAGRSDRELERIYREFQLCRKRSSEQRMSDFFKLCRVNNVQLPTTEDELPSTILNDVRYASLMPEERKQCLQPS
MHLIPVRCAAQSYCCLPKGICVSGLLFSLHLVYRRKHQELQAMQMELQSPEYKLSKLRTSTIMTDYNPNYCFAGKTTSISDLKEVPRKNISLIRGLGHGAFGEVYEGQVAGIPSDPTPLQVAVKTLPEVCSEQDELDFLMEALIISKFNHQNIVRCIGVSLQALPRFILLELMAGGDLKSFLRETRPRPNQPSSLSMLDLLHVARDIACGCQYLEENHFIHRDIAARNCLLTCRGPGRVAKIGDFGMARDIYRASYYRKGGCAMLPVKWMPPEAFMEGIFTSKTDTWSFGVLLWEIFSLGYMPYPSKSNQEVLEFVTNGGRMDPPKNCPGPVYRIMTQCWQHQPEDRPNFAIILERIEYCTQDPDVINTALPVEYGPSVEEEEKVAIHPEDPEGIPPLLVSAHQDRKDDKQTLPSPPPLPSAITAGKALGKAGALEPPVPGKVQSASAGGHINMAYTQSNPPSELHKGRGSRNKPTNLWNPTYGSWFAEKQASRNNPLLEKEMPERENLGHEGNCTVGPNIVTGRLPGSSLLLEPSSLTASVKEVPLFRLRHFPCGNVNYGYQQQGLPLEASTPPCASSYEDPALRNKSHITQHGP
MQFGGFAGPSRASASGSAEAPSASASGAQRSRFTRHTPAPAPACIGPEHNAAPAEGASASSSAGGRYGSYHTGLGPLAGLINRPRRRHVAGGVAAATAASLTALPQCRAPLTALPGLRATASVCRAAAAASGSGSAAGADLCNAPLAGGLPLRLRLTRCHAFGARGGQGGGDSDGEASSSLSGAKINCSECGEPLRLTNVKGHFERGCRKLPAGVTEDERSQLIRQHEKKLRRANGLDGDGGGSGHGMLPSRSARTRRTDSRSTMVMLRDDNSGSCSGSEDGAEGQGEAERRQGGRGAPGASGAPGSVASRSRNPGHNSASGTGVGSSSDANGTSSAAAGTARSRSGSSTGAAEASSGSSRNDAGGSASGNAVPAAAGASKRSTARSSPSRWTRPASADDGGGAGTSVLDRPPGPSDATVPGSGDRDGPGAAAAAAGGAPLRGDVLPLASQADMNAGAALADLQLPVDAAAVAGLTQADGLLPQPLQGSPSGSPPGSPPAASTSRPDWLKVGPVATSGGGAGRLPAPSSAPSPPAAPLPSAPTASPVASLSASAAVPVQLGTGPAVNKPAGALGTWNSMTVTQHSRTSGAGSVSPPLSEQRDPSKRPEQTAAQPRGTVPGAAAPAPPSPAKTQPPARGHGADTKAQQPAQPQAQGPGQEPDEGVPVPVLDPVAVAAEAAHVDNGLTGSRRAMAVAGVEASARRAAPVAAPASTAGPGTGRAAGTGAGGQSQDNEVALREMMTQNGGLQGRTKKVYKTPFITFHNPPGFDRNDPYFTSLTPEALTWLRHTRRISDDVIRAARLYVEPAPPLLDKASGRQVPRLALCFPYFVHGRIVNVKKRFFVPEWAQPFSKKDFRLGYGCELVAYGHDDLMRHIAAAGGGGAVTVVVVEGEMDKLALNTVGYWNVVSVPNGAALAKLNPANPDAPPRQQFSSEPDRAAAEEARYYSWLESLLRLLPDPAKAVFVLATDTDTAGRGLRAELMRRLGRERCWEVTSWDNEFLVNALGQLGAPAGGEDAMHTPAPHSNGATYGAAAGSSASSGEGHSGNGNGAAAAASGSSAVDTGRRKDANDVLVLDGPERLARLLAEEARPAKLRGLATFREYEEALTSYYLQEDPLALGVSTGWPSLDKYYRVAPGELTIVTGIPNSGKSEFLDALLVNLAENHGWAFAMCSLEKGPVPHLKALIEKRMRKPFKTTKHNGQWVPAMSMPELVSGFQWVADHFHLIRYDEADDTGSPSIDWVLNMARIAVMRYGIRGLLIDPYNELDSRRGRDVTETDYIKEMLTRVRKFARETDCHVWFVAHPRQQHAARTGGKGGGGAGGSSPGLYDISGSAHWFNKTDNGIVVHRRFEVRADPLSGKEVRMALPEVEIKLQKVRNKDVGTQGQTYLLYDRPTGRYADCEAWPDKALDGVERRNRDLGYLPPSSQPPQQQQQQQAAAATQPGTAALPAAAGGSVVDTTATPVATSPPQQQASDWQLQQKQYARLGGPYPPPFNPPPPESHTQAYHHHQYPAHARQSGPVGRNGTYQRTVASGATTRTSSARPSVAGAAPMSTRSTTWSQGAAARAAKPNSALAKKKSNIVGDKEKRAREARSRATQQPPEEEEEEDYAALAAGALQAERAAGISSGGGGGALGRTMGGFHLQEELEDEYEDEDEEGGVGGVGGKRTRGAGAPRITGRRRVQVERDGQFVDKPEERPKSLAQTIAENEGGCDG
MFLNLLYRSMKADVCEPRVQAYIKRLIQSCSLQLPPYSVACLTLVFELCKARPSIIYGFLGSKSLDGSKNMDEDDGEEHFTDVKDEFDVESGYTKEPSNTNATSWTHKHKDSMRHTSNVYNPLHRNPLYAAADQTNLWEVHSMTRHFHPTVAIYAKELYESKTDSDTRTGDPLDDYTLIKFLDRFVYRNPKSKEVTSRKKANQSVRLLSANHRRRHAAFNQTQIPVNSPEFLQKTNLAPDEVFYHRYFSQLSHMKTPKADKTEEDSDIESVSDGEFDEFMSGQAKNNKLDFSESIYNKSSAPNEKFNEEDSDRESGSEDQASETEDYGFNMEEGEDDLLEEEDLDEAGIFDTGPKETGKRKVNKGSSRQSKPPTKRRRHENDLDKFNIMMEENANDKYVKLYVG
MAVSFEKNRAQIVAAWKDVLDDKSDTNWSLFGYEGQTNELKVVATGDGGVDELNEDLNSGKIMYAFVRIEDPKTGLNKYLLINWQGEGAPVLRKGTCANHIRDVSNLLSGAHLTINARNEDDIDLDRLLKKLSTVSSAYSFKEPRGAMEEQKAPVGTNYTRVIPTKELNASVMQDFWKKEEAEEKLRQEAEKESKRLELQKLEQEQRSREEKEHKEREKLVISTTKLQPAHVPIKTSPQPLSPEKTAPGFANNLTDAERMRQARNQEARELIGSRVGAAKAMFTKHTSEGQLQSKLNTQPPAKPARNSIAQRINVFNQNQPQDAPVPSPPRAASPAKPLPVEAPEPVVPAPAIAPAAPVAAEVVSTIAEVEESQPVDDLPLAHESEQFSTIKRSPHSKSNSLQSQSPDETTSSNETDTAVSQEQEEEVRTKVSVTVQQSQSVKSSGMSTLERNALTDLVNEDDFICQETLGDLGQRARALYDYQAADETEITFDPGDVITHIDQIDEGWWQGLGPDGTYGLFPANYVEIIN
MNEFPTLEASAGAPKKAETHEAIREDPAAPLSSAEKLMRQHHQHLSYEEIRSATTNGDQDHQASLPNGNGNPANQPNKKNRDKKQQPDLDSETAFPSLGASAAAPKTAGGWGAGPALSSRSLAGSFQKIDLSSTNQFTETLVLLLSSIHIGPVPPQYREKGPRAAGEKREEDPKTLPDVLRVIHKRHPTVVVESSTSRDRVTIIFRTPFVLPTPTSSTPPLIRAASSLPPEERIIRARQELITRVTRKIEKVLKIPVSVKPFVIGQRGRVMKEIIEVTGANISLPPKDGNRPVNVDSPAEETTINGSDEVEMITITINGEESAVLDAEDRIMMIVREHTNKVNLRITSIPIESYPLLNRNSKISEVVLRGLTNDLKINEDEINCQITIPSIDQILKSHPSHVCLADPDGNNSSHGPKGSSASKESLPITISGDRAQVEYAVKVLQSTFENMTKSIAKVELELPKRQHKFLDNRAIEEILESTGSLVLLPPASDLSEKVVIRGENMSNVQALGLVVTKANAQSVESLDLKKIHPKVPNPSTYSNSVIAYLSIKAHQTKLKQIQEECAPRGVKIYLPLRSSPFSTIDIASKDAESIKYAKGIVETYIRNNMKPEYFVNVEVDRLLHRHILKKKNPRLKVLLDHNGIEMIIPHEHDPSSTILLVASKAIIGKEAKASNENELISALSKAKEEILKSVKELAEMKTVELEVPQKLHSHIVGPNQTTLNVIIGEDKLVSVQVGNPSSPDLITIRGSKDEVDRVEKEIRRMAEEAKVTEATNSYSTDFEIDSKVVSHLVGKGGATISKLGEELGVRVVFADQVNNGPSHEADSSSHHKKRKNHHTKVSVTVSGRMENVEEAKKRILNQAERLADEVTITLPVAAGLDRGALIGKGGIYLTRLQDTHMVHIKMPQSRKEDNSANGNDSDITIRGPRKGVEAVKRELIELMEYEREQGNTASMEISTKSVARIVGKGGAQADKIKEESGLQSLDIDKLDNAEGTSRVTLKGSKAAISAAKKLINTIVQTVDDECLAEVNIPKAYHQELIRRGGARLRELVKKAGVDESASRFVHFPKANSEGNVADIVQIKGDKNVVPKIKRELELEVERLINQVTYGLFVPKNSQPSIIGRAASGLKSLQDKHNVTIIAPGWSQWATSDQPINQTDLKDIDPDEIFKVVGSKDSCLSAIEDLKSKIVVKDRPERAPASKKTIMIPAQYHHVLIQSGRFMQGLPRAVRIDHGNLSLPSLEQVGEPLADSAPVPSMSRIDVDDSDSQNQPVILSWHAVEIKLNGISEVPWNITGPAAEVEKLEKTVKSQLDVWTKKTDAEGGKLYAATVKVPVHVMPGIIGRGGNGLRELIAKSGGAVVEVLGKSGSDTLKVIGTSQQLDAVKASLNQIRRRA
MEIHLDLYNFETSDAEGSRYVLTSPRSLDACSRLNIRPIQLLHKTHADFAEENAGKSSEFIKILYNDWEEKRIAKLNKCRKVRETIIMEQKVLRKNQTTERQRQKSKTDTNKTVMDSKKKREKESSTIVPSPSTARPKHIRTPKTRDIPDKKTTSTYHAETTAPVIATHSPSPTPADDTMLHASALQTLEDPATPRSERPSRLNAIILSNRSRSRSVDGHNRPPRSERSSFSLRSSSVFGNSSKLASGYITPQIQRDKRLVEVMKDRRRREEGEEKLRLAKWMEWNNQMKKTTEIKRKEELQRQKELATSHQRWEKKIQKELTKKRKEAQMLEQDLMKQQKQTESILKMNKEKQEKMRLQQIEDRKIAAMERKQQQEKSLNCVNQEIMAFQEATDHDIRDRLTRAEKVKLENEMKELEKIKLMNKRQ
MAFSSSEALSKPDPDDALSLNLHHIDALSSDKTPEQLFHLRLKRDAKRVESLLTLAALNSSHARRSGSGFSSSIISGLAQGSGEYFTRIGVGTPARYVYMVLDTGSDVVWLQCAPCRKCYSQTDPVFDPSKSRTYAGIPCGAPLCRRLDSPGCNKNKVCQYQVSYGDGSFTFGDFSTETLTFRRTRVTRVALGCGHDNEGLFIGAAGLLGLGRGRLSFPVQTGRRFNQKFSYCLVDRSASAKPSSVVFGDSAVSRTARFTPLLKNPKLDTFYYVELLGISVGGAPVRGLSASLFRLDSAGNGGVIIDSGTSVTRLTRPAYIALRDAFRVGASRLKRAPEFSLFDTCFDLSGLTEVKVPTVVLHFRGADVSLPATNYLIPVDNSGSFCFAFAGTMSGLSIIGNIQQQGFRVSYDLASSRVGFAPRGCV
MLQPPKSSGLNVIALISGGKDSLYSILHCIRNGHKVVALANLHPPPIPAISSNSDNDSIQPETADDIDSFMYQTIGWSVIPLYEEALGIPLYRAPIIGGAVDAGRVYRNTNDAASPTTKLESAGKDEYEEEDETESLIPLLRKVMAAHPEANAVCAGAILSTYQRTRIEDIASRLGLVPLAWLWQYPFLPAPEARRQLGGEEDEAGLLTDMAAVGCSARIVKVASGALDEEFLWGDVSDAGGGLRRRIVKGVKRFGMGGGEDIRGAVLGEGGEYETLAVDGPEFLWRGRIEIGEEGREVRSGEGGVGYLRLKGAKVIRKSEDESDGITPGDVRRPALLDGRFAAALDALYNEGEGEEDRAVVVGGDGGGSWSSDQPIQSVNGGIWMVSNLIAPEAGPGAAEQVAAIVKKIQAILDTSVANAAPRTTADIAFTTVLLRSMTDFPSMNGIYVSLFEKPNPPARATVACGDRLPDGVNVMVSMVVDLGPRVQRDGLHVQSRSYWAPANIGPYSQAISVPLQGTERVIYIAGQIPLEPASMDLVEVESPSTVGGPVWAEMFCLRAVLSLQHMWRIGATMEVGWWLGTVAYFTGQHHIKTRARLAWELWQKMHEATATESEEEEDEGSTLDVWDIKYGRRGHEYSKTTLRPSLPNFELVETSDLKSQVPAFFAVQVHELPRNSDIEWQGLGYRCEGVKLTRSETEFGRTADATTSEGLEYSCIEIDCASAEDLEIKIQRVMEVYTPSQPDTVHCVIYSSQPLPQDCCQGQIVPCKSVWGAARGAKHVTAKNRARLPPRYQLEPVRSCYTSCQCSGLLTFNPHTTRLPTTPDHDSLRVINTTELLDIHGAMASSTSQEDEGPSPNHTMITPNTDVADDLRSLSRSPHPHRRNGSVHYYTQTRTSSDSGTEADDESTSLLKGLPPPPLRSRKGARPVGDNDFWLPGLQRWRSTSRSSRRSSVGDNEADILELKSKIRAKRRVEIIRRAFEAVLLLFVGGVVLAQENARLLAWVWKKVIGVYAIYPLNRHGRLRLSRFLSFDIPPSFDPAPLLYPVLIPVYISLSLSNHDPSLVLHNILLALASIPPQAIPMHSSVHGQSVMHWLLTLLPVLVSEQMSWGNIRPTPLSLRGLSSEALTFVFPLHQALIPTLDFLLSTSVLPAELQLLTTALINLFLFATSPQAEILKALLWLGSLCIFTSCRQVLHWEVSLARIPSWKFRRSPSGSSSPKNILNLLDHRICQKLSRAGSSEEPTSDSDSPDSYLTSTSRRTQHETREKTPESPTDNAAVEDFTQRQTSTNFEDAMRSEKTRTTPRGRRKRSMAPDLAPFLTMTVPQVQVRKWLYAFYVYLAVLAVILGPVRKYVGERALQGEDPFGWALGYLLGNVSWFRFWVITSSLERWIPIPPRVDASLSNAFCHLGRVEHIRQSALGEASMRLIIIAYCLAVLVTGIATVIRLGTFVEVDTRRKVFHGTMVLMFLPTIYIDPAFCALAMALVLAIFLLLDLFRASQLPPISRPLTYFLEPYVDGRDYRGPVIVSHIFLLIGSAIPLWLTLADISRTGDYPWKSWNVQTRDASMLSGIICVGLGDAAASLMGRRFGRRKWFWGGGKSVEGSVAFAIAVTFGLLFAQGWLVLGQWPIGGFDGPKPFSWSGALVKAILAAGGASATEAVLTGCNDNVVVPVVLWLLVRGLGL
MRAPPSPRKSKSGHFFYLYFRLCQLFSGRKLKRRWHVHKLHIHQYNTRWNLSPLSEIHIEDMINEPSGLCPGSSKKKPLLIARFPKGCQESPRVYVLQRNNLSRLKLSKRKYALRFYHNEIFGNNLKRKDGSIHKVEHQQCAETVRKIKKVTANHADVKIIFHDKNTIRSDKLGGRSNKMQTRPSVLEEDVEEEVSSVYIRFCDDHSLRVKDYHSLHRHSKKSSKEKRNNQEIGKSKLLGKLFEEETSRQNKGVEKKLDTIVIQKFQNYPIVSFSRVI
MVTKQPLIRSMRTVKRETLKLISGWVSRSNDPQMVAENFVPPLLDAVLIDYQRNVPAAREPEVLSTMAIIVNKLGGHITAEIPQIFDAVFECTLNMINKDFEEYPEHRTNFFLLLQAVNSHCFPAFLAIPPAQFKLVLDSIIWAFKHTMRNVADTGLQILYTLLQNVAQEEAAAQSFYQTYFCDILQHIFSVVTDTSHTAGLTMHASILAYMFNLVEEGKISTPLNPGNPVNNQMFIQEYVANLLKSAFPHLQDAQVKLFVTGLFSLNQDIPAFKEHLRDFLVQIKEFAGEDTSDLFLEERETALRQAQEEKHKLQMSVPGILNPHEIPEEMCD
MSETQDSESSTAEKRPHDEMEDDLESKRHRSSSHDAGYERGHHGGRGGGHGEKYEIRILIPSHTAGAIIGKGGSNIRDLRHEFNASIQVPDSQGFERVVAAVTTTKEDAANLCGKIVDALCERMHQQDRFSTLKMLVHKSQAGTIIGLKGSRIKELREITGAYIKVNQECCP
MXXXXXXXXXXXXXXXXXXXXXXXXXXXXXXXXXXXXXXXXXXXXXXXXXXXXXXXXXXXXXXXXXXXXXXXXXXXXXXXXXXXXXXXXXXXXXXXXXXXXXXXXXXXXXXXXXXXXXXXXXXXXXXXXXXXXXXXXXXXXXXXXXXXXXXXXXXXXXXXXXXXXXXXXXXXPGGSTAYVVCGVISFALAVGVGAKVAFSKASRAPRAHREINVPRALVDILRHQAGPGNRPDRARSSSLTPGVGGPDSIPPRTPKNLYNTVKPPNLDWRAAPPPSPSLHYSTLSCSRSFHNLSHLPPSYEAAVKSELNRYSSLKRLAEKDLDEAYLKRRHLAEMPRGTLPLHALRRPGTGGGYRMDAWGGPEELGLAPAPNPRRVMSQEHLLGDGGRSRYEFTLPRARLVSQEHLLLSSPEALRQSREHLLSPPRSPALPPEPAARAGLAASHSNLLLGPGGPPTPLHGLPPPPGLHAHHHHGLHGSPQPAWMSDAGGGGGTLARRPPFQRQGTLEQLQFIPGHHLPQHLRTASKNEVTV
MPGILALAGLFLVLLIPGARSESAELRFQGQTEFVVNESSRAIVRLVVERVGDPINVTALVLLQSEDTGDFEATTAAAFLLSSESSKTIFIAVKDDDLPEADETFVFNLRLQSSSNGVTVGTPNTARITILSNDNAFGIISFNSTSLITVEEPKGRNLYVPLTLIREKGTYGSVTVNFEIFGGPNPASEDLSPDRGNLTIPPGQAVVVFSIMIHDDKVPEDDEIFTVQLTGVAGGALLSHNSTSVQIKISRNDAPVRFLQPSFAVSESARVINLTVTRGRTDDGFLIGSDDGEVSVMYAIVTGNGAASATLLEDFVDLQPKRVVVLPPKIYEAVLRFNIIDDRTPEIAESFQVVLLEETLLGDAVLVSPSSVQVTIEPNDKPYGVLSISCPPPTQPVIINEDTTMRFEGITIVRNGGTHGLVSVNWTIIRNSTDKTPVFSDLSPVSGTLFFAEGQMSAILPLNITQDDLPEEAEAFLLRLIPQSVQGGAEVDDPMEMVFYIQDSDDIYGRFGFHPRERQSIQSQPEGRFLSLSFLREAGTLGEVRLAFTALYIPAGTLDPARARDGVLNGTSADSLLFSSGQSRVQLILPIRNDAFLQNGAHFLIQLDSLQLVNITPPIPSVSPRFGGAINISLAITPDIANGEIGFTSNQTVVATEPEESNTSMIILPLRRDGTDGLAVVFWSVRPVGENRADVTRNDLSPFTGSVTFLSGQSEANISITIMADNVPEINETVLLTLDRTNAENQILKPGFTSREIVILENDDPGGVFEFSQVSRGPWFINEGETVELRVIRQQGQLLNQLVRYTLTPSGNENFYGATGILEFQPGEREVVVALVAIPDGRPELDEMFTVVLSSHSTPASRLGNNRQVNITVRKSDDPFGVIQFIQPQLMFSINESKGMDIHSASYPIVRGRGRFGNASVLWILEPTLSGDVTPVQGEVVFTEGEYLKNLTLYSKPDEVPEDVEKFTIMLINATGGARLGNILNASLQINKNDDPIYFAEPVIQRVREGGVANFRILRAGLANFVATVMFRFEFGDSSLGDFIPLSNDSLLVFDYGEWMKNISVAVQDDDIPETDEPFYIVLFNATGDTVVYGKDTATVVIEANDDANGIFSLDSTEKPVEEGKSNSFYVIRNRGHFGNVTVFWQLFANYTPLEPSQEFVNTSGFIIFTTGEKTKPIVLEAISDKLPEFNEFFELRLMNISGGYPGEGGKLATKNLSASVLIPFNDDPFGVFAIDKDNLDQVVAEDVLSIDDMSSVTSFTILRQQGTFGDVRVSWEILSEAFPQGLPPMQDFILMATFPEAVKLQPHARRHHSGTDAFFFSGLPGSYGTITLKAQPEDIPHKLANFTFSAWLMPRPNTDGFIVSKGNGNGTLYYGVKVQTNESHVSVMLHYTTIGSNITQVAKATAMKFVEDNVWVHVIIAVEDGIIELYLDGNPMPGGIKSLKGEAIMNDAAPVSIGSDPDGHQLFTGLLQDLRLYNMRLNQSEIHELHGQPAKTDFRNVAGYLEYWQGEKIKSFVVETRDDREEEGEESFYLQLVAVHGGARLPLPRPTARIRIMKSDNANGLFGFTGTCIPDISEEGSTVSCIVERTRGALDSVYVNYTVTQLESPARAPNVSDFAKPAGSIFFLPGQRSEVLNLHILDDDLPEFDEYFQVNLVSAQSGDGKPGSTPTSGASIDPDNAINNVTIKSSDHPFGLLQFQTSPITQAMIRPALEEAHINVKEEAGVVGLPVARAQGLLGRVLVAYRTTPVTAVGSKDYENAEGLLDFLPGERLKYINITIIDNSVPELDKVFRVELYNPQGGVDLFFGSGDSGSGESDTDFFLPPFYYHPANLGLASHITVTISASDEAHGVFQFSNDSVSVNGTEPEEGQSNVMLQVIRTFGALSTVTVFWQADADSEVELIYRSGNLTFTVGQTIGNIFIRISEDDIPELDKSFKIRLLNVSHGRLGSQTVSTLTVLASDDPYGLFLFSESSRPIRVAEADTLVVLTVQRRKGLMGRVRVTYRTVRDTDPVPYSTPGVGRASAGSDFVPILESVTFSANQSEANVTVRILDDKEPERAESLFVELSSVTLVEGAQTRPVALSPQLGLRNVSVAQVIIEASDDAFGVLQLSSPAVSVPEYYVGPIINVTRTGGIFSDVSVKFRAIPMTARVGEDYSVASSDVVILEGESSKPVPILIINDMIPELEETFRIELLNQTTGGAFLGELTQAIITILPSDDPYGSFVFQAAPITIEEPTVNTFEVFLPIVRNAGTIGYVSVKWRATINGRPATGDLQPLSGEVSFAPGETMKTLKVEVLADDVPEIKEVIKVELTGATNGGSIGGENAVHIIVPANDNPYGTVHFEQAVYRVQEPLEGVYLANITVRRSGGNFGLLEILYSTFEIDVVNNAQRIGHNFLTYYDSPLPGAPSSAIRRPINITSARDPLNSCAAFCLRERACQAFSFTNASSATCFWVTTSANQLSAAVQTLTYIKNTTAAASLFSSQATAGSDYVTMIMQTATMLDGSSIANLTVPILTDSLPEMDESFMIQMLKVSLVNMTVAEKHLPTIRQPDTATVTIGMNGDAFGVFKLFSINPSATQNGSYLEVREEPGTRVLLVIERTGGSLGRVTVEWMNVGGTAKPNADFNGTRETLIFAGGDVKKTIDFFITDDTEPEDNETIQIGLVRTEGGSRILPGSDTVTILILANDHAAGLVGFHPASRSVIVKEGERVPLLVQRTAPAIGNVTVEWRIEGPQTLLTFVETSGVLFFTAHVLNDTIVLQLLDDVTPEEKEEYRVILYNIRTKGVTATGEAALDAEGREAVVSVAASDEPFGMLRIAPSSLSISTEEKDTKLRIYINREFGASGSVNISYETVKGSLQDLSLIEGALAEPGQDFQHVSSFVVMQDGQTSVSIPITIIDDDIPELKEFFLVNITSAVLITTLPTSPKLDTQGLVAEISINANDGIQGIVSWQSIDFEVNETIGVLSLVAYRDAGTYGNVSVFFYAQNIEAQLGLDFNATASVLHFVTGERYKFVEVVILDDPIPEGDEKFQLILTNPSPGLELGKNITATVTILANDDGHGIISFNNSEHFLLREPTSVSGLGQSVATLIIVRNPPQGTFGTVTVQFSIIDANGTLYTEDLTPSEGFVVLEDGVRFKTLEIWAVLDAEPEMNETFKLSLFNPTGGARLGEPVETFITVLQNQAPLGLFRIFPSSNRTLSSLTVEETVGTVYLTVARSNGLDSAVSVEFETNSDTAFGMRGDYSQLAVYQRFRDTWPLGWCSVFNGDSSLILMLMHDLVTLYRWQGVFVSIQNVSVQSPGSCVGFTVNGTTYVAVAHEDTTKSPAANVSIFRLQPDLNLTLEHTRAVGSRDVKHFSVQTLDYFIALNQVFVWTGNSLSLHHTLEIQDITSLFPFTRANRNIQHLVACRGRNSSGCLLYQWINGSFQNPQPLVISAKVKQVESIQSGGETFLLVVTEGPNPTCEVFLWSSQQTFQPAQSIPFPGLSSVHAFTPPSGIPHLLLAGANDSALYMWKPELIQFTKILKSSPAQQFLYQSILSFTVTKSLIIAKEASDSVIYELISVSNQSDFIPRSAELFFQPGVSELEIAVNIINDDTPEVEERFRVSLKNPKGGAEIGFRGQVTVIIPANDDAYGIIGFAQNSLSLEVDELEIDNPFSLSLERRRGTFGRLTVRWAANGSLEDIFPTLGVVTFSESQTVATISLTVLADSIPELAEKVAIMLTDITTVGVVDPSVRAVIDTQRARAMVTIKANGSPYGVIGWHLDSQYFITSEPPKSPSNITLSVVRDQGASGNVVVHYTTRPALSLPLVSQASEGQDYIAKQASIIMMENATVALVTITILPDDIPELAEIFLVNITGVELMGDQSGAGQARIKRPGMEIAEITIQENDDPRGVLQFNLSKDASGLLFAFEVPPPGNVLFLQVVRLAGRTGRLVLYWEAQAVIATIDDFTPSSGNLTFQDGQASAIIEITIIDDTVVEPMETFLVKLTHVIGGARLGTDSSVLVNIPANDSPLGRFGFQELTITVSEPQFPGDPASLANLTVVRSLGGEGTVYLIWLLEQQGRDDLQPHNGTLVFNGSESRKSVVIQALADAVLEGEERFTIQLLSARNEAVIDPIRNLATIVIRADRGALGIIGIADSSRNVLIGEPQGMYNGTAFISLVRGPGIFGEIEIYWNITPAIANEFVENSGKVIMRDRQSAATIQLMAVDDDIPEEKRLYELSLTSLTPGADISLSRQNATITMAASDLPYGLFSFSQSALSVTEDDRSVNITVVRSMGLLGSVWVSYHTEGQTAMSGLDFEQASGRLLFSPGHSSRVITLKIVDDLLAEGPENFYLNITQVQLLNDSTLNFTIREHGLQIDQPPAIGNISSIMIVIQKNDNVEGILEFDPSYINITVEEDVGTFSIPVLRRVGTYGQVSIDYITRSLTAQSGSDYILLNGTITFTHGQNVSHINLSIVDDLDREHNEVFEIQLTAASGGAILGTRLIAQITIAKSDSPSGMVRFMNQSVISIPNPDRTLRLSLVLERFGGVVGDATITWNILGPNTNEVLPSVNTDFGEPVNGSFHFRDGEGGTRSIELQILPHGEVEVEETFVIRLSHLFGDMDVDPRAGSVTLRIAKFGDPNGIVQFTEQDLRERIYSEPADHEGPLNISLLITRREGVMGNITVFWEILSDTDSAGDFLTLHGSATILAGQRLAELVLTLLPDPVPELEEVYIVRLSSVEGGAELDTNRSSVRLRVRANDEPHGVFALFSEHQKLLVNDTNRSRYLALNISRLAGTFGSVSVGYQISYPTPGQSFTEDRSTGSIVLKDDEKSASIAVPISTQVFFVTGFNITVQLMNVSLIGPLLASPPRVQLDARIITVSVPEEAANAEVGFASLDLQVSDVRSGRCDALINRMGLYGDVTVQWRAGFPPGQTPSGYQPGEITPSSGTVILSHGQRSKIISFIAEYNMSVPVTHAVHLTTIESMSPGGARFRPGYTVAEVESLGLYQFHSDSQKLDITEDVHTITIYVQRLYGFRTNRTQLYYKTWPGSALPGEDFTPVHDGQLLFEGRQIAAAINVSILDDSQMEPNETFYVNLTDVRVISAGYTSLSARPRIVAENSISAITILDNDAITGFGFLSIGPAMSRTSEDRLEGAPAQKVVLRVRRTAGQTGVVSARVRVYDGGLVSPVLHGAPFLQEHNGTWAREGDDFTLESQMVTLSEGQTEAEVSLFILDDQEPEGQEVFYVYLSEPEGGAQIVSSPDESGITFFAKIIILGSDLHNGIVGFTLSSQTGQVLDEDSDNRTAILFLQRQENRAFEDVFVSWRATFSLTAPALLSQGINLTQELQQTSGRVLCRRGQVLCLLQLEVRPDQEPEFQVWFLVEIYEVGDGAAINQSARFANITMLESDDPRGLVYFAVGSRLPVATLRASRVTLQVYREGSVASALSVKYHLQELPKAESIGPTLIWPAVADADFIMASGELTFDIGQQSAGLDITLTPSIGSSNPTPKRFRVILSDATGGARIHPVYGMANVTLVSDTEAQAVWALLEQLHQPLDETLINRVLEGLINKVSIDTTHEQMTAVLDAVGKILSEAEQTPLKDSSRALTYDLLCALAKPSRTDTRGLSHLATVAERFAFSLISDAPCSTDGQRGKTLDTCPYFTITAYHWYPTDINAHTFTGTNGDTFTLPDALLEVPVLPVGGMSPFACRKIHFIEYHTEHWFLTNTKASALNNKVFSVSLQGRGSRPLEDGKEVVYRIHTPDRRVKPRQSLCLLWNQAAESWLSDGQFCRVVDDGENFVECACSHLSIYTAYAEIDTLSSYNEAFYAAGFICISGFALAIISHVLCSRFPMFAAKLLTHMMVACLGTQICFLVSAFRGRLFSDDSCATLGLFFHYFHLSQFSWMLIQAVNFWQTLVMNDEHTERRYLLYFLLSWGLPALVIIILVTVLLSGYSWSIHDVYGLVQGELCFIPNMYTALCTAAFIPLSCVVGVLVVFIHAYHVTQQWKAYDDVYRGRTNSSEVPMVLYMYALVSMVCLWAGLHMAYRYLWMLILLVIFNILLGLYVFAVYFLMHNQLCWPAKATYTVEMNGHDSADGVFQSSGAATVGGGEISKSTQNLISAMEEISADWERASLRPSIEPSSVFKEAPQSGTYPPEGGFVNTTLVQDEESQEFDDLIFALKTGSCLNLSDSESIHGSHDGTSVANSQIVELRRIPIADTHL
MSIFDHPEQLKMLQGLLNPNQRRGGIDYSSSEDEEESMVVNKMNPGTIGRPNGEDGTAKGKKKKKPNPLCTPLVEEEKKQPESLEEWQDQQEKEDMDILESRKTPEYTMTYRQAVGTEDVFLQMGNRTGSSASCEDLILEVSLPDEEMTADKMSLSLQETELDLGTCLYRLRLPLPHPVNVDRCHAKYDSELKKLRLTLRLQRELDYVNF
MPSTPGSTDPPQLQDSTKVPLGIAGVFRSLRRLNPGPPNPVPATPAAPPSNGNRPGEHFNEEAVASGQVLVDKLRANNSLNDRISAAEALRTIVADYPASAVTEIWTNAQDLTNEENPPEARQAAFKLLTACIKQYEPSALDRIKLYRTVALHSYPEDFFHQLQALIALTNGGRDLSTFQREIGGLLSRWLRTWFKESTIIRQTRKRDRTTSEILSSEEFCLKELFQFTTDIIKFNFKSFEEREVNQLLTDVLSICRKTTSKKDIECSIAFIETLIAYGYVPRPALKPCIEVLCGAYATLRDLTDATWNAVSNLCKSYMAHNSILVLREILEAPANNPPGSSNTNTLRGAVWFLEKLLIANETDGLPSVQFTVVMSAFQSALSADSMRLELEISRAIAAILGSKDVVSQISSDEWSVPLSILVHCSRRATRLNHGSTREGLESDDTPHPYENDGVGAAISHALTQIITLLEVACLNPEFEQTEEVMGFFTRVHSHLPNSAAELVINYYSTEHLCYPSCGEWLDNCRQLLNAFFRARTRPPSMRISVLHLIKGVYETIRDVCEDEVLHALVVSVLEDFQNEKDLKVLDALIKTVVDISSHTSMKLFEILLALFVEYIGLDGGLPDLPPPGQGSGASTKSLICPTANARSSQGPQKNIVTRGLVRIFIKNMNTNAAKSVLVYEQLVKISGSVDLDPSARLTAMRLLFRLRADSENAIFIMENPGSDYLASVLHRMTKVADETASMVSKGDGESSSSSRSNRSNSASQTPFLLRNSSRPAAEKHDHPKRMPQIWSYPEPKALPEKPMHLASPVLVTFYDPPLDFPSREGPSLDPRLCIRMSLWMEKVIPIIQQGCDWEIYSYVLVHLSSQLSNKTAFRNCKAHIKMLRSYVCDQLHTNRIPNTDLSPEVKKADIAVVLINLLTTLISYKQHFAKNETEGIVKAFQLGLHSWQRTAKPCIHALSICCYELSGSTSKFLPGILTKLSQIITSSAVSVHILEFLSALAKLPKLYSNFTEPDFRNIFGIAFRYIQHTKETTAQQQLIKVTPASRPSQSQANPADLTAQTEQPDLPQYVLTLAYNVLTTWFLSLRLPERPKYVSWITRGLVLHDQSNTVDEQSQACIDMLQRFTFSDIDLKPPNKIETQKSGTVSKNWLHSSSILSIQTAPDSGISRVVVRRAPESRDPHSMLQSKWANIQEDVDSLAYAATGVEQKQDRVLPSHFLLQIAGGLGPSEARPILLPEDEKTLRALDVFDRIPVVDFHKIGVVYVAAGQTEEKDILSNAMGSPDYTDFIDGLGDLIALKGTDINTGGLDRENNLDGEFAFFWSDRITQIIFHITTMMPMVDGDPQCTMKKRHIGNDFVNIVFNNSGLPWRFGTIPSQFNFVSIIITPEARSGFVSSRLLRKGSGDRTFYRVQMVCKEGFSEISPAQEPKIVSESSLPAFVRNLALNASVYSYVYNEGGGEHISNWRHRLRSIAKLRERTSAASPGLGGNGGPIGSGGGGTTSPGQNSTAPGSRRVSTMSAQTSVSDHSYRNSAHMNGDTDQSETEDLLMSLDFSRFT
MTVNDILHDLLQHGDSAQKYMQGSKNVKVDNWILLDNVVQKSSIASGARIRASQRQSKRSKRHMSMKQHKKFGSFDLPQEFHNYNIFKPMHDKWKDYVTKLLKNIGKNQLSQCLLNADLHGALILVVQCKIAGLSGVRGIMIRETIETFGIITEDNKFQVVPKKLSVFMLQADCWKVTLLGDKLSSRNMIT
AEEVERLAAMRSDSLVPGTHTPPIRRRSKFANLGRIFKPWKWRKKKSEKFKHTSAALERKISMRQSREELIKRGVLKEIYDKDGELSISNEEDSLENGQSLSSSQLSLPALSEMEPVPMPRDPCSYEVLQPSDIMDGPDPGAPVKLPCLPVKLSPPLPPKKVMICMPVGGPDLSLVSYTAQKSGQQGVAQHHHTVLPSQIQHQLQYGSHGQHLPSTTGSLPMHPSGCRMIDELNKTLAMTMQRLESSEQRVPCSTSYHSSGLHSGDGVTKAGPMGLPEIRQVPTVVIECDDNKENVPHESDYEDSSCLYTREEEEEEEDEDDDSSLYTSSLAMKVCRKDSLAIKLSNRPSKRELEEKNILPRQTDEERLELRQQIGTKLTRRLSQRPTAEELEQRNILKPRNEQEEQEEKREIKRRLTRKLSQRPTVEELRERKILIRFSDYVEVADAQDYDRRADKPWTRLTAADKAAIRKELNEFKSTEMEVHELSRHLTR
MGLRRVLNDIITSNFDCHTYSSSARLKPLRDQDYNSLRDCCAPSAILARHPEHFMPLDFGNVRHNEIGQAYAHQFFRPRYTGALGAASAANLRFNERGFPTHLQAIAILVSHQRGYATETSTSTSSPSNPLPPPGFNAEQAKKPIPKEDVSRLAADNGNTQVAPKSETPLASENSVDVQKRAELEAAKKGLADDDKKVTEAKKEQKKLTIGQKIKKEVQHYWDGTKLLATEVRISSRLALKMAAGYELSRREYRQLQRTVKDLGRLIPFSMFVIIPFAELLLPVALKLFPNLLPSTYEGQKAREKKALNLSSTRQEVSTFLKNTLRESGLPVTPAAVKNEEFGEFFKKIRTTGETPSTEDVIKVCKIFKDDLTLDNLSRPQLVAICKYMNLNSFGTDAMLRYNIRHRMRQIKRDDRAIFYEGVDSLSVPELQMACASRGIRTHGISPARLREDLAMWLDLRLKQGVPSTLLVLSNAYAYAQGGKEAEMASQIEALKSVLSSIPEELFHEIELEVHNAEGAATNKQRLEVIKEQQELIEEENEQNSKHEEKGVTTPKDIEDIDETEDAKFEASNSQEKQSNEAVEAEKEGDKAEQTQSEDLAAKEKEEKKGGSSQ
MMEITRETMSFTSTTPSARAPLGGRTTGNVTSQDRMLKIVTEMRSGAGSGLSPFGQNAASTIRDSREREKKEMSDLNDRLASYIEKVRFLEAQNRKLAADLDALRSKWGKDTHNIRNMYEGELVDAQKLIDETNKQRKDMEGQLKKMQDELAEMRRKLEDATKGREQDRAKIDALLVTLSNLEAEISLLKRRIAQLEDEVKRIKQENQRLLSELQRARTDLDQETLNRIDYQNQVQTLLEEIDFLRRVHDNEIKELQTLASRDTTPENREFFKNELSSAIRDIREEYDQVNNVHRNDMESWYRLKVQEIQTQSARQNMEQGYAKEEVKRLRTQLSDLRGKLADLESRNSLLEKQIQELNYQLEDDQRSYEAALNDRDSQIRKMREECQALMVELQMLLDTKQTLDAEIAIYRKMLEGEENRAGLKQLVEQVVKTHAITQETDTETMRVVKGETASRQSFQRSAKGNVSIHEASPDGKFIVLQNTHRAKDEAIGEWKLKRRIDGKRENVYTLPRDFVLRAGKTLKIFARNQGVASPPDQLVYDAEDSFGSGNNVQTILFNKEGEERATHIQRQSTA
MPLLGKIVVIKRNGGDGTEFPLTASCLFGRKMDCDIRIQLPQVSKEHCKIELNENKELILTNLSSVNPTRINGQVFNQSERLKHGDLITIIDRSFRFEYPPPKTPKKRLSGKDKTVQALQEQQEKGTPVPVEKRKSEHSFDTCLKDGSNLPPTVEQTAEAEPEDAKLKKESMSPFCELYQMVKQDLVAKSPWRSEQPKTPLARSQRHEESLTADAKSTPKQLTTPSTKKRRSSKSSSDDATKSTTPQSSFHTNLEDVTSAGVKSTSKQITPSAKKRRSSKSNFEEATVLATPQSSANANLEEKSSDDVQSVGCNTPSMTEKSTTPVSQKRTPSTTPHKFSAGEVVKQILLEPQAENTPKSPKGRRSGGSQDQNQPQTPGTNGKTSEVKLSPRTSPRSNAGKRFQAQDVPQENKAATSASKNKADTSINGQLHGIKSHTKVVVPQPKRKRVSFGGQLSPELFDKRLPPDSPLRRGATPRRSLGPSQKSQSLLRRASTIGLLALRLDEITTGAQKASPKRSVKTPSPAKKTPITKAKTPSPKQKSPSTVAKVSTPTPATPKTPASARRASTSAVEAAGDISLTGTPRVQGRFSISRISTPSPVQEEKAEAFLDVPQKYATPEIPLKRQSMKSSGRKTPKSALKSALNVMRSRRSGASRANLKVLTSWADIVKFGQTKPQIEVATNKKPTKNNVVRRTVAPKPKTPLRRLKNDVSTGHAASPATIVVGKAHMRTNQFVGAAPKIVPNVALSKKDMKMDEDFTGVADIFKTPANSKSKKLLVQNNDECPEVLPDESSVMKTPEELGEMIVSPLSVVSTAKCGRYNSEAVTRLLLDNQDDSLMEDESQTSNKDNISDLKIPSLDQTEKEQATCEMVVETPKQKAAQSLCLTGVKRLMKTPKQRAEPIEDLRGKLLKTPKDRKPSQEESLEGIKELLKTPKYRGAPVEDMVGVKRVMQTPKQKSHPVLCATGLQRLLKTPQTPKEKSEQQEDLTGVKELMKTPKVKGKPVEKLFGLKRLVKTPREKRNPVEEDLTGVQQLMKTPKHKGELVEDQMGIKELMQTPIEKSPKQKGEPVSSQSGISRMKTPKVKEALAEEDFTDLKELIEEPESNSTCTEEIVTLPNEVKETVAVMDSDSAVIPAEDFIKESDKENVCPVEIMEIEVLKSVDHMFTTKAVESVTDTEIEANIPKEKLLAQANEESASVEVIEDRFSLKDEKNIQQSEEVCTSANTSATVEANSTISTAVQENEEPMKSSISNKVQHGRRGRVAQKNKNEVAKAPAVSSLIEEHKMTDQQPLSPAKGRRGRRVLEVPEITASPVRKSARGRITKQNDEDQQEKNIEASQVPADSMKIEISECLPVVPKTRKGRKAKQDDVDVSTGDQHCSDVPETEVPIQVPVVKPGRRKMAKTEIKPSSDVDAAIEPVYEINASVPQAPDGSATEEVVQTPVVKPGRRRKLEKTESKPSSDDAAIELIHDVSADVPQGPNGSTAEEVVQAPVVKTGRRKKMDKSDRQPSEELEEKTLEIVCESNDAAPEVTETIPATRARRGKPSRKENLKTEPAQILDEVLSTPTVAVDEKPLTSAAKSGRGRKAKQESVKDQTLDDEMVDGQTVAVANDIKEPEAPVVKSGRGRKAKQQKAILVEEVDQPTVDASIDLPVTEEQTETVVKSVRGGRKTTQSKVAVSVEAEEKDVSLPEQAEAPILKSVRKRNVIAKETEIDAEVPVKRGRRAVADPVPPVAVVPSRGRKAVVKSQPEITEDVASPEETVKTVKSTRRRAKEPETKKEESPLIQTSSEINAAVLPLDKVERVSRGRKTKDSAKDSTINTSSITEEANETKPSKAVNWNPDLVAAKDVEEFEPTADVIEPQLKKSRRLCKSPSKASPTESDQSTDLPLRGRRGRAAAKKEDLLVEDSQEESLNVKTTRRGKAVASTATKSEPSEGKASTPLKRKRNEVLDINEESVIKEPLPKRRGRVANNADVAEEVLSKEKIPEAEQDKTEASSKTANRSARGQKKTAQQTDPAPAQTQEPVSGTSTRRGRGVKKVEEVDVSTVAAPVRRTRRK
MQQASSPVLQQQLRSLHPGALQTLHQSADGTLYPHTHNHAGVLPDLQTLHTTDVYQQQYALSGPPPPPPPLSHPHPHPLPVHFEQNALPSSASYPPFQAAGYQHAESPRFMNPPPLQDHAHAHAHAHAHAHAHAHAHAHAQQYHHQVHASPPQTVPRPIQQLPLPPPAPPILPHHIEQSPPPQQQQQQQHEGRHVDETPLSNHGQFQGLRLIAHPPDLDEWREKLFHVDDIITLTEDQFQTYFPHIDNVYSHRSTQRHKRKRFVSHYWDCRLKGRPPGTKKSTDPDKKKRRRVARERDLCDVKIKITEFFDRAEYEEQLGLPPPGVEDDSTSPIAPNAPGEVAHIGNPNQNPHFFGQAPLLSQQPAAGWDMPPNMGAQPNLNMSYAPQTGPTPKKFYTFQRVNGNGGNGKGDGVPGPHKHTLEESDRVKKNSVLRWQAKVDKDDRKRALGGDPSKKTYHKKATGNALTTAKVHSKEDELKLYGSAFCPFVQRVWISLEHKQLPYQYIEVDPYKKPPCLLEVNPRGLVPALRHGPSWSTHESTVIMEYLEDLNAGPSLLPPDAQTRATSRLWADHINRNIIPYFYKLLQAQDQTDQVEHAKELRSQISKLVDAAHPTGPFFLGPHISFVDVQIAPWIIRLRRVLGPYRGWPEAEEGSRWKSWIDAIEGDRSVIMTTSTDELYLDSYERYAENRPGTSMLADAVNSGRGLP
MASVTLSEAEKVYIVHGVQEDLRVDGRGCEDYRCVEVETDVVSNTSGSARVKLGHTDILVGVKAEMGTPKLEKPNEGYLEFFVDCSASATPEFEGRGGDDLGTEIANTLYRIFNNKSSVDLKTLCISPREHCWVLYVDVLLLECGGNLFDAISIAVKAALFNTRIPRVRVLEDEEGSKDIELSDDPYDCIRLSVENVPCIVTLCKIGYRHVVDATLQEEACSLASLLVSVTSKGVVTCMRKVGKGSLDPESIFEMMETGKRVGKVLHASLQSVVHKEESLGPKRQKVGFLG
MTIRHQGQQYRPRMAFLQKIEALVKDMQNPETGIKMQNQKVLVTSVPHAMTGSDVLQWIVQRLWISNLEAQNLGNFVVKYGYIYPLQDPKNLILKPDGSLYRFQTPYFWPTQQWPAEDTDYAIYLAKRNIKKKGILEEYEKENYYFLNKKINYKWDFVIMQAKEQYRAGKERNKADRYALDCQEKAYWLVHRCPPGMNNVLDYGLDRVTNPNEVQVNQLSFSCLHSGCCGVLRRIKNCNSHAGAPSPQPAPASVSDPAVRGTEAGAVLDLFATFTTVD
MGSGRRKLGGGGGGGGGGGGRNQRLLKFHVDSCKNKFSTADDVVHHLRQHHSNYRRMELRTLTRLVHQILSSPSPSSSRQPHKSRRSSSASPGLEEGEDEDSIFINPNQFRKKRKRIDESEERLLQIENDYSKRIDRNLPSTSSSESDSESPPSSSAVSTSEDGIYGEKVEPKIDLMQSMLRESYAAESKGKEKDKEKNIEVEVASSAKNCNEIDIVNSHKVEEDAERLGANGTKERKGKGDVSNAKSVEVKGKDGPRFRDLGGMRSVLEELEMEVFLPLYHPHVPRRLGVNPISGILLHGPPGCGKTKLAHAIATETGVPFYKISATEVVSGVSGASEENIRELFSKAYRTAPSIIFIDEIDAIASKRENLQREMERRIVTQLMTCMDEYHRLVQPANANSDPESSDEKPGNVLVIGATNRPDAIDPALRRPGRFDREIRLGVPDENARVEILSVLTRKCTLEGSLDLLQIARSTPGFVGADLDALVDKAGNLAMRRILSHRKSELTGEYSDREYTEEWWKMPWLPEEIEKLAITMSDFEQAAKMVQPSSRREGFSTIPNVKWEDVGGLESIRNEFDLHIVRRIKFPEDYQKFGVNLETGILLYGPPGCGKTLIAKAVANEAGANFIHVKGPEILNKYVGESELAVRTLFGRARTCSPCVLFFDEVDALTTKRGKEGGWVVERLLNQLLIELDGADQRPGVFIIGATNRPEVMDPAVLRPGRFGKLLYVPLPSPDDRGLILKALAKGKPIDPSVDLSAIGQMNSCENLSGADLKKLMDEAAMAALVEAKRLSCSDENSCTIKATHFEQALNKISPSVSHKQIQYYKVWSESFKTA
MATETDERASIERALTSLALTDDAALERVLEKLLPSAIDALATTHPNNVAKIMDLLRHINKRVNATTTIGLPLERMVDAYLTTTNAMVRNFALVYAEKAFERADAETREIQIARACRGASRRSSEQADMVFRMAMQALGELSTRDPRRDVEFLSDDDDRKLFLRRARDFFAYSPNAAPTLSAPPSLSPSAVERILGKGKAPPTPVALGKRKLKLLEYIASAEVLDPVPDIDMDDAGVDDGVEKERETKSRFLVSGAEMLTHCLIASCDGDHEVSKRGEELLKRRCTWETNKPIVNLDDGATTSELFQLFLGSSLDVPVESRILPASPAVKLKIMNLLTRSMAAADAFPKNLETVKMCLYGDGTTTRLKACGMQFTVWMLTHATSKELLAFAPSLMNGMLEILDSRTDGSNEGDQTVTFAQETLRGFCYQALSQLAERDKVSVNRDVLLAERVFDALESEPDGVKSYVQEAARTLVSAYRDSPSTYVQTRMEELILSAIEDNDNKVKRLVGAQWATEMFPFSHVPSRYASILASGDAKHEMQTLGRRGLQPSATRKTKDDAHPPASSLLRYLVIKLPGLNVDPALHAALLLPENAMISALDFVNACLKSDYSKSRKLEANDVKLYLNFLNRCLVKSSGPALASEALRSFIDLLEREPALLSEKATADAILVRLRHFVSHTDAETRRRAAKLCGVLVGNLEADARVPFMDEFLSLCKGDERGARLEHQEGALSATGYIVGSGKIPDVDALRAIQTFVDLAKKVGKGQSAEANLASVAAEAIGHAGLRKPLHADIIEDALDAVCGVLQNTDPHVAKLGARAAGHIMLTDASESTASALLPRLLAMCEVKHDDTQFAIGEAVACAWGGVDVDADRVLTTSFVSLNAAMKSLASEGNDGASIVGMDVDEIKARVAAYDQASDPRAHVHRAVLDAIFNQYIYSARVEKRCAACVWLLSLVTHTNNHPRLLSMLQDVQEAFGSLLGDQNDLTQELASRGMSILYDMGDEVQQKELLAALMGTLNGVAPKKRHIKLDDKAEVFEEGTIALDDKALRSGDSDKSSLTTYQELCSVVTDIGQPDLIYKFMDLANHQRAMNSSRGAAFGFASIAKRAGDAVTPHLEKLVPKLYRMMHDPNPQMQEAVRGIWVSLVDSPKATVDKHFEAIMDELLRESGSRLWRTRQSSASALSEILSGRTFKEIEPYLEKIWDVCLRVIDDIKETVRISGEGLCRSVRSLTLRLCDAHHSGPSEVKGTIGIVLPIMLERGLLSTVKEVQALSMDVIMKLVKFADGDAIRPHIAEIVKTLLESLSGMEDSRLNYIEQHAASFGQGASDKLEAMRLRAAKSSPMGETLDLLMAHIDEDVMKELVSTMNSVLRTGVGLNTRAGAGRFLQRLCMRRGRLVRPHAATLFKMLLASAVNDASAAVRTSFISAIAAIARYAEEPGVNALAQEIARLFKSDTETERAVAAQLALELSRNAPDALSPQKTLVLPLAFVGSYDSIDAGKKKWSEVWEENSGGVSASLRVYFDEILAITFEYLAAKQWQRKKQGAEVFAAISRASADVIATRADDVITRLLAELPGRIWEGKTSVLDAVAALTSACPRQIDATAVVDALLTESQRAKTDYRKSALDAVDAVLVAIASTESDIDTEIIAKVVPVVECALKAAPAPVDDIDSGVGAAGSLERQNEAKYEAEKRQKSQSMTATAATTVLATVLNRFKSLDAIRPHASLCAELCVASLDAELSKDRRRQGLKAVVGLMRIVRDSKESVASFAVEPLLEVVVAAAGDSSSTALRLDAIEALLALASHTPVKSAVEDALKQCVTNDKSPDVVRSAMRARAELTGGTVPMTA
MEFFNLYNLHGHKVLNQIRLISGFNSPKKAQRASKPNTIVTQRSRTQIGPKRTIKKPRKTLSPVSPSTPLASSIFPLPAVSRALANMPFKRYVEVGRVALVNYGKDYGRLVVIVDVIDQNRALVDAPDMVRCQMNFKRLSLTDIKIDIKRVPKKKTLIEAMTAADVKNKWENSSWGRKLIVQKRRASLNDFDRFKIMLAKIKRGGVIRQELAKLKKQTAS
MEVEEETTINHLEEPLAAIETTTRTVLNETSIENRTTTSTDNESENKSISESNIQEEDNSPVPLHKSDDSEPLIMAAVAENDADAAVCGEDTDLLAALSGGSDDVAAVECGGDDVAAVECGGGGDDVAAVRVDGEGNGDSVEEVNGGENSVILKDGINVKGESIDNVEGDEAIVVVEEVVKEEEVIVAKEEGVGVKQDEYKVDGVSKNDEKDAMVEDEEKCLDPEMKAEQSLDTGIEIETEKSLDTEIETDKPLGTKKEIENSLDTEIETDKPLGTELETEKAFDTEETEKSLDTEIQTEKSFDTEETKKSLVTEIETEKSSDTEKETEKSLDTEMEAEKSLDTEMEAEKSLDTEMEDEKSLDAEMENEKSMDTEMENEKALDTERENEKSMDTEMENEEEANLADEENEDVQEAEIETESSTKGGGGKRKRGGKTSKAKPRKTIEEDVCFICFDGGDLVLCDRRNCPKAYHPNCVNRDEAFFQSKGSWNCGWHLCSLCEKKAEYMCYTCTYSLCKACTKKAVILCVREKEKKGFCEPCMRVVKQIEIPDSQGDLNFDDKDSWEHLFKDYWIETKEKHNLSLAEIEQAKNPCKGTGKQEPDIKDDNDSGSDNPPEIIKTRKSKRNAKKQKPNKEDDSVGPEPENAEWVSKDLLEFVTHMRNGDSSVISQFEVQDMLLEYIKRNKLRDPNHKSQIICDARLENLFGKPRVAHIEMLKLLESHFLAKEESQIDDFQGTVVDTETSPVDDKDKKRKGRKKSDKRDPQSNREDYAAIDKHNISLIYLRRKLVEDLLDDMERFNDIVVGTFVRIRISGAHQKQDIYRLVQVTGTSEAAWYTLSKRTTRTMLEILNLDKTETISIDSISNQDFMEDECKRLRQSIKCGLISRLTVGDVLDKAMELQVVRVNDWFETETVRLNHLRDRASDLGQCVEKLNVLKTPEERARRLEEVPLVHDDPTMDPEYGSEDDTDSDDKKQDLYTRSDSFRSNRRGRDRFSPRGNYTSKDSWSGTPRSSSGKSHEFTESWSGTPRGSSAKNHEFTESWSGTPRSSSAKNHEFTESWSGTPRSSSSTKSLSNKSFPIKAEDATTSSFKAQRENSRDPSVQQPIILEKPSVASPSIAAESAPKINETEKMWHYKDPSEKIQGPFSMVQLRKWSKNGYFPVGLKIWRKSDKEDDGILLTDALEGKSTVVGPRAINLDGQNLNRNLPSPTPNKVSIGQTAEQTGPLTGPSPPLIACANKDGNLAGLQTGPLTGPTFQSHDHSTNTSGVAVPDAPQNIVQGVQNPVSVHSSQLGQLVTPLDSNMQPQMVQSVSGQNPQGWSQNMQPNPSMNMAGLPPVMYNQWTGVPNMVQNPVGNFMPAPQEPWAQQFPFPVNQQTMQQQQLPQPLQPNVNWGAMAGNPNMGWVGPNAGNPMNWVPMVPGPQVTGTVDPTWAMQAGWVPQPAVQGIMPNQSWVATPTQGPMVAGNGNPSWVGPMPPGTNQVAPTAGWVAPNVNQVPTDMNSGWVGGPGNQGAPVPNQGWVPPPGTQGAPPPPPGNPNQNWGPRNRGGNWGGNRNRGGFGFGGRRSFNKPESFHGDGGSNDKDDDGPTHKDSGSFHGDDARSSDQ
MSKTVKDCLIEVLDDLDDDQFKKFKSKLVDRREEPRIRRGTIMTVDRLDVADKLVSTFTEEGASRVAVEILEFMGCRQEVEDLKDSLKKGRHFVDYHRNALIQRVCQVDSILDCLLEKDIVNQESYSFIRAQSTEQMKMRELFSGPLNSCGNKGKDEFYFILEKQQPHLIEDLKRS
MSTQADEKPSFISVEHSGDPAIPFAVSFCKEGSQLLTASGDQTVKIWSVENKKCLGVLSGHTGSVKSLSCHSSNPDLIVSGSRDGSFALWDLRCDPKTPNGHGEACLMSSAVVKEAHSPTRRNRTRARAKGASTSITSVLYLKDDISIATSGAADNVVKFWDTRNLKAPISNKTSQSTAQPSKEGVTHGISCLSQDSYGAYIAASCMDHRIYLYSTLHMDKGPIKTYTGSKIESFFVKSAISPDGTHILGGSSNGNVYLWQVDQPENGPIVLKGHEGEVTSVDWCSLEVGKIVSSSDDSTVRVWNTKKIDCTNISSPTVIRKRVTAPNIDCPRSASHERATSSRDVAACTSAGSELPTGSHSPLRPRVLEFGTPESAKKRAFSVFREEALDTRNSPGAQMSSPSSVLNPPPSLKRKTIRDYFGSSTS
MTQLTRTPLPGDGDINPPAAGEVVAGPFSSEPLGAQLHKVLRYLKKELRPVSPEEIEEALQIRLQRDSELWVNLVGNPRVLLESDGRWRWRSKYYLRNRDDLLNLLKTSVEGIPVSELQDSYRDALRDIRELAYERNPPLILAFRPSEHTKEVILFPNDPTLYVRISEQVRKLWQSIPIPDSSVVYDYLLQRGLKQGSNHEAVRAALAPTGAQRPPQLKRRARPGARSSGSSSTRRIRLTNVHLEGTGIDLSRDYEPSS
MPASTPETHPYDLPKLRVSFTPEDDTRFLSQEDNVPEYFAVQFCPYQPVDADPVFAAVSKKHVLLCRLTASDDTQPYTIIKVIRDDDDKETGKPYLCLSGEDAKIKIYDVTEGTLVNVLVGHGGDINDMVTSPINPLVIATASDDTTIRIWSLDPDHKDMPCRCILGGEGHQWSLLTLAFHDSGRYMLSAGHDQIVNLWTLPDLPAGTIQQPLEVHYPHFSTNEVHSGVVDCVAFFGDWILSRACHDDIIALWRIEGFSSKDPPPPPESAPTTINPEMLTRSAFTKDSPDQHASHSQYTRLLTFFTPGSGNMFFMRFKLHHMPGHHPVLAFCNANSKIFFWDLTRITSYHDWTRGLMRANGDRALMPERPAWLTPIVHRARPEGKQKPELTVRERRAADAPPKGIELIPGMAELYSKETLQSWDGKYNAGDPHTPLQAHRVESIGVKGFVGRYAAWSPSGEWCVIVGSINLGLILQRWAPA
MVKHTEYYDILGVAVTATPAEIKKAYYLKARTTHPDKNPGDPKAARNFQVLGEAYQVLSDPEKRELYDKYGKEDMPKDLMHPATVFGMLFGSDVFVDYVGELRLASIQTVEDEEDEVVPELRRQNIQEKLKKLQKERVEKLTTILKEHLQPYVEGRKDEFLQWAQSEAQHLAQAAFGEAMLHTIGYIYTRQAAREIGKTKRFMKVPFLAEWVRDKGHLIKSQAMAASGAVSLLQIQEEQKKYHEENKVEDAIKTMEEKKDIMIKSLWQINVVDIELTLSRVCQAVLKEPNVPKDTVRLRARAMKKLGTIFQGAKPMYRRDSSLRSENTDMVDSGPSSK
MNREDVDWLFRESSPLSPLPSSQEDPDADADDGDGDGDDETVALSPTALRSPRSPSPNKVGATEHEHDTDLRASKRPRMSTDSESSVPSLQLARDATPPPDQARDNDAQQVPACRRDEATSVTPHAPPIATIDTAETTIPPRTDDAYLQQQYMPANGAALMLQDRVVEAMSSWINEPSSMVWTSYGASQEVRQLQQELGSQDLDDWTPSSQAVPSSPAMAGLVSGRDPATDETGADDSGIFVKEPDCAEDDGEKCVGNGYAEEAEPVGVDVEAETEVEASAAAEAVDDDMEDYEGDDMWDTARLDDLDGELGLFQPTTKPTTVEKGKVRAQDVDDDDDEPYLEEENTEEQLRQFGFGHVPLGFEFANSQAQEFSVGTFVFRSKAMSKEISKAELNRIKALLDADDEDDQGGEQPTTQRPVIATRELPAFVPPMLNRPGGRTQGTDRPREMASKVPVSTPQFARPLIVPTSQAPNLPPSSRPLTPHTASMAPSSDVFGSGSRSAAPLAFFSRANGRPLPAPSEDALQVSRAMMEFSPPRARPSSRGLPSPNPNHKVDTPTKVSRRSPLLSIENGFAPARAVLPSSSIATAEVELPTVSPSPNVPLPVSTAQVATPQPIRTSMRPSSAFRPPFLGSPTAVTSTPAGVKTAPAMRRLNLGMTPRARVGVNGSPVPKFTTPFKNGKRPEGLTPAGIARVDRTPAKAQGSNAARATSNNIQSAATEVVRRRNTTSVFDFSAPKEPRQSLREFGLYPGTVDEAALRALGIPLEIIQMDHMRAEKYAFPGGFGAAQALQSLFLPVAITPLCPGSLTIGRSSSGNSPRTQVEWWSFQAAIRQLKYRYEREINQAQRSCIKRIQERDSSSSLPMVLCVSKIRYGDPNSFGDEVEESHTGRKDVAGLELTDGWYRIRANVDATLKSAVEREKVRVGSKIAVSGARLENSFEGIDVLEALYTTSLAITGNSTSLAQWDARLGFTGHAFTATLRSLSPAGGVVPLLDVIVERVFPRGYIDAGKGSGGEPWNEVEERRRQEEWLNESAKARNGGDKAAKAMALWDELTDMLREAVETSSNGPETARSSADDHDPDEVLDRLKEAASRFQRANIVRRLSSQHVTSCLDKLAERAEIAKERRSRGYDVDESQMQRAPRNVRSFRVIRIRDALVTDETKSQRTAQLTVWDCDNLGDDFLREGKRYMISNAVPKGVWNLRSSEITLSTRKDAKWKRLAASGVPIDNDVDSL
MAAHEDNPPFVSKGNGKRQQLRHDPNVQELQSGTRVTTAYMKKRSKDIWSEEEVAEGSHYDDLADPRPQPEYEIILKQSVGTEDLFLGLSGKDPSSMCCEAMLVKIKLPDTMATDVVLDVKEKFLDLRTPKHKLGLHLPRAIHSQEGKAQFFSERGELEVTLLLKRSMDFINTQ
MARCFVLNTGAKIPSVGLGTWQAEPGVVGNAVYAAVKVMLRCLNFVQAGYRHIDCAQAYFNEKESSITTVALQIGVALKKVFDEGIVKREDIFITSKLWCTNHAPEDVPVALDSTLQDLQTDYVDLYLIHWPVRMKKGAGFGGQNVLPADIPATWAAMEKLHDSGKARAIGVSNFSSKKLEDLLAVARVPPAVDQVECHPVWQQTKLREFCTSKGIHLSAYSPLGSPGTASVKAVGNVLAHPVVVSTAEKLGKTPAQVALRWGIQMGHSVLPKSTHEERIKENINVYDWSIPEDLFVKLSEIEQARPESSSAADALKLCSYEADPWRILDSPGRRLQINRRALGWRNLMIDLAGLKFAYFVWVKNWQIKWEMVGYRHIDCSPQYGNQKEVGLALKKLFEEGVVKREDLFITSKLWCTHHAPEDVPEAINTTLKDLRLDCLDLYLVHGPVRAKKGTKLSVENYLKPDIPATWQAMEKLYDSGKAHAIGVSNFSCKKLEDLLNVARVPPAVNQVECHPVWQQGQLRKLCQSKGVHLSAYAPLGSPGSPWNDGPNVLSHPVVISIAEKLQKTPAQVALRWGIQMGQSVLPKSDNEDRDEHFVMDRFVIYPTTALSSSISSKLIVQPKLPDSAFGRENQEKGKTSKELGEGFPFEIQDKDGTNMMTLKRSDHKEQIEVEVFLPNAVNEAEENGEPEDQCEDGKYRNHTGNGVPAQYWIPLIVKVRKEAASYLKISCSSYPNELIIESLSFEPNDESGDSASLEAKLSNLPEEFQKAVYSYLKSRGILTDITDFLHAYMINKECHEYLSWLRKVKGLIKS
MLLLLLVLVIVHLMMLGNKEMEGAGCMALVTNLCDYEELAKQKLPKMIYDFYAAGAEDQWTLKENRDAFSRILFRPRVLVDVSCIDMSTSILGYKISMPIMIAPTALHKMAHPEGELATARAAATAETIMIYKDRNLVQQLVQRAEMAGHKAIVLTVDAPWLGRREADAKNRFTLPQNVVLKTFEGLDQGKTDKTNGSGLAAYVANQVDRSFSWKDIKWLQTITSLPVLVKGIITAADTRIAIECGAAGIIMSNHGGRQLDYLPATISCLEEVVREANGRVPVFIDSGFRRGTDVFKALALGASGVFIGRPVLFSLAVDGEAGVRNALRMLRDELEVTMALNGCTSVKEITRSHVVTEGDRIRSCSRSTIPTLAAKATKTRARPEGENFALPAIARRLKMVVLQPDPFLSELTSMYERSTEKGSVWVTMKRSSMKCQARLKKMAAKGEAVELRCLVRATDGKKNISTSLSAKEYLKFQASYATVLKAHMHALKKRERKDKKKAAEAEKIPEKAPKKQKKASSSKKSAGSKS
MPCRLRKTRKLRGHVSHGHRRIGKHRKHPGGCGNAGGLHHHWINSDKYHPGYFGKVGMRHYHLKRNQSFCPTVNLHKLWTLVSEQTRVNAAKNKTGAAPIIDVVRSVSQVHGTHL
MDALGFNTNGGYIEALIRGFKSALLTEHIYGNLSQCESLDDLRLQLSSTEYGSFLANQQKLTSSTIAAKATEKLIDEFDMIRRQADEKLSKFMDFITYAYMIDNVMLLVTGTANGQDTHDLLERCHPLGWFETLPALCVATNVEDLYSVVLVESPLAPYFKDCLSADDLDEKHIEIIRNTLYKAYLEDFYEYCQEIGSGTFETMSRILEFEADRRAITITINSFGTDLSKEERNNMYPSFGRLFPFGTSMLSKADNVGDVENACSLVKEYSAFFDQASQKSLDDYFFEMEVEYNKLAFLQQFHYGIVYSFLKLREQEIRNITWIAECISQNQRDRALNIIPTI
MSDKYQDRIGTFLQIPNVGKGQLKYIGPVEGKQGLFVGVDLLANIGKNDGTFRGKRYFETEYPQSGLFIHLQKVAWLLDQAGDGLPGGTTAAGHNPQVHAQAHGQAHPQQQRLSIVTSTSTLATNGSTGAAKTRNRASSVIYRSPTPRRVVSRAASMMSRRTLASDQSDFFSDSMEAEDRPHSENEDDVEEEEDAEDAATESADNRNSIFMTPKYFKRQSISYESKIKQQQEEILHYKRLLDDQRIVLEEIQPAIDDYEEKLRYLEAEKQRLQNTLQSEREHLAKQKQYFEAEHEQLLSVVDELHKEIKENEERMLRQRRRQTIIMEDEGQVLEMDTLKSENDRLKRQLEELLKQCEEQELLKAEWQKERARLQTDNLSLNDGYSSLSKELAETQRKLDDIVQGQSLKSGTDLASYQSEIEYLRRELEEARSLIGVKSSVHSNRHRDELGLQSKLPNESLPLFDGNKNKDAAAGRLLWCALCEKDGHTAFECTEVAF
MALPRQLPTPRARAAPRRGEGRGGGGAYREPDGPRPRPSPRPVTSQERPRPTEAHDSRDRRGSLAPRKLPLPGVMMGSKMASASRVVQVVKPHTPLIRFPDRRDNPKPNVSEALRSAGLPSHTSTVAQHAKGSKSPDLLMYQGPPDTAEIIKSLPQKYRRKPVPPEEMEFIQRGGPE
PDPDQAFSDTCCPGCGAVLHCTALAVPGYLPSEKFKVLLQEGRLGGATCQRCHLLSHHHKALKLQVTAEQYRAVVQSIRPLRALVLLIVDLLDVPDSIVPDLAELVGTNKHVVVLGNKVDLLPADSPNHLQRIRRRLSGYCREAGFGDQVADVHLISAKTGYGVEALVSSLQRSWKYNGDVYLVGVANAGKSTLFNTLLESDYCKSRASEVTRKATISPWPGTTLNLLRFPIMNPTPHRLFRRQQRLNAASRQTEAELPQEELRRLQHLSRKGYLVGHVGRTFLSNTRMRREEIDFDPDSLSFGEDEETETTVPSTPLDEMSSNELKDAHWLFDTPGLMKEQDILSLLTEQEVMSVVPTQAIVPRTFVLKPSMSLFVGGLARIDFLQGGTSCWFSVMASSRVPVHISSLEKADGVYQKHAGGVLLGVPTGGPERMRAFPEFVTQDVRLEGGGYLEAAADITLSSAGWVAVTAAAGDQLLLRLHGPEAAGFRVRTPPLLPHLVSLKGERVRKSAAYRTVKVAALKDSGLVKKR
MSAEALPPTLARYRPAPNEKEAMLHLFNRADTDQLGVLTGDKAVPFFQHSSLPPTLLGEIWQLADPENSGFLSPDRFAIACRLIGHAQAIGADAQIDDSWVATPGPFPKFDGYPIPPNLNKPAAPAASAPSTHSRPSTSALSPLQVPNKAGGPGTSVTNDEKLRYATLFNNSGPVAGLLDGEKARDIFIKSKLPFETLGQIWNLADTHSRGALDVADFTVGMHLIQHTMNGSLPSLPAVLNPALYASAISLPVPNTSMPGSPALGSRLPQSPLRQSSVPPRTVSHFAPTSPITPTHPAQIPWEITAQEKLESDGYFDGIDSTRRGAIEGEAAVNFFMQSGLPMDILARVWDLADIRQTGGLNKDEFAVALKLIRDRVGGKEIPAVLPVGLTPPSLRAPTGFAASQAQPQRDLLDLLDDDASPSMSTGPPLRSTSAIVPQGTGSSSHQQQQAGRRSLSPQLTGQQQARTMSPQLTGQATPIYGLQGTIFPQTTGMALSPQATGFANSFGSGQQPLRQSSLADSSGTVITAHTATVTNFFDDNDDADTQAHLSANQTQLKSLEAEHKSAAESATSLAQSRSELEASLSATTTQINELQVKLSQARAAHETERQMVDDLVKRNEEQKAVLARARHELIAAESDLSALRMERSEIEGQLLRDKEDVRAMKKKMADVGHETATFKETLEKLKKEARQQKGFVAISRKQLSTAEGEKEKAETELKAAERSVANGESLAGVEAVEEDSPFDHSHSVVAHNVGHAAAVALPASPPAVVSPVGSVRSNNPFDRWGGISQTVTPQATGDVTAPAPHTREQQPAASSSAPGLPTAVAGAVGAGAIAAAGAVAAGAAGLIGFGKSDKSEAEDKSSAHADTSAAAPIEPSETDPFGVPIERDATAAAPPTSKSAFDAAFDDGFGDNFTVSSAPVVASTASTPAFDDVFNSSFPTEIPATVPPAAEAAVTAEAVPDAIAPVAALDRAESPSVPAEPVSAHEETPVAPSAVEELADEDDSDSSEDEPEIEDPVGTHHRSAFAEDEAVVTPTSGSAQTNSVSDSGESFVHVPAAVPETEPIQSIAAPAQVDEPHVAKTEPAPVATAVDAEPFTSTMHEEKISSDDDTFEEASHGDAGQTEAAAASELPGGFPTSLAGPEIRSEPATPVLMSTPTSATPQRRAAPPPPSRSTASFSSTAPSFGTTTADGGPSTFSNADFDDAFGDSFTAAPTTTTTSGTDDFDEAFSDLGPAAPVETASAPSVPPVAAPAHGDFDFDDEVFDFKPDFRETSPSKSVAGTDPAFEDSFASFDSAFDDAPKAGTTTGKVLSDSPATGFDFDDTFSGRATTAPTAATLDAAKPDDAEDVKQIVGMGFSRKQALDALEKFDHDVNRATNSLLGM
MWKLIPLTAAGEEPYQLLVGVEYIVGRKNCTILLSDDQSISRAHAVLTVSHPVVNLGHAARIPVLNIKDTSKYGTFVNEERMQRESPRSLNSRERVTFGVFESKFRVEYEPMIVCSSCLDGPGKVTLNQVVGQLGGHVVNSWMEDCTHLIMPSVKVTVKTICALICCRPIIKLEYFTELLKAIQSKQHLPTLESFFPPVDEPNIQPEALDLTARPERKSIFRGKTFIFLNAKQHKRLSPAVTLGGGQVKLVAECSKIESLLESTGNCILDVGTSNSQASISSSTKKWIESIITSLQSKGLRAISEAEIGLAVIFMSTELYCNPQQRDETETYTATIPGPTLSQSLAIDETTMPAATLNITAYVPDTEPSQELDTRMEVSGLQEVKETPEKEQRSRMRSREISVVKETPSTNSAEVLVTALRSEKERPENSLTSKSASKEQLSTRETSELGRSNEGSSQSQSSWLSGDFLLVRKKRERSVDEESSSQAKYTRTDREETQSFTTTLQKNSTEKLQRKQCPSLIPSEPFVVEPKQKPSVRGENSGSAFNKSPEAVCVSSEKAASKKRKEPNDLDDDLLLLAFESELLEGDADLTDQGTASVMNVSRKRRMVPEGKKMKLEETTPAEEISTAKQSSENSTIRKEENELAESVKKERAASKALLAGEYDENLPTKLLLIEFKSLVVSRPRAFVQSTTSMEQGQVKNYKRFKKVAYPGAEGLPHIIGGSDLIAHQSKKNSELEEWLQQEMQEQSQRAREEFLSDDLFRYDPKSVKRRR
MAGTTDREEATRLLAEKRRQAREQREREEQERRLQAERDKRMREEQLAREAEARAEREAEARRREEQEAREKAQAEQEEQERLQKQKEEAEARSREEAERQRLEREKHFQREEQERQERKKRLEEIMKRTRKSEAAETKKQDRKEAAANNSSPDPEKVVEARSSGLHKDTMQKEELAPQEPQWSLPSKELPGSLVNGLQPLPAHQENGFSPKGPSGDKSLGRTPEALLPFAEAEAFLKKAVVQPPQVTEVL
MLRGFLARRHCRIFADSAPQLSRRRNYTSQPSVRPCGLAFPGSRRLHGKSNDALPSSVGGRSTGRTVEALRPLAHLEMARRQDEQRGSAPLMAEGKSDAEVKLILYHWTHSFSSQKVRLVIAEKALKCEEHDVSLPLSEHNEPWFMRLNSTGEVPVLIHGENIICEATQIIDYLEQTFLDEKTPRLMPDKGSMYYPRVQHYRELLDSLPMDAYTHGCILHPELTVDSMIPAYATTRIRSQIGNTESELKKLAEENPDLQEAYIAKQKRLKSKLLDHDNVKYLKKILDELEKVLDQVETELQRRNEETPEEGRQPWLCGESFTLADVSLAVTLHRLKFLGFARRNWGNGKRPNLETYYERVLKRKTFNKVLGHVNNILISAVLPTAFRVAKKRAPKVLGTTLVVGLLAGMGYFAFMLFRKRLGSMVLALRPRPNYF
MAETVDDKVSYFQAVTGISDADLCTEILAAHNWDLQLAVSSITANPSPSASASTSSRGDPAPSAPLSADAEFVAPPPPPPMQLPLPPQQQQPGIAWRLVTLPFYVVSGGVGLVAGTFRLGAWVAGGVLSRSLSLLGLAGQAGSGDRLLELPPSAAEAADFVAEFAREFGAGRGPSFVAEGFADALQRAQREFKLLFVYLHSPDHPDTPAFCGGCLCAEPVAAFIDENFVAWGGSIRRTEGFKMSNSLNASRFPFCAVVMASTNQRIMLLQQVEGPKSPEEMITILQRVVEECTTSLVAARIEAEERLNNQRLREEQDAAYRAALEADQARERERIEELERREREAAEAERKRKEDEEALARAAQEAAEKEAALARRRQEKAMALGAEPEKGPGVTRVLIRFPTGERKERRFHSSTTVTSLYDYVDSLDCLKAEKYSLVSNFPRVTYGPEKHSLTLEEAGLHPQASLFIEIEQ
MSTPDAAGTPGAPGGPEGEGGPPAPAPNLTSNRRLQQTQAQVDEVVDIMRVNVDKVLERDQKLSELDDRADALQAGASQFESSAAKLKNKYWWKNCKVRRIQEFPSSCTCHTNHVWFKTTVAFQVFKITVHHNTMIS
MPNSTAKRFKPTKYIPVSTAATLLVGSTTLFFVFTCPWLTQAISPAVPLYNGVVFLFVLANFSMATFMDPGVFPRADEDEDKDDDFRAPLYKNVEIKGIQVRMKWCATCHFYRPPRCSHCSVCDNCVEDFDHHCPWVNNCIGRRNYRYFFLFLLSLSTHMVGVFSFGLLFVLHHLERLGALHTTVTLVVMCVAGLFFIPVIGLTTFHMVLVARGRTTNEQVTGKFRGGVNPFTRGCRGNVEHVLCSPLAPRYIADPREKPQVCIKPPFLHPSLTDRQITVKISDNGIHANIHRTKSKSSLDALEDLQMDSQPPLPPKADPSKYTELKSQLTSSEESTLSTQPLNPSTPAMYKYRPSFSTMPKVHYHPTGEKIVMQDDREAAAIVEESGRGHDYRSEPNLDLPEYRNPSLHRTFQSSPLQLDSFAASSRSLSLKHAHRRGGDKAALHPLRSEGATSTPYKSIFSPGGALSSRNGSLSYDSLLNPALSPAASECLAHPGVAPGGYHSPYLSAKMCHVRGSELQRQLPPTYSPILGGGGGGRRSPHPREPSPVRYDNLSKTIMASIQERKELEEREKLLHLHAQAQAQAQAADSGVYDAPSGYSLQPGACFPDDPRGHPPAGPFGSRDDLMGSVSAFGARNPLLRSSATSLGSAALSRAPRTSTTSLHADLANNNVQGRPSEAPYRSPAHQVPHSPLVLPRSPSYSHQKPLSFINALEMTDSPPLGGPRDDGHVKQAHSKINGQPKGLTRADCRLGTPSGSQSTPVSPGRHTSVKKVSGVGGTTYEISV
MSTPLSFFETNRALEAFLEVAIHALLYTRNVYPTNIFKQHHKYNIPVWQSRSPLVNEYVSKMCRCVGEELDKRSLRKIILVIKDDGPAETPFERFVFDVEWLIHDDMLGKDARDFIPAAGGITRTEMDETLRGFIVRVEAAKNYLPKLPKNVTFSVVLEMRDDVEPQSLQAKRGIEPSEWYRAEARHSAEEAQGLVSRLVPHQTTNLGMVQVQFLAEVLEKDPWASFESGEAETSTNESNEAPRRNREEDEQEKRRRGKGKARAE
MNTQPQTRSPFAAGPRPAHHQFFQRPQIQPSRAAIQNSNPSIRPGAQTPTAVYQTNQHIMMVNHLPMPYPMPQGPQYCIPQYRHSGPPYVGPPQQYPVQPPGPGPYYPGPGPGEFPNAYGTPFYPSQTVYQSTPIIVPTQQQQPPPPAKREKKTIRIRDPNQGGKDITEEIMSGGGSRNPTPPIVRPTSTPTPPQQLSSQVPEHIPVVYGTVENTPLAASTPVTATSDPKQEEKAKPDPVLKSPSPVLRPEPSGEKKGPAGQTSETASVEPPPELPLAESPVPVAPNAGVTAAAVAAVSSVSTFTADSEERCEITSPTEDTMPISNATPFTEESDPLPTEEADADMCKEPSNVAPSDIPVTASTNLINDMNGVSEKAPMDGTTEIVQMEVASLTVELESLEGPPVEVEIVPSPIALSTSPSPPPTPPVPVAAAVITVIPPSLPPPPPPLPPSSLPALQGDLDGEESRRIPLIEDVKDTQKKEEMEEDGQPEGNAESQNLTFRKSPVPAQTAVTAPKMWKKPKDRTQATEEVLEAETEPKAEEELSGDKVSESEQDKMSHEFHLERDTSELKKANILEENGEQEAEPVRNGAECISESEGADANSGSIESSGEGLVFQYKPEQWKPTDPDGKKQYDREFLLDFQFMPACIQKPEGLPPISDVVLDKVRGDPIKQINQPKLPVRTLDPRILPRGPDFTPAFADFGRQTSGARGVAACKVQHNPGLPSLARCGTPACPLLISSHPPLRNLPIGLLNVGPRRSQPNQRREPRKIITVCVKEDVHLKKAENAWKPSLKRDSQVEDSENIKTQELFRKVRSILNKLTPQMFNQLMKQVTDLTVDTEERLKGVIDLVFEKAIDEPSFSVAYANMCRCLVTLKVPMTDKPGSTVNFRKLLLNRCQKEFEKDKADDDVFEKKQKELEAATAPEEKTRLHDELEEAKDKARRRSIGNIKFIGELFKLKMLTEAIMHDCVVKLLKNHDEESLECLCRLLTTIGKDLDFEKAKPRMDQYFNQMEKIVKERKTSSRIRFMLQDVIDLRLCNWISRRADQGPKTIEQIHKEAKIEEQEEQRKVQQLMTKEKRRPGVQRIDEGGWNTVQGAKNSRVLDPTKFLKITKSTIDEKIQLVPKAQLGSWGKGSSGGAKASEIESLRPSATSLNRFSALQPPVSSGSSSVSSELESRRALTSRGSTGREKNDKPVLSSVSRPNTFLRGSSSKELLLDNQAQEEQRREMLETVKQLTGGMDVDRNSTDTDRNKAKETAKPETHSASVQDKSSLSEEEMERKCKSIIDEFLHINDYKEAMQCVEELNAQSLLPIFVRVGVESTLERSQITRDHMGQLLYQLVQSEKLSKQDFFKGFSDTLELADDMAIDIPHIWLYLAELVTPMLKEGGISMRELMTEFSKPLLPVGRAGVLLSEILHLLCKQMMIFGHVVANSIYHIKPAIFITHHCGI
YVGPARRLTLAGARAQCRRQGAALASVGQLHLAWHEGLDQCDPGWLADGSVRYPIQTPRRRCGGPAPGVRTVYRFANRTGEVFYVGPARRLTLAGARAQCRRQGAALASVGQLHLAWHEGLDQCDPGWLADGSVRYPIQTPRRRCGGPAPGVRTVYRFANRTGFPSPAARFDAYCFRAHHPTSQHGDLESPSSGDEGEIVSAEGPPVRELEPTLEEAEVVTSDFQEPLVSSGEEEPLILAEKQESQQTLSPTPGEPMLASWPTGEVWQSTVAPSPSDMGADTAAGSHTEVAPTGPTPRRMGRFKGLNGRYFQQQEPEPGLQAEMEAGAQPPTPEAAGNHVEPPLAVTEMLGSGRNQSPWADLTNEVDMPGAGSAGGKSSPEPWLWPPTVVPPSISGQSRAPVLELEKAEGPSVRPVTPDLSWPPSEATVPAPGPAPWEASPVLPSPDLPIMAMLLGPKQWLLPFSTPTSTEADRVEGHAPLDPCENNPCLHGGTCNTNGTMYGCSCDQGFAGENCEIDIDDCLCSPCENGGTCIDEVNGFVCLCLPSYGGSLCEKDTEGCDRGWHKFQGHCYRYFAHRRAWEDAERDCRRRAGHLTSVHSPEEHSFINSFGHENTWIGLNDRIVERDFQWTDNTGLNQPEHSSLCVCCGAAPPAVENASLIGAHKAKYNVHATVRYQCDEGFAQHHVATIRCRSNGKWDRPQIVCTKPRRSHRMRRHHHHHQRHHQHHHHKSRKERRKHKKQPTEDWEKDEGNFC
MATNIEQIFRSFVVSKFREIQQELSSGRNEGQLNGETNTPIEGNQAGDAAASARSLPNEEIVQKIEEVLSGVLDTELRYKPDLKEGSRKSRCVSVQTDPTDEIPTKKSKKHKKHKNKKKKKKKEKEKKYKRQPEESESKTKSHDDGNIDLESDSFLKFDSEPSAVALELPTRAFGPSETNESPAVVLEPPVVSMEVSEPHILETLKPATKTAELSVVSTSVISEQSEQSVAVMPEPSMTKILDSFAAAPVPTTTLVLKSSEPVVTMSVEYQMKSVLKSVESTSPEPSKIMLVEPPVAKVLEPSETLVVSSETPTEVYPEPSTSTTMDFPESSAIEALRLPEQPVDVPSEIADSSMTRPQELPELPKTTALELQESSVASAMELPGPPATSMPELQGPPVTPVLELPGPSATPVPELPGPLSTPVPELPGPPATAVPELPGPSVTPVPQLSQELPGLPAPSMGLEPPQEVPEPPVMAQELPGLPLVTAAVELPEQPAVTVAMELTEQPVTTTELEQPVGMTTVEHPGHPEVTTATGLLGQPEATMVLELPGQPVATTALELPGQPSVTGVPELPGLPSATRALELSGQPVATGALELPGPLMAAGALEFSGQSGAAGALELLGQPLATGVLELPGQPGAPELPGQPVATVALEISVQSVVTTSELSTMTVSQSLEVPSTTALESYNTVAQELPTTLVGETSVTVGVDPLMAPESHILASNTMETHILASNTMDSQMLASNTMDSQMLASNTMDSQMLASSTMDSQMLATSSMDSQMLATSSMDSQMLATSTMDSQMLATSSMDSQMLATSSMDSQMLATSSMDSQMLATSSMDSQMLATSTMDSQMLATSTMDSQMLATSSMDSQMLASGTMDSQMLASGTMDAQMLASGTMDAQMLASSTQDSAMLGSKSPDPYRLAQDPYRLAQDPYRLGHDPYRLGHDAYRLGQDPYRLGHDPYRLTPDPYRMSPRPYRIAPRSYRIAPRPYRLAPRPLMLASRRSMMMSYAAERSMMSSYERSMMSYERSMMSPMAERSMMSAYERSMMSAYERSMMSPMAERSMMSAYERSMMSAYERSMMSPMADRSMMSMGADRSMMSSYSAADRSMMSSYSAADRSMMSSYTADRSMMSMAADSYTDSYTDTYTEAYMVPPLPPEEPPTMPPLPPEEPPMTPPLPPEEPPEGPALPTEQSALTAENTWPTEVPSSPSEESVSQPEPPVSQSEISEPSAVPTDYSVSASDPSVLVSEAAVTVPEPPPEPESSITLTPVESAVVAEEHEVVPERPVTCMVSETPAMSAEPTVLASEPPVMSETAETFDSMRASGHVASEVSTSLLVPAVTTPVLAESILEPPAMAAPESSAMAVLESSAVTVLESSTVTVLESSTVTVLEPSVVTVPEPPVVAEPDYVTIPVPVVSALEPSVPVLEPAVSVLQPSMIVSEPSVSVQESTVTVSEPAVTVSEQTQVIPTEVAIESTPMILESSIMSSHVMKGINLSSGDQNLAPEIGMQEIALHSGEEPHAEEHLKGDFYESEHGINIDLNINNHLIAKEMEHNTVCAAGTSPVGEIGEEKILPTSETKQRTVLDTYPGVSEADAGETLSSTGPFALEPDATGTSKGIEFTTASTLSLVNKYDVDLSLTTQDTEHDMVISTSPSGGSEADIEGPLPAKDIHLDLPSNNNLVSKDTEEPLPVKESDQTLAALLSPKESSGGEKEVPPPPKETLPDSGFSANIEDINEADLVRPLLPKDMERLTSLRAGIEGPLLASDVGRDRSAASPVVSSMPERASESSSEEKDDYEIFVKVKDTHEKSKKNKNRDKGEKEKKRDSSLRSRSKRSKSSEHKSRKRTSESRSRARKRSSKSKSHRSQTRSRSRSRRRRRSSRSRSKSRGRRSVSKEKRKRSPKHRSKSRERKRKRSSSRDNRKTVRARSRTPSRRSRSHTPSRRRRSRSVGRRRSFSISPSRRSRTPSRRSRTPSRRSRTPSRRSRTPSRRSRTPSRRSRTPSRRRRSRSVVRRRSFSISPVRLRRSRTPLRRRFSRSPIRRKRSRSSERGRSPKRLTDLDKAQLLEIAKANAAAMCAKAGVPLPPNLKPAPPPTIEEKVAKKSGGATIEELTEKCKQIAQSKEDDDVIVNKPHVSDEEEEEPPFYHHPFKLSEPKPIFFNLNIAAAKPTPPKSQVTLTKEFPVSSGSQHRKKEADSVYGEWVPVEKNGEENKDDDNVFSSNLPSEPVDISTAMSERALAQKRLSENAFDLEAMSMLNRAQERIDAWAQLNSIPGQFTGSTGVQVLTQEQLANTGAQAWIKKDQFLRAAPVTGGMGAVLMRKMGWREGEGLGKNKEGNKEPILVDFKTDRKGLVAVGERAQKRSGNFSAAMKDLSGKHPVSALMEICNKRRWQPPEFLLVHDSGPDHRKHFLFRVLRNGALTRPNCMFFLNRY
MSPRTDFPPVRACLFDMDGLLLDTEDIYTLCVNELLRKHKKEKFPLPWSIKAQLQGRPGPAALDIFHNWADLPITREQYKEEYYALQAQKFKHTTALPGVEELLQKLGSTRYWDLKGDASATTNGATDKPAPKPHRVHIALATSSHEANFRMKTNHIQELFSVFETHRRVLGDDKRIPEGRGKPLPDIYLIALKTINDSLPEGEKPITPEECLVFEDSIPGVEAGRRAGMRVVWCPHPMLKKEVDKNGDAKLVLAGLLNQADIEKKKAQAGLTNGKVDADDKPGEIDDGWADYLPSLLDFPYERYGIQIPDAVVDKEPSMVETAKIDEGEVLQAVQTEVTDN
MQEECAMTEATQIFLLPGLTLDSTKETMSPAAPKTQESVQLSNKLMLEKQQEEAEWESINVLLMNHGLQSLCLVKRPDIKDLILFDKQSSQRMRQNLKTLMEETVRQQNMIQELIENNQKL
MFAKLTALVGGGYTFPYTLEEAYESSWGQWTHHRGKSKDDNSPVSIFRISATDPNDRKLVCARNGVKRLKMLRHPNLLAYKDSTEMNEKGATVIMLVTEPVKPLKEVLKELDLQGQHRDEYYSMGMLHMANAVSFLNNDCKLIHGNICMAAVLVTASLDWKLSGFDLLSEHALPPDHALQNASWMVGNQYKPAELAKSEWSVIQQGPPWAVDAWGLGCLTQEVFNVSEMQSVEDLRRTELMPQALLQDYQKLLSSAPVRRLNPAKVAQSRFLNNRLVEVVAFMENIAVKDSVEKETFFRRLPSILPSIPAPVAVRKLLPLLSSALEFGGAPPLAVSSLMVIGGHLEGDEFNKRVVPCLSKLFASTDRALRRSLLETIDQYSVHLTTNVIEDQIYPQLQTGFSDTHAYIRELTLKSMLSLAPKMSNKTLVTSVLKHLSKLQVDEEPSIRANTTVLLGNMASYLGDATCRRVLLNAFTRALKDVFPPARIAGLRALVATKQYYSAEDVALRMLPAVCPLCMDPVPEVRGASLTLIETFLKVLQDEEQVRRSREAAAVEAGGGSGAMAGSGGAGGGGAAAGSASSYFSNQALGATSSMLTWAVSGLMNTVGGSNPAAPAQAVVAAPAAAPAAAAATPARAAPAAASRPAAALPSASSGAGKAEGWGGGDGWEDDDENFEEDAEELAARAKFAKPAAAAPSRPAATAARTTSGAASSSGGGSRFAAEDPAEALAAAGGGWGDGEEADAWEDMDKPKPAPAAAPRPAGAAAAAARRAARVAGEGAGAAAKPKLGAMKLGVTKVGSGALGGSKGSLGGSEDPDGW
MTDRTSFPFIRYPFAMADVDYGHFVDWDKMGDLAKSTGPSKFECKDPRELKNLARQGYWSKNHKLRAQVYQQLIKAVPCRTVTPDAEVYRDIVVSIVGKKAPASIPLPEFVDGVPVPLYCLKADGIGAAHKIMSCLASQFPDISYCPTLPAVTAVLLHFCSEEAQCFEQVSRLLACNEPGRRMLDQTFLAFESSCMTFGDLANKYCPSAHKLIVASAQDVLDVYSDWLRWVFGDLPFAHVARVIDVFFVEGYKVLYRGQTLPATQDSGSVRGDIQVFVQGIASCVTPDKLLEKAFSIRLFSRKEITLLQLANEKSLQQRGITVKQRRQNVHLAVNAENFSSEIVSAKEMRDIWSWIPERFALCQPQLLFTTSTHGCSLNRY
MKPKSKKHLYSPPPATDEQRTSTSALSYLRHRLFHSSRSATSLVDHEPDRSVHDPSTTPPPPPKAAEPTAKSSPQPQALDIPSPMASASNSLALDRPFSKSLENNLQLGRPVFRRTTSDLHSPQITKKGAHAANRSSQIIWKEGYLYKKTDFRPFHSHKADRGWKLYRVVLRGHKLYLYRTTTPPHHQDNHKSLLALNSSSASSVSSSTSSIQLLSPTPPPKSHSRSPSFSSTTSMAAAVATTKEKHAAALDPSHFDDDAKRQLFTTPPLDLVYAAVFTEWDRQRKKTATAVYLLIYSDRLVVCKKRKQDSSGILDHLWHIQSSTPLQQLVLSVCKPAASTLSLSSPPSSSSSSSTPTYSENPSPYSVSSKHDGGSSYFLGRSTSSVSSPTANATPPTLVNRFTLSFVSQPWNQTTYVSLSKELVSSWMLAFYDAQHACENGKVPMETPPSTGQTERRVSNEEAISVSEQDGAMISTSSVDTTTTIGTASFDECIPHPALILDGQEDRSVLGGTVPALVHELLYETQKQGKEFTYAFLLTYNMFTTISEVLDLMKGYLDRSQGTPLAVSLWTRLLDLYRIWCVRFAYDVVGDLVTGMMERLDALQEDTTLSLDIRSRGKEIKALILQTVQDNQHIIEHAQTQRDYGEGVEVVDVIQQYSGGGNDSDSKSMDAPTTPTSPVSLSAPIVDLSDLVATGLSPALFLSMDPERLAEQIYIFHHTQHYLHRYQLLSALSYVSRPQVPPQMLNTLLFTSPSPHFLTRLIWQHILVETRLQQTDNAMVMRTSLLEHWVRVGAALMELKDMTGWSAVAMGICSMEIARLKEAWKTVHRPLVKMVAHVWGPLLADHGIYSLDVWMEGWEHESRLQDLFSQILDVDSLDLPAHVYSKGQSSLRSLPHFGSLKQSVDRLRRHVPLYLSSANKDVVNFMSSWCIHDTIRSGLGTWKKGRLLGWDENDTKGLLPFQVVRPLQMYFESSINQVSSVPHDFKYLHECSLVCEPRIFGQAMVDRPSKEVAGPSYSPLAFPDTLDSSYTFFPKSASLKLFGQTMQKQDSQQQQQQSLGHEVQLVHRQEQPSYLAQASLSALQKMDTMACLNTKRDSVATLPDDEVSRWMEDTSFLAQHNQVVALNRQLDYTRRHHRENENLSGNNHGWLFHLRDNTLVLTAEGLLALPPPSSPGTSIAFDKELGATSIINVRAGYLVPLVDVLVHGVGQFKTTMQQQWRALGPSSTSRNDIVDLLHPAMDDEEYMRAFFTTYRMFCSPKRLMMTLQDQFTQAKAQGSQAKRQQQEQSKKQRRRMTMMDAGFASAGLAKLESMEQAPAVDNGNDVLAFDWLVVAKTQLRVVHILMYWIEKHFYDVVDQIDLLGGMLDLMMTAKTSLALWQLPLAQHYEQHYGGDGEDDDGLLKQRTTTDSGIERNVKAALELGDKIGAGLDQLQTLLARKSLSPSYDLKAIQYDTQGSRSADELYRQLTNGKQQFSVMLQLATSKTSTFSLIRTPLDDTAASVVDRYSASTLLEQADRAVRQLFGSVTLQDWIQTTDMLEAQSNDLYAWLPARNSSSKDSLSPTSGTNGNNAASLSPSSSSSSLKQQQQQHQQKRPSLMASALSPVVDAPTAHYSDYHHLHSDEIIISDIFIGIEGARRSMVSPLAVSADDLLLAFPSSIQYLYCMHYIIRSWAIHEVTAPKIDLSTRVARIDTFLQMIGLSRSSCQKLGLFAELKNAASTPGGNNTPTYVPGFVENAVASALVSPEVRLFTKAWKLIGQKYKVSDLDTLAPFFRNMARATATSSVSPSSPLLDHHLKDDVLLTPSIGWIFERIVELSLVIPDTYQGMIHFDKRRYVYRFLRMVMNAQLKLETQSTSQAIGMSFLISPNNKKRTWKMLKDEAYKEKSQNHHHHHHHRPAASAASKLKSSHSSGSIGSSAASSTPHLSTKHGVFSKLVSAQMDKLKRDIKERERIDREWKDVQHKLQKRQADQLRNKQHRKPGQQHRRHASSSSVIVSTSPPSADQLTVTPSTSLGGAMPHGIKWPALLRTFRPPSMASFHILDDLHQTDASGMKKATANDTAETMKAAMVINLIHATTSIASGYEKRPFVFRVVTEEGAQYLLQGASVEDMQNWMDEINQAARHGTAKRRSVFAAESKEGTTIVTSSPVSEAATSTSERTRKQKKTTTTAAATTRTTVYGVSLEVLKERELKDVPPLVTKCINEIERRGLEEVGIYRVAGTGSVVQQLRKEFNSGASNVIIDDYHYPDINVVADALKQFLRELPEPLLTFVLYDEFINASASEDHDDRVYRIKQAILKLPIPNYQLLKRLVEHFVVVTDYEAINHMYATNLAIVFGPTLLQPTPGPAAFTTSMSNLGHHQNVVKYLILHYHYLFDIDGGE
MKCIERLPRSVCSSLRSSAILFDLPKVVEELIYNSVDARATKVHVSVSIGTGYIKVDDDGCGITREDLVLLGERYATSKLHSLAELDASIESLGFRGEALSSLSDVSLLEVITKARGRANAYHKVIKGCKCLSLGIDGHRQDVGTTVIVRDLFYKQPVRRKYLQSSPRKVLHSVKKCVLRFALLHPEVSFKVTDLESEDELLCTFPSSSPLPLVTKSFGEEVSSHLQKVDYSRGALRISGYLSNPADAFSTKVLQYIYINSRFVSKSPIHKLLNRMAVSFQYSLVSGIGESLCQGKQSAIKEARHLPSYPAYILNLRCPLATYDLTSEPSKTIVEFKYHTRQYTYANEYPANAKAWKLTCHSTGIYVCLVMSVAYVKLHATIWSRLFKMLSADLKGCYRKFSGH
MAPTLQGQWIKVGQKGGTGPGPRSSHGIAAVGDKLYSFGGELTPNKHIDKDLYVFDFNTQTWSIAQPKGDAPTVSCLGVRMVAVGTKIYIFGGRDENRNFENFRSYDTVTSEWTFLTKLDEVGGPEARTFHSMASDENHVYVFGGVSKGGTMNTPTRFRTIEAYNIADGKWAQLPDPGDNFEKRGGAGFAVVQGKIWVVYGFATSIVPGGKDDYESNAVQFYDPASKKWTEVETTGAKPSARSVFAHAVVGKYIIIFAGEVWPDLNGHYGPGTLSNEGYALDTETLVWEKLGEEGAPAIPRGWTAYTAATVDGKNGLLMHGGKLPTNERTDDLYFYAVNSA
MKFAIGDDVGQLKVITASRGTDTSLKASARPRISTYFTPDRKDPVYAVCKIDKYQGEERAGLVAVVFTCGKVKLVDTSVSPVNGEEKYLLYTHTSSTILSTTATASPVVSAGVQHGILYLFRANGEVVFYRFDGELPFVKTVPLAGNIAAGAIFTEELVNGWPSAIAIGGEKRDLEVFEPTTEGDWKSVWKAKNVKQDKLGLEVPVYIRRILFLGTGGGEAEGDTAAAHPRRRRTTTVQTCSRKYRLATGTQHSHLRIYDAAFSRRPIFTTTLTKSPILSLHLHPSTKSPTSTPLTTPNTPPESSTTLSPHNWIYTDSNGHFALYNSTTRREAGIYQGSTGAVNATATFSKDIVTGVGFDRYLRVYEGSGREIVVKAYVRSKGTAVVVLDGGDEAVEVEKSRKEEEEEVWGEMDEVGGGSSEGGGEEGDFTDVLVKVRRRRPRTDKEGGGSKKRRLEV
MAGSIQKHIIQITGFRGKEKEDLTKLLLKLDCNFINNKVNCTHLIAKHACKSEKYLAACASGKWVLTKDYIINSAESGRWLDETTYEWGYKIEKDSHYSPQMQSAPKRWRKELTSTGAPGAFHRWKVVLLVKEGSKGIDSLTRVLKAGKAQVFLPNNSPHGITHVISLDTNLKEEKAKYTFGAPYYPIQYLVDFLFLEVRKIIKFQKDGDVQRNSLLTKQPKEEQKATDSKTDCELSDLKKALRKHICRVEVRNNLLFPCSLYLIMLSFVFQVKNTKLPRNICNTIELLIEGQFFTEALKELVFLQPQYIPPVFLLHALLKNMLQDNIKTLIDQYFRVLSVLLHLHPPWKSPAMLSYYLEFFQCPNCMKGTWSFVDVLIRSCLFSESFCHPIPEGGVVSKMLKLALLTFFFTLLKNEVQHLNHKLYEGADSQSLKVREQSFLLEIFWSGNEASVFFTKPTNMLLDWSIYSQKQKFKSNDAFINEVAYLLVEILGAVVEYWIFLGLKKDRNVMRHMSDNLGNYVAVSCDDFSSQELESFISSLSSSWLQMFIAESIFKKICLQSCISISPEPLSLQKMICSYLPALGKVGMLESRKGQKRKKMGPWVGPDSQRTLKMLSDVAQNQAKVLPEGPELKHSLLLKRSQKKWEEELSCSKENCCSLLPKMHFHKTNLKGETALHRACINNQVEKLILLLSLPGTDINVKDYAGWTPLHEACNHGNTVCVQEILQRCPEVDLLTQVDGVTPLHDALSNGHVEIGKLLLQHGGSVLLQQKTSKGKLPLDYVLAPQIKEDLLAVLQIEGSTEDLQAQEEDHFYQQQIEFGSFLLSRMLLNFCSIFNLFSNFSVFKELTHLRERLFTSTICKDATSIHTDWIMDLYARDLVTLNKLPSLLKEIPENLEVFPGVQTQALLMTLKTMLDQSETFHSTS
MASHVELCTGAKMPIVGLGTWKSPPGQVTEAVKVAIDLGYRHIDCAQVYQNEKEVGVALKEKLKEGVVKRQELFIVSKLWCTFHDKSLVKGAFQKTLTDLQLDYLDLYLIHWPTGFKHGPDYFPLDATGNVIPSDTDFVDTWTAMEELVDEGLVKAIGISNFNHLQIERILSKPGLKYKPAVNQIECHPYLTQEKLIQYCHSKGIVVTAYSPLGSPDRPWAKPEDPSILEDPRIKAIADKYNKTTAQVLIRFPIQRDLVVIPKSVTPARIAENFQVFDFELSSEDMATLLSYNRNWRVCALVSCATHKDYPFHAEF
MQRVTITLDDDLLETLDSLSQRRGYNNRSEAIRDILRSALAQEATQQHGTQGFAVLSYVYEHEKRDLASRIVSTQHHHHDLSVATLHVHINHDDCLEIAVLKGDMGDVQHFADDVIAQRGVRHGHLQCLPKED
MTVVSVPQREPLVLGGRLAPLGFSSRGXXXXXXXXXXXXXXXXXXXXXXXXXXXXXXXXXXXXXXXXXXXVLKSKMGKSEKIALPHGQLVHGIHLYEQPKINRQKSKYNLPLTKITSAKRNENSFWQDSVSSDRIQKQEKKPFKNTENIKNSHLKKSAFLTEVSQKENYAGAKFSDPPSPSVLPKPPSHWMGSTVENSNQNRELMAVHLKTLLKVQT
MWKQILSKLPNKKSSKNEHHHRGGREHGGHSSSSSSSHASTSKSSDNGVGKTKHSQTKERSTASSDVNPKSIANNNNGVFTPYEALPSFKDVPNTEKQTLFIKKLNLCRVVFDFTDPTKNIKEKDIKRQTLLELVDYVNSANGKFSEGSVQEVVRMVSANIFRTLNPQPRENKVIDALDLEEEEPSMDLAWPHLQLVYELFLRFVASPETDTKLAKRYIDQSFVLRLLDLFDSEDPRERDCLKTILHRIYGKFMVHRPFIRKSINNIFYRFVFETEKHNGIAEFLEILGSIINGFALPLKEEHKFVEKDCKLADTVIRGLLKYWPVTNSSKEVMFLNELEEVLEATQPPEFQRCMVPLFRQIARCLNSLHFQVAERALFLWNNNHIENLIMQSRKVILPIIFPALERNAQKHWNQAVHSLTLNVRKIFQDLDPELFKECLAKFKEDESKEGETKAKREATWKRLEEAGMRKDPNMFKQILGKLPKKPSSAAKFWDSNESQPPDNNNQGEEVLTQRSSSDGDSVSSVEVLPRLRDVPISEKQELFLKKLRLCCVVFDFVSEPQLNLKEKEIKRQTLLEVVDYVISSGNAKFPEQVIQEATKMVSANLFSSNTHQQCKNKTPEGLDLEEEQEGGSLNPSWPHLQIVYEFLLRLVASPNTDAKISKKYIDPTFVLKLLDLFDSEDHREREYLKTILHRIYGRFMVHRPFIRKTMNNILYDFILETGKHSGIAEFLEVLGSIINGFALPLKEEHKLFLTRVLVPLHKLKCLPNYHQQLSYCVIQFVEKDCKLADTVIRGLLKYWPVTNSSKEIMFLNELEEILESTQGTEFERCMVPLSRQIAQCLSSSHFQVAERALYLWNNDHVSSLVRQNSRIILPIVLPALEKNGSSHWNQAVKNLTDNVLKVLSDTNPELFEECLRKFQEDQQNAEDNKKKNGETWRQLEEIVASKGHTSMEK
LAVFRNQLPRKNDFYSYEPPSEDPPAETGDRVRLQLPSGAHLCRVCGCLGPKTCSRCHKAHYCSREHQTLDWRSGHKQACTSSDYLDRTIPDHNFLFPEFEIVIETEDEITPEVVEKEHESEILGSMGEALEDELDSMAKHESKEDKIFQKFKTKIALEPEQVLRYGRGIAPVWISGENIPQEKDIPNCPCGAKRIFEFQVMPQLLNHLKADRLGRSIDWGVLAVFTCAENCRLGTGYTEEFVWKQDITNTP
MGGRASGLYILRSVGGDAILLLSLSFELFRPKTKTLFFTTISLYRRIRLLNFAFLFVACMDPSRGLHQEMGNPFSENMMVNSKGQQQQERKARPQPEEALKCPRCESTNTKFCYYNNYSLSQPRYFCKSCRRYWTKGGNLRNVPVGGGCRKNKRSSSKRTQDHAFTPSTNPLITPHHHPIPPLTYDMDTNDLTLAFATVQKQSTSGQQLGFDDHDGDLSIFGNPSFNGNALTSSFLGNHGNLQSYCYDNIGMGGAATGLNGETMLPYNNQEMIDSTMAMGQDSENRVLWGLPWQLIAADNNMVGLGDLDLVRDNWNGLLNTPLM
MPLPVHPHLHPGYYSPSSSSSPLESNSFPVVGPDQDDITTGDDEDNMFRDMSFDEILEDLNARFLINLPKEEMNLLRVYWQAEQAHWFYEDYLRPLNPSLPSLSQRQFTRLIIESSPLYSRLVSGSAVDYESVWDEYKSYKRMVPCCGGILLNKEGDKVLLVRGWKSNAGWSFPRGKINLAESEEACAVREVEEETGFDLTGMVNPDDKIKTYINAQEVTMFIVPGIDEATEFETQTRHEIGAIEWVALQDLPTWSGNKRGPRKTAKAKRFYNVTPFVNPLKSWMKEHGMDPYPKARQSKPTGKNSSVFHRDIQPFQFDTFTGSPSNSPVPHAPSPSHFPSRGSSALDQLFTKFIHKQEEEIMAPSRAAVLGSDNNAGLERLFGGLNVLQEEEDALRLRQRQQTEEEMRKKEDDALARLLGGVGGATPQKEAPQPQPQPQPQGKTLKQTNLLAMLNQKPSEARPAAKTQPSTQTQTQAQPQPHHDRLLSVISPQAPPSSLRRNVAALSGTGNMAGIRDSDAGVVITTSQSSTPSANRLESESGETERQARARALLDMTIAGIGGSPATEIGSAPTAATMATARTDGEQGKQLVSPPLGSMQTQSTIPPQSLPPNLARHPYAPYPSQSSYPSHEPLLSHPAPPAPPAHPSLPPHPGHGHANMNMNMNTNATQARPPIIAPPPMSMPMPMPMSQSYRPAAHVPHPHLTSPQNMQGMYINLGAPHAQGLAQVPGQGQGQQGQGYYQTFPGGSPPHTQIGSQPISVNMPGPGPGPAVGYYNSPPVPQGQGMLPHQVNVNVNGQQQHQHQHPLPMPPIHNQGLPPQLGQVGQYNRVGQIGQSGQNGQRTLPTKSSFAGVQTQGQAANVYHPIPRPPMGAAGLLAMLNGDRQSK
MSTDADVASTQRENAADANPRESSAEREATAPSVSEEHKLSNKELKELKKQEKAAKRAAKKQASGITIEQQQQQAQLKKEKKQHQREQQMSGAKKGRSGNPGIPIADKKSTLFGHLETTEERRASLLAVISAISSNGASKITATGLMIPTVASAMASSAAPALAAGHTGAAGPANPEVSAQAMASMSLDEESSFVPGLLSVLPIAIEEDFKNPQLMSSVKELVANKDMLHPAVVLLTSEFGAYKIVGSIPRCLAMLEVFQIVIREYKTPEGTTLSRNLTHYLSHQIDFLKKARPLSVTMGNAIRWLKQEISLIDPATSDVQAKELLCEKIAQFAREKVELADQLILENASQHIDNDSTILTYGCSKVLTDLFIYNAVDLGKNFNIIIVDSRPLFEGRKMAEVLRKRGLNITYVMITSLATIFSMDIDYVFLGAHSILSNGFLYSRVGTAMLAMSAKRRNIPVIVACESLKFSQRVQLDSVTFNELADPNILVDINTDNPVKRRSNKGFLLQRFVKESQALMKQKDEQDTKQNKNGKAKFITDDNKKSDSDKAILADWQDLPSLNIYNIMYDLTPPEYIKKVVTEFGALPPSSVPVILREYKGSA
MDSYDIITNQPVVIDNGSGMVKAGFAGDQVPKSYFPNYIGRPKHVRVMAGALEGDIFIGPKAQDHRGLLNIRYPMEHGIITDWNDMERIWQYVYSKNELQTFPEEHPVLLTEAPLNPRRNRERAAEIFFETFNVPAFFVSIQAVLSLYSAGKTTGLVLDSGDGVTHAVPIYEGFSLPHSILRTDVAGRDVTRYLQLLLRKEGFNFKTSAEREIVKTIKEKACYLSQNPSKEEGIENEKKLYSLPDGNLIEVGTEVVVVYLIQILTLDLELGIGSAKYRAPEVLFQPDLIGEESLGVHEGMKYPWLTTTFGVNIEILTHFIICGYFTGFGDRLLSDIKRQAPKDVKIRMLAAQERLYSTWIGGSILASLDTFKKMWVSKREYEEDKHRAVHRKML
RMVDQQIVEICRERLGACKQREGPNQFQNCAKEMEQLAQVTKAYQARYGDLGVHGNSRTCLMKQKHRMIEERKAQANAS
MELHQVPLNQLDKYITDHLQPTKEFQEKAGDAIDRICTFLRERCFSGSPTKVLKTVKGGSAGKGTALQNGSDADLVVFLSCFSSYTQQWNDRCQIIEEIRITLQKCWQSLAFDINISEPKVIPDKRNPFNPRSLSFTMKSTKKSESIEVDVLPAYDVLGQVNFGTKPDPQVYVNLIKTQCDPGDFSTCFTELQRDFVKRRPTKLKSLLRLVKHWYKRYVKQGREGQELPAKYALELLTIYVWEKGSGKEDFKTEEGFRTVLEVICNYKHICIYWTEYYDIQHEFIGKYLKKQLSGERPIILDPADPTGNVASRGRWDLLAEEAKKLSIAANTWDVKVRKLFLYKILDFFSILLQLKSRFPSLSHSHTHTRISEKIYNIFKITDKESNINTSRSWDPFIGLFFLGGGIVSHNLQKMLVAFLVPQKRIILKTIFFHFSQGKKKSIVSRPQEQGIRYNRTTKRFRKIIRTHSITPEPLKGNCDNTAYCEVYDSVDPFMTVTGLKSQIEQRTEIFLKNDKGVTHTYTVHPLETVTDFKKKVEKVEKVPVDQQRLLYGGRQLEDGHKLYDYNIEPESTIFLTLRGMWVYFNIVKLGGVRGPSPFSGLKGVRTFHHSAGTTWGRGVGLTGCGINLSPPPNKILKTKGAVKLIKEMRVFNSTSAITEINPLTQLLSKIIINDNTKAHSITYVLIRPSSRLSLKCRPHCVHLSSNRNNPKDFINNYHCFELQARKMKLTAFTVPADNFLYTDQKWVQHVVIDSSQSLLSLRMDQWVNLYQTPAHCLDKYIYNYLQPTEEFHREVGEAIRRTCDFLRRNCFQSHSSIRVTKIIQGGSAGKGTALKNGSDADLVVFLRCCTNYEDQKNNRDEILQEIHRTLARGKQRLAYNIKISKPKTNTRSLSFTMTSTVASESIKVDVLPAFSALGKRTTASNGKPDPQVYIDLINEEGSPGEFSPCFTELQRDFVKHRPTKVKNLIRLVKHWYKECVKPRRQEGHLPPKYALELLTLHIWETGSGMDYFRTEEGFRTVLEMICNYENICVYWTEYYDFQNEVIRGYLESQLNTNRPIILDPADPTGNVADRGQWELLAEEARICLSKPCVRNVKAWNV
MPDHDSTALLSRQTKRRRVDIGVKRTVGTASAFFAKARATFFSAMNPQGSEQDVEYSVVQHADGEKSNVLRKLLKRANSYEDAMMPFPGATIISQLLKNNMNKNGGTEPSFQASGLSSTGSEVHQEDICSNSSRDSPPECLSPFGRPTMSQFDVDRLCDEHLRAKRARVENIIRGMSHSPSVALRGNENEREMAPQSVSPRESYRENKRKQKLPQQQQQSFQQLVSARKEQKREERRQLKQQLEDMQKQLRQLQEKFYQVYDSTDSENDEDGDLSEDSMRSEILDARAQDSVGRSDNEMCELDPGQFIDRARALIREQEMAENKPKREGSNKERDHGPNSLQPEGKHLAETLKQELNTAMSQVVDTVVKVFSAKPSRQVPQVFPPLQIPQARFAVNGENHNFHTANQRLQCFGDVIIPNPLDTFGSVQMPSSTDQTEALPLVVRKNSSEQSASGPATGGHHQPLHQSPLSATAGFTTPSFRHPFPLPLMAYPFQSPLGAPSGSFSGKDRASPESLDLTRDTTSLRTKMSSHHLSHHPCSPAHPPSTAEGLSLSLIKSECGDLQDMSDISPYSGSAMQEGLSPNHLKKAKLMFFYTRYPSSNMLKTYFSDVKFNRCITSQLIKWFSNFREFYYIQMEKYARQAINDGVTSTEELSITRDCELYRALNMHYNKANDFEVPERFLEVAQITLREFFNAIIAGKDVDPSWKKAIYKVICKLDSEVPEIFKSPNCLQELLHE
MNKKSEGHKEVSGNSKDKKEKDSSESHVEMDSRLLSALLTGVNRAFPFVSSDEADDVIQSHTPVLFQLVHSKNFNVGVQALMLLDKISAKNHIVSDRFYRALYAKLLLPAAMNSSKEELFIGLLLRAMKNDVNVKRVAAFSKRLLQVAIQQQPQYACGCLFLLSEVLKSKPTLWNMMLQSESVDEDLEHFEDITEEDDNQPNPPNRTDNASEVAQEAKHLENGNHSLPEEGNSSSESDDDSLQAEESPARGDLDEPKDPRLMSGFNKLLPEGSNDKLLLPGGYDTRHREPSFCNADRVSWWELMVLASHAHPSVATMARTLLSGANIVYNGNPLNDLSLTAFLDKFMEKKPKQSTWHGASQIEPAKKLDMQDQLIGSEILSLAETDVPPEDLVFHKFYVNKMKSSKKPKKKKKKTVEDDAAEEFLDADGSDVEDEIDEDAADESENEEIDSMLESGVLPSEANGEYDYSDLDEVANEDDDELIGDVSDEDMATLLAHDESDTNLGSDEDNDTEKANEDVHQRKNKRKKDKRVAGKSPFASLDDYEHLLKEESPKDPAKSRKKRKNSNEHLLNEETPKEDAKKPAKSRKKRKNSNEHLVNEETPKENAEKPTKSRKKRKSSN
MYRHGNHLQHQKRKHSACPYPEKSPLAVACHLRRGKSAAPCWQRGGFQPSNSQSRIHALWSAGSSLCGEQILCRLPGPILCLFPRPPPSSGGHR
MEQATRGPLGEVADIFNAPSDDEDFFGFGDDVPMETLYLEDSFDSPEPGKKVRSAKDFTEDTDSETEDFEGFASSELKSPPELMEEEEEEEEEEEEEATTKPASRRSSFGLRVAFQFPSKSKSDIKKRYSEPSFSSVHFEENEKVHNLGRKKNGRAGYGAMEGSASESEDEARELGQSDSDALLKRAMNIKENKAMLAQLLAELHSLPELFPVQTPSPTYSTRRAFSEGQITRRMNPTRSARPPERFAVENFSVSAHFEEELCAFRRGKRMSRGRCRVYRKRRLSSFRRVDEITEDELENVAVTVRDKIYDKVLGNTCHQCRQKTIDTKTVCRNLDCGGVRGQFCGPCLRNRYGEDVREALLDPVGPSLRPSVSRCQGEAWCNGRATGGASSGSASSVTQLWVGGAPGQPLVPEREEWMGRGAPSSASLQPLGDPLWGLARRRAENPAVTPKSSWIPIS
MNSKAAQERQQRILLDLARQPGNDVCADCKGRAPRWASWNLGIFICVQCAGVHRKMGVHISKVKSITLDTWTREQVDSMKQMGNVKSNRKYNPDEMRNRPPTNMEESERDSELEKYIRRKYEFRRFMDGRPPPVPSKDATFLTAPPPSSGRNGALKSPVESTFFSESQTSFTDASSIARSRTAPIPSTWSEAQQRAKANAPPLPSAAASAFRVASGSQINGASATTSTSAQSSLQLPGGAVPMRTSSALNTRNGSTAASIAKPSSSTAQSSVFDDLISLSEPSSQTTAAQQPPLQMNPWASIQAQQQAVLSAPAIQEPTGNFWAGQSVSSGASSPMAPFGVSPSNHASTLSQMRNVPQHANTAPSFGAASPQPQINPQATGMLSATNGMMYPQYQQQRSASLGTMAFSTSPLPSPGFVQGNPFNGAQASFATSLPQTANFVGMNGQFQQQQQLGQAAFQAQSTMLSPNHAFYGQQQQQPLMQMQAAGNGVGQFHSSMMPNGFGQPGQYSSAFPQQQQQQQQQQQHTQQGSQFGTMW
MPALACLRRLCRHVSPQAVLFLLFVFCLFSVFVSAYYLYGWKRGLEPSVDAPESDCGDPPPVAPSRLLPLKPVQVVTPSRTDPLVLVFVESLYSQLGQEVVAILESSRFKYRTEIAPGKGDMPTLTDKGRGRFALIIYENILKYVNLDAWNRELLDKYCVAYGVGIIGFFKANENSLLSAQLKGFPLFLHSNLGLKDCSINPKSPLLYVTRPSEVEKGVLPGEDWTVFQSNHSTYEPVLLAKTRSSESIPHLGADAGLHAALHATVVQDLGLHDGIQRVLFGNNLNFWLHKLVFVDAVAFLTGKRLSLPLDRYILVDIDDIFVGKEGTRMKVEDVKALFDTQNELRAHIPNFTFNLGYSGKFFHTGTDAEDAGDDLLLSYVKEFWWFPHMWSHMQPHLFHNQSVLAEQMALNKKFAVEHGIPTDMGYAVAPHHSGVYPVHVQLYEAWKQVWSIRVTSTEEYPHLKPARYRRGFIHNGIMASGPTAGGGVGRAVPLPPQALRLCAGEGGPYKVLPSVLPRQTCGLFTHTIFYNEYPGGSSELDKIINGGELFLTVLLNPISIFMTHLSNYGNDRLGLYTFKHLVRFLHSWTSLRLQTLPPVQLAQKYFQIFSEEKDPLWQDPCEDKRHKDIWSKEKTCDRFPKLLIIGPQKTGSGSPPPGTTALYLFLGMHPDLSSNYPSSETFEEIQFFNGHNYHKGIDWYMEFFPIPSNTTSDFYFEKSANYFDSEVAPRRAAALLPKAKILTILINPADRAYSWYQHQRAHDDPVALKYTFHEVITAGPDASSKLRALQSRCLVPGWYATHVERWLSAFHANQILVLDGKLLRTEPAKVMDTVQKFLGVTNIIDYHKTLAFDPKKGFWCQLLEGGKTKCLGKSKGRKYPEMDLDSRAFLKDYYRDHNVELSKLLYKMGQTLPTWLREDLQSTSASVGPVQWELLWVSSWDVRIEGFFGSWLWDQTQLHRGPPKGKETSQGLLQPRRNLMPGSMPNVKMPDREITSEGTPSPCSFQIPDGRYRCLALEAEESSSEEGLQGEMGLTDPEEDKEVPQLPRVLDTRPSRCSREVRGGTQHDDGSSQDWDVVTARRVMISSPSPIPELRVARKPALGRSTSLTEKDLKEAKARSQQIAAQLTTPPSPSSRGVQLFNRRRQRVNEFTWESHGQKGPKPQQETLRELPARPPGHAPGLHLSPPAPAKPGFPRHPSPQVPSRGVPGHSMEGFSEEASLLRHLEKVASEEEEVPLVVYLKENAALLTANGLHLSQNREAQESPPTPPPAEVHSPAADVNQNLSSPSTTLATPASNSNCNPPATDINENPPVTVVPQSPALSGVQQNSPAAQLTTNGTTPESKPSTLRADGPPQAPVEEVMSSELLIDKVSTPLTTTSSFYREATPIPSSKPPGPDLMSSALLIDVHPSTLVMSAEPKMSGRAPATTPTKVYSEVHLTLAKPLSVVNRTARPFGIQAPGGTSQVEQSPMVQRRHLGEKAPAPQSHTVADRSPRPQRHVMSYSPMVGRRLVGQRSPALERRPLGNFTPPPTYAETLSTAPPASRVRSPPSYSALYPSSDAKPSPLKVQAVPTSKTGILEESMARRGSRKSMFTFVEKPKVTPNPDLLDLVQTADEKRRQRDQGDTGAEEEPFALGAEASNFQQEPGPRDRASPAAAEEAVPEWTSCLKSPRIQAKPKPKPNQNLSEASGKGAELYARRQSRMEKYVIESAGHAELARCPSPTMSLPSSWKYSTSAPGAFRVASLSPARTPPASLYHGYLPENGVLRPEPTKQPPYQMRPSLFVLSPIKEPSKASARVPRAASSRVASARAASPAKPSSLDLVPSLPKAGLPPSPALPRPCRSSPGLYTSPGQDGLQPAAVSPTYSSDVSPVSPSRAWSPRAKQAPRPSFSTRNAGIEAQDRPESLPVSPPWTPAASRPPRMMDPKEQQDAVIGDFTGPEPSLDLGKKVSVPQDLMIEELSLRNNRGSLLFQKRQRRVQRFTFELAASQQAMEKCRTPFPSSHEKMPQDIVLVEKGGGEPLCVSLLPPDPGRKHQGQGARSIGAWAGYAEPLKSVPPEKFNHTAVPKGYRCPWQEFVSGRDYWSEGRSHTPSLGHCRNFNKIPVPFGGVLVGEAISRAAAPFVPEPFDGLELLRLRPCFNRMAQGWVRNLPESDEL
MPTEVDDFTQKLLERTMARREAMQQKMIEHSMPQARKRRPLEAQDNIETTNNDEVSMEVDNQGGGKLGTSQSPNKRSRMDDKHNENNPSSKTTGESSKVSDRMKRILNQRKQWEAADQGLDVDFTNVPSPVRNETGGFPDTDTKRQVDSGRRARLAALAEKVSNYEDDYSHHMCQPSPEKEKKVWKPGVGRKTPMSEAYQSAVLQPVQPTKEAAEVKEEKKVKQISNRVSLSIETLAQFATNTRDVKRVETPTKTNAPTKFSSNKITLSHANNAESPAMTSSHQVTPTTKSLQQRMIELQKNGCKAETSGVDKLMEERQRELDLLRGEDGTDVGQDETEVGQVGTGVGQDETEVGQVGTGVGQDETEVGQVGTGVGQGGLAEEQDSSDVEGVEEKDVVDAPYEDEEDEDSDEEGEGCMLEDEDLDEVETDLCETTTEDSLYMGGDSPVPGTQDDKALEVGGVESMKRNDHMTSEVIDTSVDETPATPDDVGDSMIDDLFEGVDYEEGPRTPSPFAPTLTRQKSKLEIKCELSVRKQTCNEAEDTHPVLRQPSRRFRPLARSTSSESVVSLGGEKKEDKFPVFTIDSYRTEKRKSISRKQTENKKVVRNESVQSVAPQKARTVKEKISSLMDEIQHQQRVIQQASAALNCCYDTNHGKGSITELEAEKVLLIASEKRLALLAEVQRLKSEAVTGSPDTTQPCQGNLIIKNLRLPLRTEYIFSMASKKDSGDIRSHYYFLLIRCGPTRILATHLASTHDSLSGDSLVFKDSFKLEELESDFDITIEVYSVTHRSRADGVPNQEKSKRKLSGILHKSLTPRKLRSRTHMTMTHTASPGGPNAIRISSFSLIGAVVVKLQDVESRKFTLQKVPFLSPISGQFVCEIESDFESSVEQRGFLTMFDDVGGLGAWHRRWCALTRGVLYSWTYPDDEKHKEALCKLEINKCISERIRTVERIMCARPNTFELRTMRPRRHGDKDNLITQDTGSVITTKHWLAADTKDERIAWIDSMNQALADVRAWDVNALKPLK
MTDDRLAILSEYLEGAPPGELADVVADIKSISQDPTIAKKLAPSFEKYNEEQFTTVKLPGSSQQVIISTHSSLGGGRYYDVESSSSFAFDHVTQTASAVQSHVLESQHSDLVKSTLKSIGPYIEEHFPNASFGVYPVENDTKLAILIVGSKYSPKNFWNGRWRSLYLFSPDSGALEGSIKVDVHYYEDGNVRLLANKAVSVTVASATGSGIAKEIGAAEKKYQEELNRGFTDLSEGAFKGLRRQLPVTRQKIEWDKVASYRLGQDIGGGSSKR
MRNAGVQVDTNMQKISLQDTVLVNEMKGRVKFIGETQFAKGIWYGIELDKPLGKNDGSANGIRYFDIDLKKANSNGGYYGLFCKKDTLQFYKPDDDEHSLLNGNAAQETIKNLQVKCESLASKLNKIKIENHELKTSVEKLSTNETVLLSKISRLDKLVKELKVENGNMKTHLDNFNHLLDASDSVMAPDLDKGTLLERSHLLQGLLDQTKLSYDKAMKVQEDLLEENTQLLEENAVLSKKISDLGLQLQQTNNTIGDLALQIEAQSKSSNIVDKLTNDNILLTSNIKALNNELEELQAKEKLDENLRITYEQLEQELRLQLSNLQSALENEKEIAGTYIEENSRLKATLESIEAKTSHKFQSLELKVNTLQEELYQNKLLKKFYQIYEPFAQPHLAALSSQLQYLAEVIESENFGKLENIEIHIILKVLSSISYALHIYTIKNTPDHLETTLQCFKVNIAPISMWLSEFLQRKFSSKQETAFSICQFLEDNKFLDKDVTLILKILHPILETTVPKLLAFLRTNSNFNDNDTLCLIGSLYERSLSLIARIDKLIGKEEISKQDNRLFLYPSCDITLSSILTILFSDALFLRQDYKRISSLKKLEVFFQGIESLLENITIFPEQPSQQTSDSESQCNIKEGNFSNSLLSDRLNEENIRLKEVLVQKENMLTELETKIKIIIGRDLERKTLEENIKTLKVELNNKNEENCGKTEILNKLKEENFNLVNRLKNMELKLYQIKDNNTLNKIYLDREKVDRVNLVSEIMELRETIRRQIKEQKRVSIDFSWLDELPAVENKQPFKEHINHSLDTLGIEMFNFVSTSRILDLKLDQPLAEDELWHERDHSYISYLKRKRKNIRLKSQNVVTYYK
MANPCKSRVFAPLFGSFPSRNFFSHYFSTISIKKVTRNNFTSSFEELRHHVREADFVALDLEMSGITSAPWRESFEFDHSTIRYLKIKDSAEKFAVVQFGVCPFRYDNSTKTLIAYPHSFYIFPRKELPIDFPSCEFLCQTTSIEFLARHQFDFNACIHEGISYLSRAQEAEALHQLGLADVDHLPYSECNPKETREMPLVSFGDILFTERMKIKLSEWRDSLLRNQNCDYHFEENSSNCKLQFRTDFFKMRPSLLLSGFSSHQLRLIQQVIRKHFDDLAFIRINDENSLSQNRIVYTDWKDDRAKLMEEVRKDMQKVTKSKVDAAVGFRHVIDLLSSEGKVIVGHNCLLDIAHVHSKFLGPLPSTLAEFASSIHKLLPYIIDTKRLLISELAIQRLMKKTGTSLSSAFSFLCSQMVSSSDTSSSNSRPFFKVEVLTDEESSSNQSNPGAKHEAGYDAFMTGCVFAQICHLLGIDFSIYKGSDVVEHEKLQKHLNLLYLGWNSGTMVDMKTGQEIAHSTVTNLKKRYPKIQFSNIVLVWGFQKKFKPWEMKDIVTKVLGISSVTSVFYLDETAAFVQFSKEQYVQDFLVLKDTVERESGPLSVLHPLGKLLEGGNTRAAKYDIYKEICSSPLSRVLFADQTEAMGIKWKTKVEIQKLEQADVGEGGSDRKNEVVAEKKILRDGKPHMEGSEDCLSSESILDVLYSSGSLIFKKVRT
MTLLRVFSANRLSYLSSCSKVTGQKTHFSTSGQMNLRQRPLRRATSRISKQAHQDSQATSPVAVTPNLSSNVKAEEPRSQSSAQEIVVPGFSLHESTSKPRKAKPRGPLPKGIKPYQQVLMESESICFKQGSTLPVDVPKEDKPALAAAGKFFEERYQILYSAENLHDHPQNDHIPEIVVLGASNAGKSSFLNALLGDREIAKVSHKPGKTTTMNAYGVGPRPKIAKELIRKGDAPPKHSLVLMDTPGYGYRSQQAWGQTILKYLNVRNMLRGAVILIPADKKLQETDRWMLRTLAQSNTRTLVVITKADKPGKEWQDACHRLHTQIDAIMRGLEAQSAASWREGSGRVLDVYATASKIASVSRRLGDGGGIGGVRLAILEMAGFSLGDKIEKQAETKAYTGKVVSFDNIVWRT
MVQDVAPLRILVTTDNHLGFEERDAIRGDDSFLAFAEVLSIARSEAVDLVLLGGDLFHDNKPSRECLYRCMKLLQEYNREAMSSRVVLETIEDGEHSAKANRTSASWHMQRRAAPPVFAIHGNHDDPVVSARLSLSPLDILQAAGLLYYWGGTTDNDTIRVLPLILRKGVSSVALYGLGHVREERLYATWQVEKRLVFVEPPSLESDSEQGEYVHVFVLHQNRERRGHTKAVTRDLLPPWLDLVIWGHEHPCHIELDGMQPAITQPGSTVATALTQGEALEKHVGLLEIQGTSWRWKPLPLRSVRPFHYEELHLARSTHEVYRDPVVLERYLREHVEGRLRKLDEEFTRRQHVYGADLVPDQLRQPLMRLRIEYDEGFTPLGPVRFGRNFLGRVANPSDMVAFHRRPRAPSHKADATGRTSGGDPSAGICAIAGGHAPNATTLRSEETAENDPWASISVLDLANFLLSHTEQQMSILPDWKIAEAVDHFVNKGEIRAVSDHVEIWIARLIDHLEKRHRNAPITDQEELLQETRRFAQQQANRAGFRVSDAGAGVSSSAGPSTNDELTANTRTAASTCSWIHRRSSYLSPNKLRLLEALLREPNEHPTDTEPGVRSTNASVPSTAGFEMLDDDRQWSETHSHGGIMTRSCTTSPSTSTSLGDSSDPEVLNERSQGRARQRTSANSGNVQRNASARANRSARQRTRTPRTKRTRHSHAAAR
MAFPATPQKPLPGAYFATPAPSRYAKGAPFYQSNFTKQGDDETPSIPALDNLEAAKMEALKPVQRAARTINEVLQREANFPDLDSYVRQGISSDYNISHGQTEAAWSPFQRTKMYDIPDRIFEQYNRAEVSTMMGLFAEINHAWVTIDNCLYLWDYTDPNPEIVGYEDQSNSITAIKLVVPRAGVFVVDVTHLLVVATTVEIILLGVSCKCESKGLSQQDPKNTRKVSLYATRMSLSIRGINIHTIEGSSETGRIFFTGKAEPSVYELTYQQEEKWFANRCGKVNHSSPGYAALVPTIWGAKSQEYVVQIVIDDSRGLLYTLSSESTIRTYHMDTPSTLKQVIEKKRQECLRDISHMISQSILLTNSMKICSISSISAKEGSKLHMMATTTTGCRLFLSATRGYGYVSGQGAPQSMQVQHIKFPPQSESQTTGASQPQTYGLEPVTETSSLALSYTRIGSRFPPGLNLFLITERDRNGHDLLFLTSPDTGRIAAQARGLTAQTLRYFEQSCWLDLNSHAEDMGLVTKPYEPTTQPIGFGNELAVQFEDVSQEIAILTNTGIHIIRRRRLVDIFAAAIRNYSGDEGLEKEIKKFIQYYGRAETTATALAVACGHGSDFVPGDTRIARTSNSETLELARKCFVEYGGRPSFNENVALEGTNHAVDNVQPSSRHEGLAIYMARLARPVWKLPVITRTPDDSESAEQISSTIDIAQLTRIQEDLMRLENQQEEIALQGEHRALHSLQKLNLNIIEGISFVKVLFEEGVNDIWTALDDNTRQRLSDLTFEILFSSDQGRDLAKVLVKAIVNQNIAKGSNVDTVADALRRRCGSFCSADDVIIFRAQEQLKKSSEIGSNTDMGRKLLNESLKLFSQVAGSLTFGNLQSAVCQFLDVQFFAGAISLSLLVAHESDRGNRALAWVNDDRPAADPRSSLFEFRKQCYNLVYQILEHIEAYCSSEPDMIDGNPTLAATRRNEASQVVNTSDDELFQFDLYEWYLANGKERTLLSIDSNYVVQFLTKSASASLERADLLWKFHQGRDQFYEAAMVQSGLAKSDFDIPLARRIEYLCRAKANASALTSQTQLVGRQARQVLQYEIIELLDVANIQDEILQRLMADPRTDEANRQRILTKLDGKIRDLTVLYNEFADQASYFDICLTIYEAASHRNDADIAATWRQLLDTTHSKVMSDPASGQQPYEAVITMVREMSRRLGPSESTFSPHILIPMLEKYGAESQFLVGPHVWLPQLFIEVGFSHEVIIGVLQDMWYQNLTPFTEKKRRILAEHILYVIEQWYEDCMRANGRLFGSDEVAGNVTQLLERLVDSDLTAADLDVCAELRRRIQRAFHSGSNVDRATVRKRVTLRVAHFHLASFTIFHSKEWEYKTLKALPV
MVDRNEWPTRSEATYDKALSQSHQVHPNSLDLPLRIPEPFFGHRIPSGQRCHVVYRNTCIIVYTALRCKSDPKSSFFPFFLPFFLPFFLPYDSPPPPSPPHTSTPHRSPDLPTAPPRLSMAFFSPPVLPLRPSRRRSPNRCTPRASTVTVLDYGAGNVRSLENAVRLLGHDIHWATTPADIANASKLIFPGVGSFGAAMRNLESRGFVDPLRRYLDADRPFLGICLGLHTLFEASEESPGVPGLAWLPGTVRRFKGGDGLAVPHIGWNVAQPTRASPLLGEDELQRYYFVHSFCAGQDVAARNPDAVLATTTHGEEYISILQRGSVCATQFHPEKSGAAGIKLIQNFLERDVSVQVGWPVPKGAGGLAKRVVACLDVRENDQGDLVVTKGDQYDVREEDGGEVRNLGKPVELAKRYFKEGADEVCFLNITSFRGEPVGETAMIEVLERTSREVFVPLCIGGGIRDYVDKDGRKYSALDVAAMYFRAGADKVSLGSDAVYAAEKLLASGSETGDGASSIERISEVYGAQAVVISVDPRKVFVDKAADTAHATVTLDDGRVCWYQCTVKGGREGRDLDVVQLVTAAERLGAGEVLLNSMDEDGQKAGYDLQLVRLVKEAVSIPVIASSGAGRAEHFTECFDETDVQAALAAGIFHRGEVSIGEVKQHMRGHGTPVRIAGGLEEVQVVGVGS
MMKTESPSSASSSTTTSSSSTLRSPSPHRNAYEAGIQALKQAKEALSSTANGDGQDSKPKPSSRGRRYGSNVHRIKNMFLQMGSPVPGEGEDPSKSNDRTVRLSLPRASSLNENVDHSALLKLGATVSERVSRFDPKVDGGQHRVSSGFSKLQETRKIFEQRHLQEKQAATNRILLKKERASGFQDSRLDVVVRFNGSTESLDKLDTGGAVEAVSPTVSQLSAVFEKADLRNNLHRPPASSLSPRGVSSAAGRVGVMNSRIVTRKANVLPPSSHEEGSPPTDREPSPRSPKAKVSSQKEEVVSSEVPGRDSNRASGESGAAKPDSEQSKPEAVVDSIAKNETEKEAVEQGIQQDPASQEARSRLVQAEVHASLENEEAAKEGETPELLSSTPKDSSITEGVEDGDKGLEEKPEESLQGEDGAEESRREDYSEADLVDISAYSGIGEDSGGSQLDEEEEDEDDEAYEPESSCTEIPGLPAEEEPPPSRKIRFSTGPIRVSPEPAFGVLGCVSCA
MTTEASSSTAQAQAQAAAPLDAATPPVNLERKARKEAQKALKAQQAAEKKAAAAAAAAAAQKQASSSSSNKSNPRKPQSSDEQLSRALAYILRHGAEKEGLAIRSDGYIQLDDVLGRPRVKSVNMAEAEGGKRRPGLDDVKSIVESNDKKRFELMEEQQGQWWVRAVQGHSLKSVVELEHVPLTLDNLHLLKAAQRGDTHEDALASEVDAKLAGLHIDDVVEVIHGTYAPAWESILASGGLKPMSRNHIHLAKGKFGEEGVISGMRKSANRLIYIDIARAIKDGVEFVLSSNRVVLTAGDKQSGVLGVQYFTRVEDQKGRVVWSPVSA
MVSQSAFVSTTERIRALEKSFHAEGVKHANNLVEILKHVTPGDPGCTRAIHASRRILTALEKLAALEDVLRKWTQERRADYASALIAILASAAASELEKETAITGAALTHATIWSTFLKCAMEGKAEKTQKDVILDCFVKRFGDLRLTAMHLVKARAGDLDMRLEVMRYCAGPTEQKAARKSDVKVTDKDLRKAFGAAWVSLVADKSLSSEHRRDILERVPTELIPNMSDPLVLADFLNDSYNNGKDVSVATTALDGLFVLISKHGLDYPLFYPKLYALMSPDALFYANGRKRFLELSALFLRQGAMLPGGMVAAFVKRLTRRALMAPTEGALWCLRLAVDLLYKHPNVSYIVHRTVNLFDGTNTTGSVGKKRPRTDTTKDPFDDEELDPQASKADESSLWELEVLADHISPAVSRLVTSFSKDVRKNPPAPPGVLSDYTGLSFEDTFQAEFKRRAKSSHLAYDMPGRGPGVEEIGKKLQPCMEWA
MPVLLYMPDLPVTPFGGVRRRTMAQTLQMAIPNFGNNVLECLNEQRLQGLYCDVSVVVKGHAFKAHRAVLAASSSYFRDLFSNSNSGGGVGSEASPTVVELPSAVQPQSFQQILSFCYTGRLSMTVGDQFLLMYTAGFLQIQQIMEKGTEFFLKVSSPSCDSQGLHAEEAPSSEPQSPVTQTSAAAGRPASCLTPLPLVSRVKTEQPSSQPEGAAPYSVVCTPVAKRLWEGGSSRDGTGSAGGGGGARKAARYSQEAVRTSAIQSPGALGLAMGMGAHVNSLTGTGAGGGLSGGGGTNGCSGAGLGMSEGASPGTLSTYASDSPISYHDDEEEEEATDECAEEQYRQICNMYTMYSMLNMGAAAAGERVEALPDHTETRGRMRGRDLTCLPVELIAQIGNRCHPKLYEEGDPAEKLELVSGTSVYISRAQLMNCHVSAGTRHKVLLRRLLAAFFDRNTLANSCGTGIRSSTNDPSRKPLDNRVLHAVKFYCQNFATTFKESEMNAIAADMCTNARRVVRKSWIPKLKLLMAESDAYTAFLPDGVKIEEDTLGADPAFDPASLEAAGGAGMESAGSSGESLPGVGGDGGPLF
MASDDFDIVIEAMLEAPYKKEETPQDEQQKKEVKEDSPSNTANSTSSTGNSGNGTSGSSASGEASKKKRSRSHSKSRDRKRSRSRDRDRHRRRSSRSRSRDRQRRHRSRSWDRRHSSESRSRDRRREDRVRYRSPPPVTGRRYGQSKSPHFREKSPVREPVDNLSPEERDARTVFCMQLAARIRPRDLEDFFSAVGKVRDVRIISDRNSRRSKGIAYVEFCEIQSVPLAIGLTGQRLLGVPIIVQASQAEKNRLAAMANNLQKGSGGPMRLYVGSLHFNITEDMLRGIFEPFGKIDNIVLMKDSDTGRSKGYGFITLHPPPLGTV
MSSCVSSQPSSNRAAPQDELRGRGSSSSQSQKPCEALRGLSSLSIHLGMESFIVVTECEPGCAVDLGLARDRPLEADGQEVPLDTSGSQARPHLSGRKLSLQERSQGGLAAGGSLDMNGRCICPSLPYSPVGSPQSSPRLPRRPTVESHHVSITGMQDCVQLNQYTLKDEIGKVNIPGAMKVLSKKKLIRRPAFPRRPPPRGTRPAPGGCIQPRGPIEQVYQEIAILKKLDHPNVVKLVEVLDDPNEDHLYMVFELVNQGPVMEVPTLKPLSEDQARFYFQDLIKGIEYLHYQKIIHRDIKPSNLLVGEDGHIKIADFGVSNEFKGSDALLSNTVGTPAFMAPESLSETRKIFSGKVTQVALKGQMWPSLTATLTLAFLQCPFMDERIMCLHSKIKSQALEFPDQALREPAASAPHPSCRSLKLHPWVTRHGAEPLPSEDENCTLVEVTEEEVENSVKHIPSLATVILVKTMIRKRSFGNPFEGSRREERSLSAPGNLLTKKPTRECESLSELKVTPACLCRSLCWGLRGGGWAAAEHGGIPTQADAPSSLSCCGRAHHGPPDPVLERGASGAWTRWWVMHVGWGCGCMALQLECLRMHPGLKIPCGTHVFSVHVNGVEALSRGPWVPPAESAWSVHRSGMLHCVALC
MGGSSQGHSRCTSPRARRVCTEVSTLSTLAATNTVTVAQGLSECLPPRVQHRTTAGSRGDAAGRPGLSDYACGRCAGPGRRLVTATKGGRGYLGHPPQAGSTSRPSSYAAQDRGQLHSWRWAVTLTWVSRGAALQGLSPEDEAQLATVVLSRGWEAVAPADTDTIHVDHQKRGNRGTGHILQLPGTGPWGPQAMRRASVHLAEPYARDLACGMLMPKKNRIAIYELLFKEGVMVAKKDVHMPKHPELADKNVPNLHVMKAMQSLKSRGYVKEQFAWRHFYWYLTNEGIQYLRDYLHLPPEIVPATLRRSRPETGRPRPKGVEGERPMRLTRGEADRDTYRRSAVPPGADKKAEAGAGSATEFQFRGGFGRGRGQPPQ
MLRSSLRTARLLGGKPIAAAAGRQWSVAASRQAPLAKVGGRFYADQKTTPVLPTSETQSSERTPPPPAQPVVDTTVTSAEIPPTPPPPPPVTSQSAKPKSSPPPKKKGFFRRLRNFIFTLMVLGAAGFGGGVWYSRINDNFHDFFTEYIPFGEQAVLYLEELEFKKRFPNASLGGSRHADVSEKVRIPAQSGASWRVADKTEPSERRTSASPVAKKAAAKPAESKPEEAAKPAASEPKPVVAAKPVEKVTPEEQPKTFTSKAKATEANDKPAAKPLRSIDLMTLPDAKEPIVRDLVHMLNDLILVINADGAHGKYSSTIDKAKNEVLRIGGRLRDLKDDAEKKAAEDVRSTVAEFDTAASDLIRRVEGTMAQQEIAWRQEFEEQMKTVRESYDERVKLLLEREQKLNEDKLHNKLLEQAIALKKDFLKEVEARVEQERESRIGKLNDLTTAVSELEKLTLGWNEVVDSNLKTQQLHVAVEAVRASLEDGQHPRPFIRELVALKEIATDDAVVDAAIASITPSAYQRGISTSSQLIDRFRRVASEVRKASLLPDDAGVASHASSWVLSHVMFKKQGLAEGDDVESILTRTQTYLEEGDLDAATREMTGLQGWAKTLSKDWLAEARKVLEVQQALDVIAAEARLQSLRVD
MHTLNSISHGWPRLKQSVSNRHMPGHTSREVLVIFSSLTTCDPSNIYDLIKTLKGLKIRVSVIGLSAEVRVCTILTRETGGTYHVILDETHFRELLTFHVKPPPASSSSECSLIRMGFPQHAIASVSDQDSKPSFSMSHLDNSSGPGLTLGGYYCPQCRAKYTELPVECKVCGLTLVSAPHLARSFHHLFPMDAFQEMPLEEFEGERFCEACQGELKDKSVFICPVCSSVFCVECDLFIHDTLHCCPSCIHSQSTS
MAYSNSTSDRMDELRFRSQQTSRNDASMLGLVSPPRNGNRMSQSFQQQESRGGLTRRFTTDSGRVPTIASISNQRSTQETQEYGPSTYHKVQLLEKKKIEYERLREQKRRFEAEMQLLDLQQRREEQELQQMQEDLGRSSNNNNNAGHQSEPTTPPEYRESSSGFPSAFSRPNRYSTSSITSPPGLYNRPGRSGSQLTSPKSGIMQSRLVIDDKLPSKSVPGSRRNSDEDEKEEAVRQDPTSHRSTNALELLVLETRQLSEILKFLFLGKFLKDNILTFYLSDDSFWSLQCKGENILNRKRLYSMPVTKSRNGMHDMLSLDQTNTTRFLFGEDENAAPGSVDKYLNMNATDDKFPILVRRDEYPGLLSASSAALDLALSQSPAPESNSNSWGSFARHRPNQQSLPMNSLQSSQQVATAVTQSSSAESPISVRPSYRHSLDLKFFEGPQEGSAQVASPSKHIQATPPKLQSSYSANDVPTVRAGTNGMQSNNNTPNSHAQQHLHNHNASLGRIPPNAMNRLSREMTSGDNGSLREAQNGGYQSIQSALQASAAPFGPALTQGMPQGMSQAQMSPSVSSPTGQQNYPAQVPPFYNNYGMHMMSLGMQNMQLSQPMYPPPNSYNNYNNSMYQHNGGQRDSQARVIQQRRQNDGEAMNRFANLALEQLGGEIYALCKDQHGCRYLQKKLEDRNPEQVHMIWLETNQHVIELMTDPFGNYLCQKLLEYCNDEERTVLIENASHDLVRIALNQHGTRALQKMIEFISTPGQVQTIIGALRFRVVELIQDLNGNHVIQKCLNKLSPTDAQFIFDAVGQHCVDVGTHRHGCCVLQRCIDHASGDQKAWLIRQISNNAYVLVQDPFGNYVVQYILDLNEPIFTEPLVAMFGGRVAQLSKQKFSSNVIEKCLRCAQEPSKDMLIEEMLQPNQLDSLLRDSFANYVIQTALDYANPNMKTRLIEAIRPHLPAIRTTPYGRRIQAKIQGNENRGNTSTGPTTPNDNETGQLANRHQRGMSNASTGPFVSSPGGFPNGIGPTPITNGLPLPAIRSSAQQGSGFPPNDRLASPAAAHPYNYGRAGAHPGAQPGAGSDWF
MSYPLGLGRTAYRFIPRSICSRRSISSHALPPTPSNSPPAGDLFTKLLNERIIYLAGGIDDAQATSITAQLLYLESQSTSKQINIYINSPGGSVTAGLAIYDTIQYIRAPVSTVCLGQACSMASLLLASGTHGKRLILPNATIMVHQPSSANGIKGQATDIEIYARHIINTKQKLQTLYLKHMSPTMTVDEITALLERDRFMEPEEAVSLGLADRVLERKPPVVSD
MSTIARRGFHYMQRLNSANVSPALLEKAQNRVIDAALTFIRERAKFKGELMRSLGGVAATSSLLGVPLGHHSSFHEGSAFAPPRIREAIWCDSTNSTTEEGKNLRDPRVITNVGDVPIEEIRDCGVDDKRLANVISESVKLVMDEDPLRPLVLGGDHSISFPVVRAVSEKLGGAVDILHFDAHPDLYHDFEGNYYSHASPFARIMEGGYARRLVQVGIRSITNDVREQVKKYGVETHEMRTLSRDRPILENLKLGEGVKGVYVSIDVDSLDPSIAPGVSHHEPGGLLFRDILNILQNLQGDIVGGDVVEYNPQRDTYDGITALVAAKLVRELAAKMSK
MAPRTPAPWLALGTRQERKEHEPRERPRKEHEHSAGELGCRRQFKIRAVKVKEDLESFVPGVSVVINPEKPRRGCLEIREEGGEVFISLLNMPRPFTAMKKLDMDEVIKDIAK
MSNLICTVRSAAGSLIGRRQPGEMALVLHAGSGNKNAFKALIAAEYSGVKVELVKNFQMGVSNKTPEFLKMNPIGKIPVLETPDGPVFESNAIARYVTRSKADNPLYGSSLIEYAHIEQWIDFSATEVDANIGKWLYPRLGYAPYVAVSEEAAIAALKRSLGALNTHLASNTYLVGHSVTLADIVMTCNLYMGFAAIMIKSFTSEFPHVERYFWTMVNQPNFQKVLADVKQAESVPPVQKKAAPPKEQKPKEAKKEAPKPKAVEKPEEEEEAPKPKPKNPLDLLPPSKMILDEWKRLYSNTKTNFREVAIKGFWDMYDPEGYSLWFCDYKYNDENTVSFVTMNKVGGFLQRMDLCRKYAFGKMLVIGSEPPFKVKGLWLFRGPEIPKFVMDEVYDMELYEWTKVDISDEAQKERVSAMIEDLEPFEGEALLDAKCFKQQNEGSSCSASPRLASATVLHTFDGNKNAFKALIAAEYSGVKVELAKNFQMGVSNKTPEYLKMNPIGKVPVLETPDGPVFESNAIARYVTRSKADNPLYGSSLIEYAHIEQWIDFSATEVDANIGKWLYPRLGFAPYVAVSEEAAIAALKRSLGALNTHLASNTYLVGHSVTLADIVMTCNLYMGFACIMTRIFTSEFPHVERYFWTMVNQPNFKKVMNDVKQADSVPPVQKKAAPPKEQKPKEAKKEAPKEAPKPKAVEKPEEEEEAPKPKPKNPLDLLPPSKMILDEWKRLYSNTKTNFREVAIKGFWDMYDPEGYSLWFCDYKYNDENTVSFVTMNKVGGFLQRMDLCRKYAFGKMLVIGSEPPFKVKGLWLFRGPEIPKFVMDEVYDMELYEWTKVDISDEAQKERVSAMIEDLEPFEGEALLDAKCFKRQPGEMALVLHTFDGNKNAFKALIAAEYSGVKVELAKNFQMGVSNKTPEYLKMNPIGKVPVLETPDGPVFESNAIARYVTRSKADNPLYGSSLIEYAHIEQWIDFSATEVDANIGKWLYPRLGFAPYVAVSEEAAIAALKRSLGALNTHLASNTYLVGHSVTLADIVMTCNLYMGFACIMTRIFTSEFPHVERYFWTMVNQPNFKKVMNDVKQADSVPPVQKKAAPPKEQKPKEAKKEAPKEAPKPKAVEKPEEEEEAPKPKPKNPLDLLPPSKMILDEWKRLYSNTKTNFREVAIKGFWDMYDPEGYSLWFCDYKYNDENTVSFVTMNKVGGFLQRMDLCRKYAFGKMLVIGSEPPFKVKGLWLFRGPEIPKFVMDEVYDMELYEWTKVDISDEAQKERVSAMIEDLEPFEGEALLDAKCFK
MISGTSMTIRGCFFTREQYMELIYRGLTDKKGRVKILPPAIMKPQRLWTGKQVVSTLLLNVIPENQIPLNLSGKAKIGGRAWVKGLQNRIPGSNLDSMCESKVIIRDGELLCGVLDKAHYGSSAYGLVHCCHEVYGGETSGKVLTCLARLFTAYLQLYRGFTMGVEDILVKPQADRRRHQIIKESTRCGTKAVRAAFNMPETASCEEVQGKWQDAHLHKDQRDFNMVDMKFKEEVNNYSNEINKACMPLGLHRSFPENNLQLMVQSGAKGSTVNTMQISCLLGQIELEGRRPPLMASGKSLPCFQPYDFSPKSGGFVTGRFLTGIRPSDFFFHCMAGREGLVDTAVKTSRSGYLQRCIIKHLEGLVVQYDLSVRDSDGSVVQFLYGEDGLDVPRTQFLQPKQFPFIAENYEVIQKSKHIDEVLSKIDSQQANQHFSAIKKWQAKHQVSLPREGAFLLYSQKKMARVREQTLGGEITNGRDPATLQLQKMWCELDEKSQRKYLKRTSKCPDPSLAVWRPDVYFASVSETFESEVENYISEWNAQNSSNYIRSELSCDRLKSLLHFKWQRSLCDPGEAVGLLAAQSIGEPSTQMTLNTFHFAGRGEMNVTLGIPRLREILMIASDNIKTPMMTVPVFNTKKAHKKVKRLKKQFTQVYLAEVLQKVEVEESLCIEGKLSKHRLYQIKFYFLPYEYYRAEKCLKPRDILHFMETRFFKILLEIIKRKSAKLESFNMVNTRKATRKDLDGSSGESQENQAPDDHNAEEEEAGRFVDGEADEGDADATDAKRRENQEEEVDYESEEENGEENGEENPEEEEGMLHDDKQTEDVEEADQHEDNSQTNKGKRPKLEYSTQLRVSAVMSSHPSIVNYTYDTENELWCEVSLKLPLMKAYFDLSSILKSLMQNTVIHETKGVTRCFLNENTNKKGEREFVLNTEGINLPELFRYADLLDLNRLYSNDIHAMAKTYGIEAALRVIEKEIKDVFAVYGIEVDPRHLSLVADYMCFEGVYKPLNRFGMQSNSSPLQQMTFETSYKFLKDATMMGAHDELRSPSACLVVGKVVRGGTGLFDLKQPLT
MMLSNEEFSENIKSCKIETKPQNVETITNTSTASSALPVHDTKYYRDLLKENTASLNQQSCNWEKYSEVVAEDIGKENEEMVLGDIRTTVGQAKLLIKERFTQFSGLIDKCEFGSSDKPVLCQDLEGFWEMINFQVVDVQEKFSKLEKRRSENWANNSEEKKTVKKKILKKKSVQPPDVSNADKRLEARKRLASAKAALKKKVPPSVTFDAGFFKVDSPVRSLTDKSRTPSTAERKRPATPSSDNFLHGRFLKRKMEVLGPDLKKSLNFDVTTMDNCTDQDADVPCQAPTSVKVTETRSISTETETNEFVVEKALMAISQQISLIQDSFREKETNEMHHRLCQR
MESRRNPRAVVDPKVRQVGFFTSSQPDSTHPIASDSTSSPSRNSLSPPPRLPRRRLPDAFPGGVSRDLLMLPGVGMDSMAAAKSSSVPPSGLTTVSVVNMPPPGLSGIISCLYCVLSAEGGKAPLVSSGSVASANYDDESRVVKAKRRAVVKQTEAKNRVELFRHLPQYEHGTQLPDLETKFFLLDPMHPAVYKVGLQYLSGDISGGNARCIAMLQAFQEVVKDYSTPPEKTLNRDLTAKISSYVSFLIECRPLSVSMGNAIRFVKNRIAKLPIMLFESEAKAALQSDIQRFISEKIVAADKAIVRHAVTKIRDGDVLLTYGSPSAVEMVLLQAHELRKKFRVLVVDSLPKLEGQLLLRRLIKRGIDCTYTHINAISYVMHEVTKVFLGASSVLSNGTVYSRVGTACVAMVASAFRVPVLVCCEAYKFHERVQLDSICSNELGDPNVISKVHGRGGINYLDGLTNNANLQFLNLMYDATPSDYISMIITDYGMVPPTSVPVIVREYQKEHLLV
KDWDFSSSDIFSGLNIDPNTLVKKLDLDSRSIISSRTGLEEKPILSKKEKMKLRKERWLQKIESVKLAKQKQKAEAKRKATPVVGDMQPLMEALPELSDLTAGARDR
MLYNEHCKPQSKSNRYQGAVSCAGCVRGRGGSIGQETISTGKMPVVYGPQPLNCLNTETRHGFDEQYSSEQLLESLANGFIFYFDDKRHRSNGNPMSEEEKQQDAHNYYQPILDWKIVKERQKTVSAALLLCLNLGVDPPDVIKTHPCARLESWVDPHNFQDSKKAIEQIGKNLQAQYETLSLRTRYKQSLDPCVEDVKRFCNSLRRASKDERILFHYNGHGVPQPTPSGEIWVFNRGYTQYIPVSLYDLQTWLGAPCIYVWDCNSAGNIVSNFQKFVQKRIKDDQDGNHDMTAPSSTQAYIDCVQLAACRSGELLPMNPELPADLFTCCLTDPIEISVKIFLMQSPLKDTKYSILFQNDDSRYGSDNLNRMPNISIPGKLSERRTPLGELNWIFTAITDTIAWTSLPRPLFKKLFRHDLMVAALFRSFLLAKRIMPWYNCNPVSDPVLPDNIAEHPMWKSWDLAIDEVLTKLVDDMHHNMDNGSGKLEVQALLQQRQGPVRSETSINGMPESLNSRNPMGNLSTMSLANMNNNKASSSNPSIQSSSSSALAQGQQQQFTKFFEQHLTAFELWLKYGANTRHPPEQLPIVLQVLLSQVHRVRTLVLLSRFLDLGPWAVYLSLSIGIFPYVLKLLQSPAQELKPILVFIWARIMSIDYKNTQTELVKEKGYLYFVKMLVPEWGTQRPASNTGSPLTLTAPVNINVQRASSQVNPGNTTAVLTSNTTDEQKAMATFVLSSFVNDFPLGQKYCFSQELVQKLCYYVDNSEVPLLRQWCIILIGQLYLNNPLHKSICLQEMFLARIIRSLKDPIPEIRCAALLSMKYFCSDYDDADLILKLHQECQQQIPQLQSRLQQFQTTSQQAQQQQQQLHIQQQQFQVQQQLQQVQSSMVQLQHVDIKQLKREEIKMISAALVHVNDGSPMVRKELIIFISQVVERYITFFIVIAFNELTEEIITLEFDSNEANDLKRRTMVGHGSIFNTVWKALLILAADPFTENSILAGDVIDYILIKLKDHPDLGEIVTEMEKYLIKRTANSHPSGLAMVGMAATKLPTPKRPISLGAYDKSRPTPSAKKTPPSSQRSYSLSGLLKSLRLTTEEQPAASITNANKKHHLSLLSVPYGVAPIPPTPNYKKRTGPLVMPLKSMFLEYCREYFQEPQMKKKEADEPGSVEYTARLWRRNRNEQIIQETQAQKQLSLYGDWSRKVASVDNKTQPKILRLMQFESYLVSSDDRDNVAVYDWEENKHLARFSNGNPFGTKITDMKFLNEDDVPLLLTGSSDGIVKIYKDFNCLENIELISSWRGLTDLLLTPKSTGLLTEWQQSRGSLLATGDVKIIRVWDALTESVEVDVPAKSSSLITSLTSDQLSGNIFVSGFSDGSIRVYDRRVDPRDSMVRLWKPSGGRPISWITNVHLQRGGYRELVSGTNNGVVELWDIRQDKPVLTFTDSGQNGGNGYNSSPPKPTTMTSIHVHEHAPVIATGTKHINIWTTSGDSLCTFKNNGSSHVSSVAGSLATGISVSRSSTSFISSMAFHPHRMMLAAANSHDTNINIYQCRDARNDYSIY
PPPSYPTPPLPTFANPSQQTHHSSPSPMSPVMSPSFEPPPQLPVSSVGERKLMTHIKTGILEESAVRRGSRKSMFTFKEKTVLTPNPELLSLVQGMDERKKHGHRSVPEPASEEELLALGAEASNFLAKEEDRVDETRAPEWASCLKTSKTHPRAEHRPEQNLSNVSGKGAELFVKRQSRMEKYVVEKQNGGHIRSPSPTMSLPPSWVYPSNMPGRVKAIAKNSEMIKQKSRQKVPAPEPIPESPPLENGCSKLEMELSKHRPYQ
MEDIFHWCREGNSIQVRLWLDETEHDNNLGDDHGFSPLHWVAKEGHAKLVETLLQRGSRVNATNMGDDIPLHLAAAHGHRDVVQMLIKERSDVNAVNEHGNTPLHYACFWGYDMICEDLLNAGAQVGIANKDGHTPLEKAKPSLAKRLQDLVEKSGREVKVISFKEQSWQGLKTRSRDATLSRFKGISMGDLDLHTKLSVTPSGETWRGRWQKNDVVAKILAVRQCTPRISRDFNEEFPKLRIFSHPNILPIIGACNSPPNLVTISQFMPRSSLFSLLHGATGVVVDTSQAVSFALDVARGMAFLHSLERIIPTYHLNSHHVMIDDDLTARINMGDAKFSFQEKGRIYQPAWMSPETLQRKQADRNWEACDMWSFAILIWELTTREVPFAEWSPMECGMKIALEGLRVKIPPGTSTHMAKLISICMNEDPGKRPKFDMVVPILEKMRR
MSSDKPEQEILDPKDSKNASLNSTTKKSQDSKLMLPPLGVKSEQQQPQQQQQTPLYGQQGSPQVQTQPQFQADYSYANYQPQAQFYDPYQRQVIMQQANFASPSQYPIQQPYSFANGMTNMAQFHPQTLTSHSDFDQQQMQQSTQPSQQVQVQVQIQPQSNSNSFPAEQKRGRRFRRRFNQIERKYPCSFPGCQKSYGSLNHLNTHIVTKKHGHRKSKADFQHSLQSKEENKPSEISQYVQPSNDYTAGNYWYGYAPHLRSTTSTTSSQSDSFNSQQIPQQPQQQQQQQPQQQNNSNNYLYYQGFQQPITNATTVSGATPATSTLTPAGTASASLSHQPQIQNPASASTVPQQRMVMGNMGYYQQQGAPQYFPAPQQSLLGINDVDSRNQIDDNKPTQPGI
MAELACFCYPHLENDSYKFIPFNNLAIKCMLTSKVDKKDQDKFYNSIIYGIAPPPQFKKRYNTNDNSRGMNYETSMFNKVATLICEALNSTKVTQSDIASVLSRVVSVRHLENLVLRRENHQDVLFHSKELLLKSVLIAIGHSKEIETTATAEGGEIVFQNTAFTMWRLTYLEHKLMPILDPNFIEYKITVNEDKPISESHVKELIAELRWQYNKFAVITHGKGHYRVVKYSSVANHADRVYATYKSNNKNGNMLEFNLLDQRIIWQNWYAFTSSMKQGNTLDVCKKLLFQKIKRESNPFKGLSTDRKMDEVSQIGI
MPTAHSREDKKKLNLYQNSLEKAIKGRDEKALYEWITLVTEEDITIHGVRQLISQFLQVSKELPLETQKSLLSLLLERTEARSLNSEELNIQVRETLSKLYETLGDFSSAARLLIQIPLEGSSRNTNDDYKVKTLIQIANLLFLSGDVSSAESYLNRASAGLAVTDRDDLKYAFKVCHTRILEAKGKFSEAAWHYYELSQRSLNPEVMETNAQYGYLDFLNHAVICAIVSPAGPQRSRILAALFRDDRTHSLISFEMLQAVYMDRLLRRPHRETFARLLNEYQFYPFQVDGKDIFEQSFMEHNLLAVSKIYSNIKLDQLGNLLQISSDEAESLAAKMIYEGRLMGTIDQVNRLVEFEHSVEIVQWDARLESFCQEVDHCYGRIVRIYPQVLNDEQVMDWNR
MPKEQLELLKKESQTLENNFREILSLIEQIDVLKALLRDMKDSSQNYSWASAGDALQEQDSPEVLDEEMSNLVHYVLKKLREDQVQMADYALKSAGASIIEEGTSESYKNNKAKLYWHGIGFLNYEMPPDTILQPDVHPGKCWAFAGSKGHILIKLARKIVPTAVTMEHISEKVSPSGNISSAPKEFSVYGITKKCDGEEIFLGQFAYNKTENTVQTFELQQEAPESLLCVKLKILSNWGHPKYTCLYRFRVHGLPSEET
MQTQLTARAQTAAPFRGIAAQRTRVRTQALFGFGKSKKEVDEEKEEEFRKQQELIQKRKSGVLIKEANDRRRKVAETLQERKNLRAAEKEALARGEMPETLQGWKPYEKEIDQKGISGGIVVPLLPFGIKKYDEGERFDLRSPYSDAGWVDPEEQDAWSGLKKIGTKILNFSGKSEPTELKPIMWATPFTKKRGEEAQEPEEPQQPNKGKAGRK
MSVPFCKTHLRIPRGFGSILEGLAREVLRDQPKDIPKYAAQYFDALLKQREDSGMDPAEWAAKLEDMYHNNAFKAPEVSSVLKPAAEASNQRFTKRKMNTVWEKPSIFPLRTSEALTLDVQPDCLNRIEEKDPTTNTFDQVDRAANGKDSSLASDQDMPQSELEPTDELAEDEGGDQQETAVVDEEKVNSGGLKNTDSEAKVEVFPYAGQADVDVCANELGATGRTIEGANAEDNDEDSSNLQPEDTVEQSFKTDRDQDEGKDQVEKEKAGETEAEASPREITALNNNDNVLEMHLEDESKEVSLLSTDKHISSTQDQDEIEMTSHHKVFHMMKEKVDTNDYNLNDSDDEKLKCVETGSSHRPTAKAGEENPGDETDQNEHNEKMMKGVVGGDKGRIHAESYVEVEDHLFRVTGSNVSTAATERGALEDPEEEECSRPQEEEDIMDIPLDDPEANRAAAKIQAGFRGHMTRKKMKPEDKAEGEEVSSTEGCAQRQ
SHRSVPAPFLTKTFHLVDDSSTDDVVSWSEDGTTFIVWRPPEFAKDILPNYFKHNNFSSFVRQLNTYGFRKIVSDRWEFANEYFRKGQQDLLCEIHRRKTGQPNTMQPIRQTSTAEDILWSHVTTTSPVPSPRAPHFTAAVSICDENERLRRDNCILMSELSRLRRLNDEVLLFVQNQ
MAQTLTRAASRHLTFSFFIPKRLLSTTSITRPPPIPSLLFSRRALAPLSHAVRSLPLGPTHFTSIRCRVNRSGNSAYSPLNSGSNFSDRPPTEMAPLFPGCDYQHWLIVMDKPGGEGATKEQMIDCYIQTLAKVVGSEEEAKKKIYNVSCERYFGFGCELDEETSNKLEGLPGVLFVLPDSYVDPENKDYGAELFVNGEIVQRSPERQKRVEPQAQRANDRPRYNDRTRYVRRRENMRQGSSLYYLTRLVSAFVYLRFRPTPLFLKDDFNVNKSDRHRHGKDFSPGSKKHRQEELDKRSSHKKEENVSRRKDDISKQKIMENRESRKKLKSEVSKDVVVKDESKYEKQLYMKRKNERPAGSPEDLDAKRRSKDLAEKYRHASRIEEKYERDSKRKHQTTYDEEHRGRDTTKKHDTRKGHASEIVDRKEKKESMRSHHEVSHHKRRRSQSREREREGRHRRSVSLSPRRVQKHASHHQSEHHSFSHGPKERLGRQHSDERGKLTSNGSSGHHRQHGGSTSGLGGYSPRKRKTEVTVRTPSPAHRSTEKRTAKWDLAPAEAEKMVFGSVPSNLQASSQTVSLNMHAVLGAVPGVSVTGKHPVVASTSSFLLKHNVSFDSVQLTEATRPMRRLYVENLPASVSEKDITEYFNNRLLSSSVNHIPRAQPCISCIIHKGKGQALVEFLTPEDASAALSFDGSTFFGPILKIRRPKDFLVEIANAFGPLKTCHFEINEDHSEQYATLEYVDQSVTLKACAGLNGMKLGGQVITAVQAVPDASSLGNDVDLQSCVIPQLARPLLQKATQVLKLKNLFPEDFSSLSEAEVEEVLEDVRLECARFGTIKSVNVVKHPNTIISTGDNKRDHNMETGARQNLDNDEIKLEAEKMEEVNDGNAGGTAGVKFTSESHEVITGNDVNDEKPVGNLVDNVLHREDEFEVTVNSEDINRESLDAELCQQRLDGNSDSGAHLDTDMTVKDLALETAVMTVSQEVPNLMNTSKEESDHHSDSDRNADNIQSIDKAVEENPNLEGANGKLPEDCPNTEEAVIDPASMIVSTTISQEIPMPLNTPKEELDFQDDLVTDNIQDEITNVKKKSVSKEDSEPEEVRGKLPEVVDGSAGSSGMESETIEKDENGKKNNLQKIFEPGCVFVEYRRVEASCMAAHCLHGRLFDDRTVTVEYIDPDLYRVKFPK
MPSTPTRAFPNEVAVFSNYLVFTTLTLKEVQAHAKTPYGHPGNKRACSLFTLDDDMRYTSFAMDHGPLNLAFTFHACIRIHEKLEKARERGKPVCLYTTTEPKMKSNMILIAALYSLIVDKQPPWNAFRPIAQFEIMPFRDAGSGPMDYGLTVQDILYGVEKAIGNGLLDLSSFDADEYQYYEMVENGDLNILGPFIPFASPTENSWIEGVLQSPSNGHIIHTPVKSKTISHQLRCVLDIFQRENVGLVARLNDELYDRRHFLDMGIEHIEMFFDDGTNPPDDIVREFIRLAEYTIEHKRQKVAVHCKAGLGRTGVLIGAYLVYKYQFTAQEAIGFMRIVRPGMVVGPQQQYMVLNQLKWVGWAARDQALREIAHASCVESNPSMSPPVEIVINPHAGQDIETPTRIRPITRSSKLRPRRSHSSSSLVTTSPRRGGDAVGQPRKPRQLVESTTETEQEELRSSQSRLPPSSPPVVAEVPADQKENEFNPSTVSSLGSIRGTKRSAARPSSGYEHPNSLPRVSLNVPPSNLTRANSNVSIGSEGSVDERAPKRRTGSSPEVEGSGAIVSPVSEPMVTEQVETPVRLTVTKKLRLHIHSSPPTSPPASTPCVPRATPPSVNLAASTEAPSTPTRVPTRAIHEDMSVTASVRRTMPAKKSFLPVRKSVESKSSPVRATTNPATAQSPSLSTRNSGRIANTLNKYEGIAVNSNGNAKNVRTATPASKKLGRGVMKKGVLTPPRITEMWGQLSRIGSSPPADKEKQ
GDDDARDAYLAWFAKHRRVFVERCVGCVVDGELDERARCLALGVIMECARCETPGKFSNELYEDALRRATRAKSWSEALLGTLKARYLTRVDVRYHTYGAMRKLAEELKTYAPGEGEAAAVDVARNVYDVLNATPRAVIDLEAAKKKRKTSGGGKPKWTEGARHRRAFSDAWLALLRADFPEDIYRKILMRLHVDVMPHMVNPQLLSDFCVDSIDVGGLTGMLALNGLFILMTQHGLEYPTFYNRLYELLDASCFHANHRRGFFSLMDVFLKSPALPAYLVASFIKRFARLALSAPPAGAMVCVGFIHNLLRRHKSCVVLVHRERVEGEAAKLIDADPFDADERDPAKTNALKSSLWEVETLRAHYFPQIPKMVALLERDLTDRVKTKELEMGDLCGASYGSLTAEELDARVKKVPLASRAEPFTSIFTTSEM
KDLTDSDPEPSTVERLGSGSDSAFKWESSVVVVFLQPVKDDPHFHHFLLSQSEKPASSLEPISKRLKIIEEDSGSTSIQAADSTAINGSVTPTDKRIGFLGLGLMGSGIVSNLLKMGHVVTVWNRTAEKCDLFIQEGARLGRTPAEVVSMCDITFSCVDPKAARDLVLGPSGVLQGIRPGKCYVEMSTVDPETITELSQLVTSRGGRFLEAPVAGSQQLSNDGMLVILAAGDRTVYEDCSSCFQAMGKTSFFLGEAGNAARMMLILNMVQGSFMATVAEGLTLAQATGQSQQTFLDILCQGQMASTFVDQKCQNILQGNFKPDYYLKHIQKDLRLAISMGDMANHPTPMAAAANEVYKRAKALDQSDNDISAVYRAYIH
MGSERREMQKRQMSAAQETSDSLPGQHGVGNRGSNACCFCWCCCCSCSCLTVRNQEQGPARASHELRRDDLPTWEERSLQSPTPTLEEVSAWAQSFDKLMLTPAGRNAFREFLRTEFSEDNMLFWMACEELKKEANKSIIEEKARTIYEDYISILSPKEV
MSGFPPQRHLDYLTPQLEVPTDTRVASVALIGAPNAGKSSLSNALIRNRVSAVSRKVNTTRNRIAGACTIEKRQLIFWDTPGLIEQQFVKDLGEARRELTTSGWGAAGEADVAVLIVDASRGLQYWKKCAAIAGQLASVRKRTRVHEDATRDASEEGGAYRKAALLLVLNKCDKTRPRTRLLEAAEFFQENIEGFEECFDEQVYMVSAYNGRGVDDLRDALLDRTTPGPFEVPGGMTHCDDDLSLIRQHIWEKLLHTIHQEIPYQCRFENEELEQLPNGDIYMSEVIRVPHARTVPIVIGPGGKLIRWICDKTMESASLALRRNVHLKLRVAVA
MRDYKIVVLGAGGVGKSAITVQYVQDIFIESYDPTIEDSYCKKVNLDGRHCTMEILDTAGVEQFTAMRELYIRNGEGFVLVYSVNSESSLRELQELRQQVCRIKDNNNVPMVLVGNKCDLENERQVQPRDGVALANQWGKVPFYETSAKFKTNIDQVFQDLLRQIIRRDSSFGGSTVSLAGTSGMGVSSPTHSPTSSTGADYLNMPYDDRASKHVSVKSTSSAASIRNISTSFKGHQRKNSEVKKKKKKGCVIM
MSRRSRRLQPYYSADDDGTSTSSMGSTSGNVISYKETPVKIFKRKSSSKRSSPVRRTPPPPRAKGSISNESFSSLFSNVSDSSTLPLQSDQRTGGDYYWVRQSAGKQRNGSQPNRSNGFLPSEATSPSYDSYCASSGYSSAEEEYAGSDCTGYDTSPVGQMKGFLAQIGYCLQMLFLNPVQAFLLFYWWLGTSWYRLTATVAAHNVFILGRSVSRTALLVCFFFFLVLLLLLLLSLLLLVFFFFFTGIWLWYPSALPWTQKHLSEPQVQPNKQHSQHHTERSILDKVAALEQSVRQLSLELKQQKEEGCSRIEKAEGGARLSREDAISAVEEFLNKRHQAMKEELMRDGETYTQQKLSNYHQKHHKEFADALATLMQKSEDLQTKMSQLSSKAKSQFSAEEREKLLLTVVNLEERLDSMKAEMNGVQAKQHELMLQLDSFPNSIQSIRDDVDSRMSAAIRQLLQDAMGLATSFVLQEDLQRILQELEGSLRREVSTQGSSFRADVVGETLEAAGITEVSMEVVSRIVDRALRLYSEDRIGKVDYALESAEGASVISTRCSETFETKTALLSLFGIPLWYHSQSPRVVLQPDVYPGNCWAFRGSQGFLVIHLASRIRPTAFTLEHIPKSVSPGGTITSAPRDFAVFGLEDESEEHGISLGQFMYDQDLQPIQSLFLFQGEHFRSYQVVELRIFSNWGHPEYTCIYRFRVHGEPAK
MDSVEKGAATSVSNPRGRPSRGRPPKLQRNSRGGQGRGVEKPPHLAALILARGGSKGIPLKNIKHLAGVPLIGWVLRAALDSGAFQRHLEILGQKIIEGTSTSSSMKPLLIPSVKMYGFRQTMMKLRMWPNNLVHKFIEEVLKFRKTALPH
MAELIETQNTGLNSYVGFDTITQQIEKKSLKRGFQFNVMVVGNVNMDRQSGLGKSTLVNTLFASHLIESKGRLNADEPSRQTTEIEAVSHLIEENGVRLRLNIVDTPGYGDQVNNENCWEPIIKYIKDQHSAYLRKELTAQRERYIQDTRIHCCLFFVTPSGHSLKPIDIVVLQKLSEVVNVVPVIAKSDSLTLEEREAFRQRIKAELDFHNINLYPYASEEDDEQEQSLNESIRELIPFAVVGSERNVVIDGNAVRGRRTRWGVISVEDENHCEFVHLRNFLTRTHLQDLIETTAMIHYEAFRAKQLLAIKGSAQPSSATTPMASPSLTGNPGTPSTVASHTPSSARAAIDVVDIKANGRLSRTQLGDVVVGGSGCCLLLIDLVHQFLLHGTGTERPQLLATASRLVQGYQRLDRNGGRLASRVYPQGYRRRAREEEGGVTGNSARRARTKTVEGISMTALSNGLNRRIPNRRRMVPLMQGIVRVRSWTHYAWTDEGIWKRLKQWCPEDLVAAKISRNEMLALGLPFLAQAIIVFRNARSVGVAYGEMDQRKEVTNASVFTKEPEDLQTPIATIRLDYHYLSHKSISL
MEEEAARRAVPHQEKKKKHDRHSISIESDAGATELSLIHLLTSDPDLNPGTAAVSLSLSLSNPLLHLPLLGCSPRVHRVYAASDWLVGTGEVARGTVGRWRSLWGRACCTCRNHVCLHDDIISKAFQGRNGRAFLFSHAMNVVVGAKEDRQLMTGLHTVADIYCNDCREVLGWKYERAYEETQKYKEGKFIFEKSKIVKENW
MLRHVADGVPLEVMGYLQGFVRGTTMVVMDAFALPVKGTETRVNAHEEALEFSVQYQTLCKAVHRPEYVIGWYHSHPNYGCWLSGIDVETQRQNQRFQDPFVAIVVDPIRSRTGSSVDIAAFRTFPVEYVRKIPSHVSHMKSFPSATPQPSMPASKVEDYGVHANDYYELPIQIVQSSAEKRVTEYLASCNWAYGFSQPTLLQDAPHLLRRERALADRLKSAANGEISVQAALQRDSQLFEDNEAVIHGLKLRDRLASSDSVSSSGGHTERLS
MSSGLDLRSIWVERRPDEQNWRPVALRAEGSTLESGSDAHSEDQSSPDENSSSRALSSSSYENSQVCIRKTTRSKLLLENQQPTISPSNSLLMALGNDPQCDCGKMEEYEEFCEKTLAGIQETSLSTESVLPSPSESISLIRFHGVAVLSPLLNIEKRKEIQQEKQKALDVEAKKQVNRKKALLTRVQEILENVQVRKAHKASDFDQWEAETVYSNSEVRNLNVPATFPNSLPIPPEHTTLTKFEETPVVSPIDNEDKHLPNGRELARDAEGFNSPEQCDHSNSHTETEAAPKISSAAPKGTLISECLLSRTEEQALPVLVEVIPDPYVMSLQNLMKKSKEYIEREQSRRSLRSSTRRSVNESHSDKENDASKVSECVKEKSPLMGKHCGSAIPDKLSLNKSNVLLQGASSQPGSTNTSVLASFSKVDTPVQTGHPTVPDSEADFKVIPTSITENNVIKSLTGSYAKLPSPELSVSPKMHRRRSRPSSACHILINNPINACELSPKGKEQMVDVIVPDTDEKTSVFETVPKLPIDLAGVCASRTYVSKTATKAMETVAVGKSSQVRQSLGNDLEDKVTQGLAAVEGQLTSEARGTHTMSNTPCPTGPTLQDPYVSSGQCIASQNLGTVSGFRSVSVFEKNSCNSQMELNKSYTVKNPSPLLMQNQRHGQQMDTPMVSCGSEQLLDNSLEKVKRRLDLDLDSMQKENCPCVITTGIAEQERQYLPEKRYPKGSLYIYKNKILETSTKEGEELLQSKMLAFEEMRKRLEEQHAQQLSLLIAEQEREQERLQKEIEEQEKILKEKKVITAEVSELNINHTVELEWRKISDSGLLETVLSQVDSFHTSNSHTSGFTNSALQYSCGSANEVPFYLWGSSTSGVTTLSVPRPFGRGQPRWSQVCNPEVQVKFNKITAVAKGFLTRRLMQTDKLKQLRQTVKDTMEFMRSFQSEAPLRRGIVSAQDASLQERVLAQLRAALYGIHDIFFVMDAAERMCILQHDREVRKEKMLRQMDKMKSPRVALSAATQKSLDRKKYMKHSRHRNYKAEIASCRLEAAPLEFGDYHPLKPITVTESKTKKVSRKGSTSSTSSSSSSSVVDPLSSVLDGTDPLSMFAATADPAAVAAATESSRKKRNGDDNSIVGSDFEPWANKRGEILARYTTTEKLSINLFMGSEKGRTGTATSAMSEKVRTRLEELDDFEEGSQKELLNLTQQDYVNRIEELNQSLKDAWASDQKVKALKIVIQCSKLLSDTSVIQFYPSKFVLITDILDTFGKLVYERIFSMCVDNRSTLPDHFSPENVNDTAKETCLNWFFKIASIRELIPRFYVEASILKCNKFLSKMGISECLPRLTCMIRGIGDPLVSVYARAYLCRVGMEVAPHLKESLNKNFFDFLLTFKQIHGDTVQNQLVVQGVELPSYLPLYSPAMDWIFQCISYHAPEVLLTEMMERCKKLGNNALLLNSVMSAFRAEFVATRSMDFISMIKECDESGFPKHLLFRSLGLNLALADPPESDRLQILNEAWKVITKLKNPQDYINCAEVWVEYTCRHFTKREVNTVLADVIKHMTPDRAFEDSYPQLQSIIKKVIAHFHDFSVLFSVEKFLPFLDMFQKESVRVEVCKYIMEAFIKHQQEPTKDPVILNALLHICKTMHDSVNALTLEDEKRTLAHLINGFIKMVSFGHDFEQQLSFYVESRSMFCNLEPVLVQLIHSVNRLAMETRKVMKGNHSRKTAAFVRVCSRDVSSRALFGFRTSVLSVLTLPLFFSLAADAFFKAAISLVPEVPKMINIDGKMRPSESFLLEFLCNFFSTLLIVPDHPEHGVLFLVRELLNVIQDYTWEDNSDDKIRVCTCVLHLLSAMSQETYLYHIEKVDSNDSLYGGDSKFLAENSKLCETVMAQILEHLKTLAKDEALKRQSLLGLSFFNSILAHGDLRNNKLNQLSVNLWHLAQRHGCADTRTMVKTLEYIKKRSKQPDMNHLTELALRLPLQTRT
MSRKNEPNSQRLNEVLDDLCMRFLVNLPAVEYESFERLFFAIESAHWFYDDFYREHDKSLPRLQLKQFAARLFKHTALLHHYHDDVDRLTAQFQSYKQEVPTCGAALINPTMDKVVVVRGWGQNARWGFPKGKLSKDETELQAATREVDEETGFDMGPHVDENTPYVDSMSGGRYSRIFMVPNIPETTVFQTKTRKEISDIKWVSLTALPESPKASKSPQIVLLTASGPVRTQKAQKIYFSQYGVAPYTKRLRSWVARRKEALQQKQQHECGPVSAPLESWAPHIPDDSKLQSPEAPVTGHIVSSPVLSVAALEATIADRQGRETGTPARTARSRPKPPDANKKDSARKSRNKGMTSGNEDVLNRATFGTAAGSRMNDSERQKLFRNYVIETDRIAAERGLQDEFWPVPYVTSKDFATELPITLENPDSSKQASRAILKDVLVPRDPNGLFSRSVARKTNFFNAWAEQNARPQHREKFSFDRDAIMACLSRQDVI
MYQRMVIAEQRLKTVHYPFQERVFVLAEPEVFSESLVTAVSGDFEVSATCSGQFLNPLDHMRSVVQHSIQAALGEEQCHGPKLAQALKDMGQEIEPYFQEVLASLEQSLEEGVRGEGVLRSRLLQLYNEIVANADSAPLSGGPLCDCPLPNPEMSFHLWTADLDIWRELAKWLRSSSMSDQFSIIEEQEDPDLGESPIDMMPCDMTRFSIMSNDSGIERDLPPSIEPSQLSSLDAVSMTGPWEQSKNEQDSLKLWRRGGIKMKPNVKDSMVLIQENMEDQASLTGAGGSGGRGGRRGMTLQRRAGSSVMQNPFSKQQRQLTARIVIMGSDRVLGRLAKAYYFFRKREARRLFLTMKVDLQFYYIPVCSPSSPISPVKENHQQSKGDSCTLGSYLSNVDPWYNCNIKSLGRMIPNLAKMQQASNERQKEPFISDIISYYVRTGQQPVYFAIYFVKISFTNMTKEPVEEVFLTHLDMEFPEFRHIAASVRGDKHRKSSGGVMRSYGLNELQKGKFHFFWGGTSLFPSWIAISASLAKLLNSYQKMC
RDAEDAIYGRNGYDYGQCRLRVEFPRTYGGRGGWPRGGRNGPPTRRSDFRVLVSGLPPSGSWQDLKDHMREAGDVCYADVQKDGVGMVEYLRKEDMEYALRKLDDTKFRSHEGETSYIRVYPERSTSYGYSRSRSGSRGRDSPYQSRGSPHYFSPFRPY
MVQHRLRAVQLDTERQSVRKGTSSGVRDIVEGVQVSLLTTVTAGTETWLGSDFSFVLQKHNQSPGFSFENDFSQVSHVALTSSGDTGSFFSKAEPSLHEQNVSGDAEEQVEGEKESGSPCISLQSLLKRSGEYLEKEQGHRGSWGTQESALTLTESLSDKENKSGDDVGAGVLTYSPHQSTFEPNSCPESLPGGYLRTHAGPHPHRRRPRPISTGSILSVPPISPSETSPRGPGARVPEVDPVAAPVVGSVERRLPEPLRPSDRVPSSGATGQPGSLSKTCLTWTPVPSTVGPGATPSEFRRRSNTLDSHLNPSRPEPPVDRNRERIPRMMGGVVWRGICQRSPPTPLRQTSHGAPEHSFIHITSKLDMEASQVSHKSQLTACFLNPRMEDLDSETGVVQSHVHSLKEKRWRLEEQHVRHVSLLITEQERAQERLRQLEDKERRLREHEDELVMDLGDSWNAPKEHCRPLSPSPTQFLLERSPGGNTSLLSPGLPSPGVHSPVYLWGPPAGTSKARKRLSQVLTPEQQCRLGAVVRGFLTRRLLSTEKLKHLRQTVHDTQDFIRSFQTEAPLRKGSLSAQDMALRERVKAQLRAALYDVHDIFFEMPLGDRLALLQQDRELRSERKLREMEKARSPKDRVTLSAATQKSLDRKKQRSLYRKTPEERVKHSDNMRKRHSLG
MSSASNLNRLSSSSSNGQPKNSPADNHTSAHLPKKPSLTTANSQNALLSNPNSASSANPLHSKRNTPTLGVFPNSISQSPASPNSLGFGKSSFQTFGRVGDHSQPPSPGIFNSNSNNLSNLKKPFHQLAQQQSTGNHTFQNSPANRPRKLGSFNSLAAITSATNSPISRATGALKDDSDENEIEEQSEHASDPAHPTLDSSLAQHKLRSKWVFWLLHRPPSKKISEEEYGKAMRRLGSCDTVETFYSLYLHIKRPSNHLPISDLHIFVDPIKPAWEDPLNVGGGKWTIRLKKGLANRLWETLIFSLVGGGLEKLIANPDSLSDDNESPAREHKEICGAVLSIRRDEDILAVWHRTGAPDVGGDGKMAKQVKLALQTVLQLPLNCHLVYKLNADCLSSNVAVSMTTIAQNIQQNPYNSNNNNSNNNNNNNNSHHHHHQHYQQQQGQIKAHHPNYNPNYHLKQNHRSSAGFNNPSQPADLAKPAVTHPFSAGFGALGSASTADAAAVDTGKKE
MKWSQEAPAVGLRAGARAVEHAQHLEEEEEMEEENEMEEEEMEEKEEEMKEEEMEEEIEEMEEQEEGGRRGSEQEEDPASARVAQGQPVVMACPQEDPRGQWGQPMASGSTVISGDTATPCPHFVGDSPGHRQARMWISPRFNFDDGGSYCGGWEDGKAHGHGVCTGPKGQGEYTGSWSHGFEVLGVYTWPSGNTYQGTWAQGKRHGIGLESKGKWVYKGEWTHGFKGRYGVRECTGNGAKYEGTWSNGLQDGYGTETYSDGGEYAFPVLWIQNPLDRKLPAQISPPTSRKMPWALTVFMVPVRSTAAELRFPVGLALELGCFEEGLIEVQPGLGLHESPGKVTCSLDGGPLAKECHSLAVLGSVQSHRNRCLEGGILDAAFGTYQGQWVGGMRQGYGVRQSVPYGMAAAELAVIEDDIDATTTETYVGEWRNDKRAGFGVSQRSDGLKYEGEWACNRRHGYGCMTFPDGTKEEGKYKQNILVSGKRKNLIPLRASKVREKVDRAVEAAERAATIARQKAEIAASRLRLQLQHPLRSRNSWASMEQWGYCLLCSLPHAVCLHCTCIQMRAVDAVLWGPCHCCPEGQGSDAVFLCAAHCLPCPARRPLLLAAQLGVAARGSFQGQAFLAYVSAVRHNFQSDLRTSHSRAKAEAALTAAQKAQEEARIARITAKEFSPSFQHRENGLEYQRPKHQVSCDDIEVMSTGSPLQQESPELYRKGTTPSDLTPDDSPLQSFPASPSATPPPAPTSRNKVAHFSRQVSVDEERGGDIQMLVEGRGGDYARNSWGEERAGGSRGNRGGALRSSHPAEDFRTRSSGHKLPGNPKPRERRTESPTAFSWTSHHRGGNPSSGGARLPEPDEQPSTYKLEMKPLLRMDSGSQEVHPQRRRHSRGAGADRRVPEDRGFGLQRLRPKSQSKENFRPASAEPMVQKLESLRLGDRAEPRLLRWDLTFSPPRKSLPVALESDEEAGDELKSSTGTGKLAKALRAVPPPVTAELQAAAPDSSSSPRSIRSGRDGVGGMRRPLSSLLSLLFQGSAPILVVMVILLNIGVAILFINFFI
MSEFRIHHDVNELLSLLRVHGGDGAEVYIDLLQKNRTPYVTTTVSAHSAKVKIAEFSRTPEDFLKKYDELKSKNARNLDPLVYLLAKLTEDRETLQYLQQNAKERAELAAGAAVCSTTSFSIPSTASKISIQELEELRKQLGSVATGPNLQQSQEFTRKVLRDKQSKKNSGHHLPVFPAWVYERPTLIGDFLIGSGPSLDAAVPVGSLPLASQEAAVVEDLLYVLVGVDGRYITAQALLSRQSRTFLVDPNLDMSVKELVNRVLPVAASYSTVTRFIEEKSSFEYGQVNHALAAAMRTLVKEYLILVTQLEHLQRQGLLSLQKLWFYIQPTMRTMEILASLATSVDKGECLGGSTLSLLHDRSFNYTGDSQAQELCLYLTKAASVPYFEILEKWIYRGIINDPYSEFMVEEHELQKEKIQEDYNDKYWDQRYTVVQPQIPSFLQKMADKILSTGKYLNVVRECGHDVTCPVAKEIVYTLKERAYVEQIEKAFNYASKVLLDFLMEEKELVAHLRSIKHYFLMDQGDFFVHFMDLTEEELKKPVDDIIPTRLEALLELALRMSTANTDPFKDDLKVTLPGQEIWPSAEPPGVGSERTSSRAPSQENRGLLGHSCAWSQPCLGMGVPVPALRPLRGGSPGWLPTLSSPERSQTPQVRGVCLPWPPGLQPPPSSSPWCDLICLPRLVP
MEEDPIITILEEEKDLSYGYKLVPWQSWDQWNFVREKLLSSSPASVSSALEKIVGWRSRGCLPISVSITAAIVEIQQRDPFFSVCSHDNELDSEEILAMAYSMAIMRLVNGFVEQSHKKMRVSIADAAEAIGLPRLLIDIRHECAHRELPSLQLLRHASVKALDWLKSYYWEPQKNAVPDVHREIRARLLKMALCVKYKQELSSKSVKQHEPHWVPNKFISHLASKIQPCKSTGLTKRMSRISMSLVRLHSAYPLEVVTVLLDEFLMKTSEFSDEGEEKSGQGHVRTPFLTARYWKEVMLIISRKKPQILVTILGAVFEKIITLETIASKNGEPILLHYPDETFNQIRHLASLSSWLLKNIEKLRRPEKSTAKTKGLSSQSGYIPKETLKALLGTGLQSLAMGDALSESALILSQMLGNDSLIDKVQKLSNLHLPNPFESSCPSQTFQPEVASLNEAVRKLELLKQQRSVLLNSKITRSNRMDSDRTAWSIVKSWNKCPIGMLPCQFSSSGIMPVLERESDILENNQIMRNRGQSELSFANKYGATDAEVAERGCKRCLSGEPDLSQASGVKKMRKEREELPQEDRVMVEGEEMLDEEREVGHFEGRLLVGGIHKLVEPDELTAVQSAVRIFNRVS
MVTASSSKATGATRLKQANKAVKEPSPDDEFLESDSEVDEFAEGFQPGLAEEYSDDDDDDEGKEDDGEGYGYEESEEEGNAKWEPDNWDGNEDTVSESGSDDDEDAELRNLQNNLNSLPLSTLAKAQKSLSRKSSSSSSNGRSKEEKLALMKSKLAQMQRSKGKAVAVPDTDSHRFGSRAQESDEESDSGPETTSSTKRGSKHAPAALSTKKQVSRKRQVIEVPKPERRDPRFSSVSAGHANADLHSKSYSFLPDLLRQEFSGLKEAVAAAKKAEKNCPWAEKPMRTAERERLEVQMGQVRTKLVRTEKEAMEREVLAKAKKEEREKRTQGKAAWFMKKGEKKDLLLKARFETLEKQGGKTAVKKLVEKKRKKLASKEKKSRPFAKGAEGMGRDTKRRRVA
MVPPEWHRWLHSISDEPPTTHPPVPRKFIWENHKFNADPNDVSSLSIPVPIRRGGSDTNLNFSVTDGVSNFHWLKPGNENLQQKILKIAEQIRIEKTACDENVAEYLKLVNTADKQQARRIRQVFEKKNQKSTQSIAQLQKKLEQYLKKINESEMNSSSKAPKESKESSKENLKDVHSITKDVVCSSRTGNPGVDKIKSLGPGVTLSPPFFFSKPREFANLIRNKFGSADNITQLKNTLDTFHPESGNRALSGSATIVAKPKYPSDDECSSGTSASADSNGNADCGAERPISARSQAQLAMITKELEDLKELQSHLAENLENLKIQLKRDYTFLTQTLQEERYRFERLEDQLNDLTELHQHETSNLKQELASIEEKVAYQAYERARDIQEALEACQTRISKLELHAQHQQVVQLENTDAKVLLGKCINIMLAIVTLILVCVSTAAKFTAPLMRSRLHVVCTLCAVTLLAIFWKSWDNLQCAMERVLMPS
RESVVLFGDSLTERSFEDGGFGARVQHEFRRFADVRCRGYSGYNTEHALCLLDEVFPLNEDVDDDGAFATYKRAPVLVTILFGSNDACAKNSSAGDVQHVPLPRYEQNLKTIVERVRRMQPSPRILFITPPPVDDEAWLRDCATRAAQPGLGFGSLLNDTAPNRTNAGVKPYAEAMKRVARFYDIPVVDLHAALEFSNGEVDETQFCDGLHFSEAGQRQVASLVIDALRQ
MSSAPTVYIILYSLYGHIYTLAKHIQSGLEEQGLQVKLYQVPETLSDDILEKMHAAPKLDLPIITAEELKDADAIVWGIPTRFGSMPSQMKAFLDSTGGLWANGTLSGKPTSAFFSTGSQHGGQESTVYNLIPYFAHHGMLYVPLGFANANMFDNSEVIGSSSWGSGTVSGSDGSRQVSDKEKEIALTQAKNFANVVISMQKGKVTLQQREPSSTESSTQQSSPVVQKEKQVQDQPKTDAPAAPAKEEQTSTKPAGSSTPDHTKANKVDKKEKSPSKCFCM
MDPTSNSKATQIRKTAFVSFPGADYTQAAAVRATRKVLSAHGWQIEEGHGDTESAPLDTHLYLADYDLLPFEDLLPGPSSSLKGKQPQCSSYVIRKALIRKHYLASALNTYAVKLPPGSASHRFRTCTPKTWHFEIQFADELDELLLDDLYDLGELLEENQAAAERGQEEDVTWFILKPGMADRGNGIRIFSTLDQLQTIFEEFESDSDDEDDSNAHSEQEQGRYAGKDTSVMASQLRHFVIQEYVRSPLLMDPLQSAKDGDSLEVHISQKLTLDQDSTESEARKFHLRAYVLCVAGLAVYLHDEMLALFAPLAYQTPTEATLDDLRGHLTNTCLQEDGSLALGNDARPKEANVFLWSDLAGSVLKRAQAGESDSPGRLSEEMIDDVRRKAVDVIGAAFEAAAKTGSIHWQMWPNAFEVFGVDLLVGYDEVAGAERKNELKVWLLEVNAQPDFAQTGDRLNAVIDRLFERVCEIAVLPYHSEERAEKELDDWKVGESRHATTLCFKEDLGRGF
MSTAEQRMDTSEVELPNDNVNEQGNKTPRADQPESSASGARNHGEDEEVTEQVELAAMETEASDSIVDNVPKTPRRAGRPKKLPSTSTAAAESAVTPGKRGRKRKGSESVNTTINSTMNSTLNEPKTPGRKQAKLVAPLLTYDLFAPSIIGDRVLSCGEGEALGHPGRTTTKKPRKVDIFEEEGLKPLQAVAGGVHSAVLTSEGEVYMCGINEKGTVPAEGVEKEGSTDEFAKVKFEEDIEKEGKIVMLAAGASFTAALTDQGSVIAWGNLRNSNGNVDVHPLLHKMQEAPVVIVHQAKRKIVKIAAGENHLVMLDEKGCLLTFGDGEMGQLGRSSRTKTIRSKYMCDESGDHLLVPLRFKHKGKFFDVVAKNVFASGFWTIVHGEDGKYYAFGLNNYAQLGIKVDEADVGQDGQDNRELRVFLPAEAPAFGAERTFVNIEGVQHVVILGSDGKVFAMGKNTDNALGLGNWTGKDDQQHWLYDTIQEIEFDSKIVGVSAKLATSIAWSEDGTAYAWGFDTTGQLGLGLKDEDEKMVSKPEEISSAHLDGYSIIGASISDQHTLIIAKKN
MAKSQKQTEKASKQTPNVASQDLSAQVQKLEASLSTDDFNPNPLLPLIALARHNDPQVVHKAVWALHRVFIKYIVNEKVAGLGGDLVTPVKKPEVEGDVDVKGWVRERLLEYVEILGGLIRDAEPALRSSSIPLLFSLLPPLSASASSTPIIHIPYFRLLLHYFIFPSQSLRGAKPKQKGSGWKIVAANQCEDEKGVLPEDVAGIVSGDFWAAYDDIRWAFFKEAAQLAQTPLTAPHSNNLLALTLPLTNLPKIPADINTFYLPAFSSPPSDPNSTTTMKKSRSARTKKGKAAADVDALPEWMKAYESSDSESDSEVQSGKRKRTRTSQLSIHASIYSIPSQTSVYTSLWESILSSVPLDEVWTRKILVGLHGEQGILAHFKKERRLRIADWLGSLVDGGGAMAMLAMNGLFVLMTEYNFEYPNFYTRLYSLLTPVLLHTKYRARFFRLLTIFLSSSLMPSTIIASFIKRLSLLCLTAPPQGIVMVLPFIYNLFKKHPGCMVLLQRKSSEDSLLAVSSFTPTTTTVNPKDVDPFDPEEKDPLKTKALESSLWEIAALQHHYLSSVSTLAKVFSEPFTKAEYNIEDFLDHSYNTLFETEANRRIKNAPALSIGIETAGGKDIAAFPPAGNNEGEDENGDVVAQLWAF
MFTLRECVEKLQLLKSPEERQRRLEEIPEIHDDPKMDPDCESEDEDEKEEKEKEKQLRPRSSSFNRRGRDPISPRKGGFSSNESWTGTSNYSNTSANRELTRSYSGRGSTGRGDYLGSSDDKVSESMWTSARERDVQPSLGPEKPRSVSIPETTTRSSRAVAPPELSPRFASEISTAPPAVVPQPVPKSNESEKIWHYKDPSGKVQGPFSMAQLRKWNNTGYFPAKLEIWKAKESALDSVLLTDALAGLFQKQTQAVDNSYTKAQVAAYSGQSSQSEPNLGSTARTAPSTIEIPRNSQDTWSQSGSLPSPTPNQITTPTAKRRNFESRWSPTKPSPQSANQSMNYSVAQSVQSHASRIDIPVVVNSAGTLQPQAYPVPTPDLINVSVNHSATLHSPTPAGGKQSWGSLQTDHGGSNAPSSQNSSTSYGTPSPSVLHSQSQPGFPPSDPWKVAVPSQPNVQAQAQAQAQAQAQAQAQWGINMVNNNQNSGQPQAQAPANQNSSWGQGTVNPNMGWVGPAQAGVNVNWGGSSAPSTGQGIPNSGWGGPVQGQTQAYPNPGWGAIGHPQAQPQAQVQAQAGTTSAGWMQPGQGIQSGNSNQNWGTQNQTAIPSGGSGGNQAGYWGNQQQSQNGDSGYGWNRQSSGQNNFKGQRVCKFFREDGHCRKGASCNYLHN
MAPTKKAKGKAAAAVANADNSEHSNKRPRSDDETTSDDQPSSTSKLSERMEKLKQLKRRRATEVEQGNRRDRNMEFQRSKENPQLDIKNERKKEEALRLQAKQSAEDAGEDYERQQFWKYSAESVAQWEKKMAKKESNANRGFTDHTQAAHKKYTKLVSELKPDMTAYQEKKMEAIERAIRNGEDPEDIRALANDLDYAAVDDKPSKEAVDRLVQDTKKQIEKRETRSRERKDVKYDDISWINEKNRVFNQKISRFYDKYTKEIKDNLERGTAL
MASTEPMARPPAQRRKTLVGDHPLCTSASMEEIYEAGDVIGTGSFGIIRKVTRKVDGAVLARKELNYGRMDERDLKQLTEEVNILEQLGSNDNIVRYYERFVDKPNSMLYILMEYCEGGDLAGVIHRCRKTGTYLSEDVVWAYLTQITLALYDCHTEVDTRGRRKQIILHRDIKPENVFLDKENNLKLGDFGLSKAMAQAAMTQTYVGTPYYMSPELINGQPYDVKSDIWALGCLIYELCAGHPPFHEARTQPELAVMIREGKIPDLPKPYTAHLGQVVKAMLKQSPKHRPNTSQIKALDNVKLQIRALELRKATKELRMRDHQIGLREADILAREAAVLQREKNVLHREAMARQAAEQIKEGEMALAARIAAANQAAQQTNGGCDDDLSNERENQRPVGGIEPEVFKRVASRPSLVPRRPLDERRASGIAFPRVSSVSSLMSLDETPIKVTANSVTRRRLASKSMHNLASAAGYASSVNSTPSRPASSASNGSSSSMAPSPRIGQNEFLSARRSQTAVSPSRGASLSRSSHERASTLTIPTSPCPAPYSGSTIPPVPQSPKRAHIAPAATNASGRHSNPCEDDGDVPSPFLKKADPSRFPLPPPPAAATGRTSATVSGRGPGRALGAGASRASLGGKPVSMASKLLSARAQAQAGVDEVGRRLSGLTAGRA
MMQNPQILAALQERLDGLVETPTGYIERVVKRRVNALKNLQVKCAQIEAKFYEEVHDLERKYAVLYQPLFDKRFEIINAIYEPTEEECEWKPDEEDEISEELKEKAKIEDEKKDEEKEDPKGIPEFWLTVFKNVDLLSDMVQEHDEPILKHLKDIKVKFSDAGQPMSFVLEFHFEPNEYFTNEVLTKTYRMRCQIDWKKGKNVTLKTIKKKQKHKGRGTVRTVTKTVSNDSFFNFFAPPEVPESGDLPELKNNLKVYTRKDDDAEAILAADFEIGHFLRERIIPRSVLYFTGEAIEDDDDDVSEFESCKEIIGMMKKVKKRMR
MQEAGIAAKKEEPKKPSGAELALEYLTSWSKKPNKWKFQKTRQTWLLLHMYNKEKVPDSYFSILLDYLEGLKGNARDVTMKKAEALMKEYDNSDTEDPGLLEKCERIRKVLQLLS
MKFNISNPSTGAQKLVEVEDERKLRFFMEKRMGAEVSAEPLGDEWKGYILKITGGNDKQGFPMKQGVLLPNRTRLLLSDGHSCYRARRTGERKRKSVRGCITGMDLSVLAVSIAKRGEQDIPGLTDVVHPKRLGPKRATKIRKFFDLSKEDDVRKYVIRREVQPKGEGKKPYTKAPKIQRLVTPQRLQHKRHRIALKKRQSEKVKDAANEYAQILAKRVAEAKATKADARKRRASSMRK
CQVCSFVVHKRCHEFVTFECPGAGKGPQTDDPRNKHKFKIHSYSSPTFCDHCGSLLYGLGHQGMACSSASHPPAHSRSPSGSIMVSTHPSGTQSAASSPRAGGTVASSHSPFCPPNKPGSWSTLQSTLDPRHGCSSSSRAFILTSCPEGKRSPLCTLRPGDMERRLSVEVWDWDRTSRNDFMGAMSFGVSELLKAHVDGWGYKLLNQEEGEYYNVPVADAENCGLLQKFEACNYPLELYQPLRYATLTPRQATPHPLLLLLPPPPQLSSASCLSLFLSLSLLLLLLPLTWGSVEPNDRPTCPRLSRCSVPSCPVPTPHPRAGCLLVPGRGSPMELLSRRTSLPCPKSVVGSELYVTTGSLSLPTPHFPLPGPHRFYAAEIATGLFFLHNKGIIYRDLKLDNVMLDAEGHIKITDFGMCKENIFPGATTRTFCGTPDYIAPEIIAYQPYGKSVDWWSFGVLLYEMLAGQVNTEGMGA
MFKQSPRRNGRNKGLKIKHVLQICVLLGVCVWLLYQIQHSGSKKPASVTTVSERLQNDEKINLGRKGLEPKVEETNDEHHEDEDVDENTSEELGRDHDNDSSEEDEGNEQEKIEEENGDNKDDDESKEKEDGIEKMNETENGSEETQETDEKEGDDDAKEAEKSDEDGESEEVKPEVEDNHDEHEIIKEVDGVDGNENRSDGNDQSVIETRKGDDASSEVVDESQKMTETESKEQTGFTDTTNISSDPNSEQSESTEHNEGTDSTNNGESSDSNTTQGESTHAESEEQKTESTDSNESTQSESTEQTEGTNATNNEASSESNSAQNESTQAESNTTQNESTQTESNTAQNESTQTESKEQSESTNNETNSDSSSEQNESTQTDSNTGESSDSNTAQTESKEQIVNNESTNDGVSSDSNSSQNESTKTESEEQNKSSNGENSDSNSAQGESTQTGSEGQTQSTETNNGATSDSNSAQTESTQEQTDTTNNNESAQTESKEETQTTDSTNNPVQNESTQTQTNEQTQSTDNNNEASSESNAAQNESTQTESNEQTQSTDANNNGASSESNSAQNESTQTESNEQTQSTDTNNGASSESNTAQNESTQTESNEQTQSTNTNNNEASSESNSAENESTQTESNEQTQSTETNNNGIEEHKSDEGEQASNENDNGVDSSSNNNTGSEQQNDESTSIPQEEKDARTDLGTLPETGNEGSSSHDTAAAE
MRDQYMRTGEGFLCVFAINNSKSFADINLYREQIKRVKDSDDVPMVLVGNKCDLPTRTVDTKQAQELAKSYGIPFIETSAKTRQGVEDAFYTLVREIRQYRMKKLNSSEDGNQGCMGFSCVVM
MADEESSFSSPEAAIAHYRDLVDSLQSQLTDANDDIKEFTESSKELQDELEQELVRMEKSEKEMRRGLDEARTDVEQWKTKYTTALREHTATMTHMQRELESLRTSEKQLRTKLRDMELDNDDLEKAEREKDSSLQDLENRYGKSIERIALLEEELVNKAQLDEEVQRLKDELRDLHEEMAIVRSQAVTTYPPAYPRAITPTRTTPSTQPAPTSDPEQLGQADHDAFATPTRANPLSNVSTTPFYPPSISLVNPTPARLATPSSRSSASASASASASASYSSTDAFGTPVLSSPPPPVPDIPAAYRPSSGSGAALAWSTAMRDLAHTAAASAPSRIGTPKSVREKRADGMIRDMRDMTDRVRQLTSRLDSRRNLSSVNSTSSGIPRASFGSPGGANSLTRSTTARRLTVSSASTLGRSVTSGSSGTSSAVERMRHGRTSSRSNRTSAEEERSTHQSTRPPSRSGMRISLGRTSIPVRPPSRLSSLSASTATTTLMTSANGLGMSTRFETPSLRDSRSPTPSSAGPHSRPRAPWGAPHLATSTRARRAPAASYETGSGSSSARPSSVISNTSSSGVGRPSSAIEARRPSSRNGMLGTSIAPSGARRPSSGLGLSTHGHGGGLRRPSIVGGGKIDGR
MGSKRRRATSPSSSVSGDFDDGHHSVSTPGPSRKRRRLSNLPTVDPIAVCHELYNTIRDYKDEQGRLLCELFIRAPKRRNQPDYYEVVSQPIDLMKIQQKLKMEEYDDVNLLTADFQLLFNNAKSYYKPDSPEYKAACKLWDLYLRTRNEFVQKGEADDEDDDEDGQDNQGTVTEGSSPAYLKEILEQLLEAIVVATNPSGRLISELFQKLPSKVQYPDYYAIIKEPIDLKTIAQRIQNGSYKSIHAMAKDIDLLAKNAKTYNEPGSQVFKDANSIKKIFYMKKAEIEHHEMAKSSLRMRTPSNLAAARLTGPSHSKGSLGEERNPTSKYYRNKRAVQGGRLSAITMALQYGSESEEDAALAAARYEEGESEAESITSFMDVSNPFYQLYDTVRSCRNNQGQLIAEPFYHLPSKKKYPDYYQQIKMPISLQQIRTKLKNQEYETLDHLECDLNLMFENAKRYNVPNSAIYKRVLKLQQVMQAKKKELARRDDIEDGDSMISSATSDTGSAKRKSKKNIRKQRMKILFNVVLEAREPGSGRRLCDLFMVKPSKKDYPDYYKIILEPMDLKIIEHNIRNDKYAGEEGMIEDMKLMFRNARHYNEEGSQVYNDAHILEKLLKEKRKELGPLPDDDDMASPKLKLSRKSGISPKKSKYMTPMQQKLNEVYEAVKNYTDKRGRRLSAIFLRLPSRSELPDYYLTIKKPMDMEKIRSHMMANKYQDIDSMVEDFVMMFNNACTYNEPESLIYKDALVLHKVLLETRRDLEGDEDSHVPNVTLLIQELIHNLFVSVMSHQDDEGRCYSDSLAEIPAVDPNFPNKPPLTFDIIRKNVENNRYRRLDLFQEHMFEVLERARRMNRTDSEIYEDAVELQQFFIKIRDELCKNGEILLSPALSYTTKHLHNDVEKERKEKLPKEIEEDKLKREEEKREAEKSEDSSGAAGLSGLHRTYSQDCSFKNSMYHVGDYVYVEPAEANLQPHIVCIERLWEDSAGEKWLYGCWFYRPNETFHLATRKFLEKEVFKSDYYNKVPVSKILGKCVVMFVKEYFKLCPENFRDEDVFVCESRYSAKTKSFKKIKLWTMPISSVRFVPRDVPLPVVRVASVFANADKGDDEKNTDNSEDSRAEDNFNLEKEKEDVPVEMSNGEPGCHYFEQLHYNDMWLKVGDCVFIKSHGLVRPRVGRIEKVWVRDGAAYFYGPIFIHPEETEHEPTKMFYKKEVFLSNLEETCPMTCILGKCAVLSFKDFLSCRPTEIPENDILLCESRYNESDKQMKKFKGLKRFSLSAKVVDDEIYYFRKPIVPQKEPSPLLEKKIQLLEAKFAELEGGDDDIEEMGEEDSEVIEPPSLPQLQTPLASELDLMPYTPPQSTPKSAKGSAKKEGSKRKINMSGYILFSSEMRAVIKAQHPDYSFGELSRLVGTEWRNLETAKKAEYEERAAKVAEQQERERAAQQQQPSASPRAGTPVGALMGVVPPPTPMGMLNQQLTPVAGMMGGYPPGLPPLQGPVDGLVSMGSMQPLHPGGPPPHHLPPGVPGLPGIPPPGVMNQGVAPMVGTPAPGGSPYGQQVGVLGPPGQQAPPPYPGPHPAGPPVIQQPTTPMFVAPPPKTQRLLHSEAYLKYIEGLSAESNSISKWDQTLAARRRDVHLSKEQESRLPSHWLKSKGAHTTMADALWRLRDLMLRDTLNIRQAYNLENV
MDEQPQGMQGPPVPQFQPQKALRPDMGYNTLANFRIEKKIGRGQFSEVYRATCLLDGVPVALKKVQIFDLMDAKARADCIKEIDLLKQLNHPNVIKYYASFIEDNELNIVLELADAGDLSRMIKHFKKQKRLIPERTVWKYFVQLCSALEHMHSRRVMHRDIKPANVFITATGVVKLGDLGLGRFF
MVIRGVCDSISRDIASSAVTGKRHTTQMSIFKTIARGHGRFKARSSRQFIVSTVCELLLARHKDRGSQLIVASNLRLVLSHKPHLEHLLWDHYRRSVACLCRELSALCVNSMEESGLEMLIQELLLCLDLLTKPKYVGMAELKHDLWNCIDSMLYKYKEVSEMHVLILSISVSLFQVVFGSDYEICHEMVPSIFAIGTKLFTSKSKAVREISLRFLLKMEIYLASIFGKTCPVPLDQDRLNQIEDHMVELLQVLKNEYNSSSLQDNDVVFEDEIVLVNSKKTMQFLICKLIAMLEYVLSYTLTDGNVKQEEDLHGPRKKPRVSISPETPTLNAISAQIQAFQASKPISEVDKPLASLLSSISGSLDKTTRWKFFSAAKLLAQSPPLSPKNAHDVVFLTKWWTEGVAKLRTRSEDSACVLLTTILRQHSSALDPKLVVSLASNAESKGPLKYSNVSLEFVTCASQFLISHKACSQSQWSDWLFVVLASEQIGATSSKMMLDTAGLLLASVGCLIRMIETPQNTLETTTSSIMWKTDFKTTSSTSGDIELTECMPSITIRDLKSGFQNYLNELGDWCESASIDVNVVLPSTVFALVVCAVLDRQGTPVGLNSRISDFLAVVTKRVEGGSCDSHVFFEAITLINRLRHYNLLGDSLCILWDSFINGIEKLLNVSQVTENEFDPDSPSGKNIMPDLRLSLLLRGPLKSEPFLLAIFPSDIKQYASCDPGKRLPELFRYVGQTLLSSYLWDCSPLAKQLVVDLLDVYFKSGMTESSDADDLQRWVSRDKFLVGPQLLYGLMQVSTPSEYLNLYSSVAICAAERVSSQDSYHCMDATLTRMSSAKSKSRLVVEEMIVALLSVHRECLSLLPVVIERVKTDMLRQKLDTDSESLVRFCKQTGTDSILDKILSVKVGSCVFEEEGHFSTQQLLCSEDSLQWNTQGPPLDILSRTWPDYSPCTLLMLVRGLLNLMLKPRVSFEVPLRLVQLKYVLCLFPKRDLCSPDNYVLQQMVSCLISFLSHSTVGASVRHLLSELFEVIKLPHLEGYIADLGEQSFFGADVSQLLYLLHPSEPHLCKYIEWVNSGFSDPEAFLSVFLHTEISDKLKATLLKSLDFGVTNMTLLGLMDIVCTKETVSFIKRASKLYSFDWEESRVLSLLLGRGYLLFGESSNSAPKTNTETSFWNALTSEFLTLLRGSDFTAKFAVEVCLSKIVTKVQVQVPAELQHVFDSGVLEYTHTDEPTTGWVQKTTLELLGLLGGDFELLIPLVRTLSSTSPLLPFIFKWTCLEYCRQGEPSYLSQILSQNSSLVVIETFFFVNSFTAHRTLNWQPEIVNSALTLHLYTEALYFLEADKACWASQEIQPSYYDIYQNIDDPDLFYGLKFTPCLESALKQLNHENQNLTCFEYESGLFDWSVETGGGESKTDILSHLSTSGMNGLAYTINSDDVYRWKLGLLEDPILETGTDDQTVLSQLRSIVVDEKPVLKSTLSDKYLGMQYLLYQMQLDANSDYLDRIQPPDGVLDILQFCASAWRTIKTETASYNGILTLSKLGAVSRELNNAQISKNCAVSLQELSRTASHISGNVCAISIASCLWSEAAVSRTTPVEMLKRMLGSINPGQSPVLASQFCQATVLLTDWSSQARMMSPEKIHRLYIAGASEYMALIPAGNPKTRMFHVFAKFCETQLHSQNYDEQIHNAVMDIERLEGELANLSRISMTREIKHAQRISRKSLDRAKESKLNYERLKAMFLDSAVQFYLLSCAVRDSEYHEDVTRLISLWFGNSHVNFVNERMQDYALIPSFKLAPLINQLSSKLSYEPNNYFQTLLLDLVSATCKAHPFHCLYQISSLMRTDASPQTERRIQAAVKVWNTVKTQEKTICRAMEIFTDKCVELANAEWPGKGQKASINQFPNGSWWQNGLRKLNIPPPTAQIPLSLDYTDIPSMNKVLAQVIKAGGISHPKIMDFQLSDGSVSKALLKGGKDDMRQDAIMEQVFCRVNQYFLGDPETRKRGLSIRTYNVVPMGPRAGMIEFVANTESLQAALVPLHEKDDWDYLTGRTKMSAVAKESNSRRVEVLEEIYTHVTPVMSQYFFQNFRSSAQAWFKARTNYVRSAAASSMLGYILGIGDRHCNNIMIDYKTGQLVHIDLGISFDQGKNLTVPEKVPFRLTRDMVDAMGSVGVDGPFRRCCELSLGLFREQQDNILSILNVLRYDPLYSWTMSPKKKQTRSSSGSDLSDIKLEESNVTADMCLSGVKGKLAVRLSTEAVVRELIGEAVSVENLAVIFHGWTPFY
MRQWHSPLHSPLHLQCAIFALARRVPRPFESSLGSLRRPYSSSRISSAANCLQGTTQPPVLASVGHLPARLWFLLLRAAQVFSIIHCRVLLSPPGRRLPSSLSRRVNSGGHDARSFAGLPAFGTFFSPATMTEVSSTRLYLGNLPRSATKADVEAHFQTHGTGEITEVKLMNGFGFIEYKDPMDARDVVPAFHGSDFMGERLIVQFARGSRARNENFTPHERVPPRPRRTPYRMRITSLPVETSWQDLKDFARQSGLDVVYSEVGRERDGTGSVLYMSALARPRLTCACRFVEYETAADLKAAVEKLDRREFKGQEVGCTEDVSDPPPPPPYKPRAPYGGPGGPDDRGRDRYRSRSPMGRRGGGGGYPPAPYDDYYDRRGPPRGYSPRRDDYRRRTPPREFYDRREGGYGGRSPPRGRIPDEYGPPRARYPDDPYDARAGPPPRRYDDPYMNGGGRPYEAGRPPSPRGARPRSPGGRPPYDPAAADYPPRGRY
MSRNFQTVKRGDRFPTDATMFHIPSSGGGPAPFNLRETVQGKRFIVVAAPGAFTSTCHEEHLPPYIKNLPTFLKKGIDFILVITANDAFVLNSWKKALGADSDKIIFASDTNLELANKLGLTLDLSVAGLGQRTGRFALIVGKDGVVQNVFAEKGPEVKHSSADRVLAKL
MFAADDEDGDFLSPTGGAMMSAVWDNDYLWREIQGAKLASLFGLDQAASQGNESFQYTAPKQPKKATASTGPPGQKPAPPPGAPAVLLATAVHAFQYVNGQYMKQGKLGVAVLGNHTSREXXEIQDSAVCEPTEAGHQRKDPPRVQPSNYGTFYDDQRQNWSLMFESEKAAMDFCKQVCLAKANSVLSLDAVLVQDLVLGEGQGVENGDSLEVAYTGWLLQNHAIGQGWEEGMLGMRKGGRRFLIVPPSLGYGSQGFANRVPADSTLIFETEIRRVKFAKDNISDRISAGSRDSAASSPAPSLENMGPDSLALPPTTVPPKQGDLPLRAKSNSLGEQLANPDATKAKLISRMAKMGQPMLPFLTGAVSSQPDSSDSEMEDPSVSRIRERPPAPSPQPVQITAAPPTTAQALLPMHMATSNPPPVLPSSVHAFQPYNQSVRSSQLQPVGQMYPTQTVSYQAPSDVTSFLMTEARQHNTEIRLAVGKVADKIDQLAAKVDDLQKQGGITAGLSNVSMETAMIMHNIQRIIQVSSLIHFLLSLRQENGSLKKEVFEKSSKIEEQNRKIGELINQNQRYMEQSNLLMEQRNDSMKSTSEQNQARVLQAERDKVRLTEELASSTARISQLQLEATSHQQRASELQAKLSAAQQESEKHSAQLAELQSQVEELKQQEERVQAQCRTEKQKRREIELKLSSAEEELQDVKAEKESLERTLTDRKRKWQAERKRCDEELEEVRRSSQQEMENLKVQLRRARTSTDQAAAEQLAQLQSELQAEWQGKLEQAVASVKEQHERQQTEMAEQRETLEQKVAQLQDKYSTLKQSRDLEEQQLLRQQEEGEELQALRGKYSALQERAEATRRRLEARVADVERRLAEQDQVDTAGEVKRVMNGVFHSLRGEFDLHETYTGSAVLEIIVSTIKNVTLQLLTQKERLPSQKSENDAEEEKEEVEEVGSREELTQQEMRQNGKREEEKEESVQVINNLQDHPEKREAEQEVLTGEVEELAAEEEPEKEAGQQAQAADTAPSQALGENHVKHVEGLTSELGPEXXXXPLFYSLSLTEGVEEENGATPFFPSAAPSKPPQTTSEEEEDELSLKGRPPPAPLFGDDDDDDDLDWLG
MAVSMRLNTQVSGRATGAPRQGRRLTVRVQAYGMKAEYIWADGNEGKAEKGMIFNEMRSKTKCFEAPLGLDASEYPDWSFDGSSTGQAEGNNSDCILRPVRVVTDPIRGAPHVLVMCEVFAPDGKPHSTNTRAKLREIIDDKVTAEDCWYGFEQEYTMLAKTSGHIYGWPAGGFPAPQGPFYCGVGAESAFGRPLAEAHMEACMKAGLVISGINAEVMPGQWEYQIGPVGPLALGDEVMLSRWLLHRLGEDFGIVSTFNPKPVRTGDWNGTGAHTNFSTKGMRVPGGMKVIEEAVEKLSKTHIEHITQYGIGNEARLTGKHETCDINTFKHGVADRGSSIRIPLPVMLKGYGYLEDRRPAANVDPYTVARLLIKTVLKG
MPPCAKCKKQKVVILLLYHSVMNGLVGHDKLDYKIEDVLNTPQFQLRKLQKQLRQERDMRDELERELANSQQIIAERETQVIQLQHRVQRMMRDSAEHNQQPKEMEELLNKNEALVQRLHEVLKQCQDLKTNKNQMEKKIDDLTEENGVLSVQMREVASHLSSAQAGLERLTAEQQSSQAEWESKRALLEFELSQALSQKEDLSEQIQILQGKISILEDELNKANAETQEGEVMGPIMEWERLTQEIADLTQKLSQHQERILQLQKEKDQMQILHNEEKAKFEAANTHLEALISELNNTLSVQQNERELLEQKSREQQAMLKTQIEALSADIASLTETVQQRELDVLSLRQQVDEERRRGKELTEVMAKQEQVASETIQALSERVDHLGNALKVKEEEMLSEREEWNRHRLEISRQQEVLKEAHETASRERDAISVEYHKFCQEKQEVDCKLNQQIMLLEEQQRVDQSFSLQLRRDKQELEEKVASLEAALGELGGKFQNLELESEMQRMDHLELLDSLKVKLQEADETLQKYEGKLADHCRIVEEHIALQNKLTASETSVKELGDELEVERKKYEEAIAANLQKQSQMAEEIGELERKTETMSVEMEHLRRELGKAQEEKLYSEACLVKLTEEGREVANALSAARDQAFLTIKEREAEIVKLSSEAELLSNKLKQAEETKAKELAAKEEEKQTLAKEFEQTQMELEALKKIKEDMQLNQQSDFDKHQSQLSALRLVMTELEEAVKQKESDIGALKAKLSVKEEELKTQHESILSLQNEKAQKEELQKQLKEEKDRALLYKEDVNAKNKEVQLLKTTVMSKDDEISSLLQNIKAGEEKISVSQDLLERKIEEHKQSVSALELELSDVNKLLAEKTLAVEMLENDILSLQGQFSFEHERTVSLEQSLKLSESALQDYKRKQDALRKDVVSSKEVIRNLKENLGEVRQEWETFRVHTAEINDNLHVELEKMVGQLQVKMQEERTLASQKESELDLLRLELKEKDDLRIQASEAYESRCKLLEDRICQLNDKLVEVSTLASAKESELISLHKEVEEKENLRVRAIEKEEVQHKEMESRISQLQAQVTELSSLASKKDSELDSLHKEMKEKDNLRVKEMEMEETLRKELGERIAQFQTMMMESSALASKKESELEFLRKVVEMEEVQRKDLDNKITQLQTQVTDLSTLASKRESELESLHKEMKEKDNRRVKEMEMEEVQRKELESRIIQLQTNTMESSDLAAERKSELDSLHEAMEVEKFQRKELENRIAQLQTQATESSTLASERESELESLHKEMKEKDNLRMKVMEMEEVQRKELEARIAQFQTQVAESSALASQRESELECLRNGVKERDLMLDAQRIQLEGTINQLKEELHASTSLASLREQIIEKLNEDLRRLDVVHHESMERDAARLRAVAAEELNRKELEETIAKLKQNIFHMTTEREQAEERHLQQVKLLKLENATLLNSKETLLKEQELCKQAEASMVRKLEIAKQELATLLPLRDSVAEKDQLSSELKQQLQIKTEALEHYKLQVEKAKTHYNGKKQQVLEAQEKVQTLEKALESNEHEVKTLKGQMKLLQTSLDQAKLSEKNLVLKVNSLQAQVDYADRQLREQIKLHGTEETLNREPALHPASDKQQESDKQEDLSRDSLDFTLDDSLNATRRPSGREESSTPLVRSSERLAAKRRALAGESLETLYFTPMSDREHTQRKLESSITSLGELALDSARKGHSARRRTKQVINITMT
MSFLRLRLLPQCPISWDKQIIWDLKVKSSNSLYLLLEIEGIKVAKQQQKAEAKRKATPVIGDLHPLMDALPELSDLMTLRKFPKHHKIQVKKRVPTNFNQMNSAQKSKALVEEIAQFHKTISDPLFKANPLAVISEHLSKRLMQEREGEPL
MADSSTPAASGGGGAPGAGAGAVGAPAAGTRRREEARAAGFFDNPIVKSLAQAYMVYIVVNWGLRYLPGTSQHATANGIKPLVPPASGSAASLVPGGGARSNPVKVGDQGTVLSTTTKGAGFGAGGSLETLVAVWEEGSLLDVIARLSTSLDGETSPDGAVLPEVKWDGIPYAPGWETKVFEAEFEVPKSVQHNASLYLDVFVTRADAGVDQEQRLHVRKLLTRYMPLRKVRHAKKLIGSSKPTEEELAIEAIEVEREKNEVKPIVSYYHPNVTLELVTGSGNVAYTKLPDPLKVHVKKVGESKDEAGNGYMYPILWANDFWLMKEHMQPINESTSRLPIRIELKPISHFKWTIFATLEDSMAKSSQSAAPGTGDAFDVIKRIFVEGNPYMLIATIMCSILHMAFEFLAFTSDVKHWRSKKDLVGASVNTIITNVVVQLIILLYLMDHNEDTSNVILLTQGLGLAVEAWKITKAVDISVVPQTAGGVLPYKLLIKDKHVLSEEEKRTQEYDRLAFRIVGYATVPCLIAYTLYSLYYNEHKGWYSFCITTAVSFVYAFGFVQLVPQLIINYKLKSVAHLPMKSMAYKFFGTIIDDLAAFVVKQPLFHRLAVFRDDVVFLVLLYQMYIYRVDPTRANEYGQKLTEEEAKRLLEEKKKEEVEAAAKGEGVKEVKEVSAEERKKQ
MPGIPLVTRQTSSCSRSTDQMCNEDPRVHLSEEEKIAAEESLEAYCKPVEFYNIIQRRAIKKPLFLQRCLNYKIEAKHKSRIQMSVFLSGTTDAGVQTQKLFPLYILLARLVSPKPAAEYSAVYRFTRACILTSVLGVDGVSQAQANFLLPDLSRLALDAKSGSLAILFISFAGAQNSQFGIDSSTIHSGNIGGHCLWSKIPLQSLYATWQNSADLELGQKVNSVSLVEMQPCFIKLKSMAEEKCVSIQVPSNPLTSSSPQQVQVTISAELVGATEKSPYSSFSYNGISASSLVQIIRLRKGNVVFNYKYYNNKLQKTEVTEDFSCSICLVKCGSFKGLKFHLPATHDLFNFEFWVSEEYQAVNVSLKSETMIAEINEGGVDPKQQTLYFSSKKYRRRKQKSQVRSSRQGRQLGLGCEVLDKTDDAHPLRSEKNRIPPGNGVGESSGQRVLPADMQSGGDPDNVQSVAGSTMLQFAKTRKLSIERSELRNRSLLQKRQFFHSHRSQPMAIEQVLSDRDSEDEVDDDVADFEDRRMLDDFVDVTKDEKEMMHMWNSFVRKQQVLADGHIPWACEAFSRLHGPIMVQRPDLIWDWRMFMVKLWNHGLLDARTMDKCNVILEKLQTEDPETTIFK
QDPDLSSLQVGSACLAKHQDGLWHPARITDVDSGYYTVKFDSLLLKEAVVEGDGVLPPLRTEATESSDSESSDTDGASYARVVEPSAVDTGTCSSAFAGWEAHTRAIGSRLLAKMGYEFGKGLGRNLEGRVEPVQAVVLPRGKSLDQCAEILQKRAQGDGAGASRAPRSRGRGGGPGGAPPPRSLFDFLNEKLQGQAPGAPEAEVAPSRRGKDMYHASKSAKQALSLRLLQTEEKIERTQRDIRAIQEALARNTGRYSVAAAQLEEKLAGAQRRLGQLRAQEAGLQRAQSKADTHKKMTEF
MRACFAAGLSLPLQKRRQQLMALLKMIREHEAEMLAALREDLSRVGVEALYYDVILPRSEIKAMVNNLRAWTGRRRVWTQRLITWPSSQWTEKQPRGCALVCSSWNFPFMLSLVPLAGAIAAGNTVVLKPSNESAVSTALLVKLLRQYCDPRVVQCVGSEVKGDGIDVMQTVLKEKFDMIFFTGSTTVGKIVARAAAENLTPTVLELGGKNPVVVTDCADLNIAAKQCMWGRTINCGQQCIAPEYVICHESRADRFMELCKTWANRFVPDASVDGAMARIGGPNPASRMAKIGKMLDDAKSGVEGDQIICGGGYDVTRRMVEPTVVKCASEKSPFMNAELFAPILCVLPYKTLGQAVDLIRSKPKPLSMYVFSRTASKTRILIDNTHAGGVTVNGTLTHCAHDGLPFGGVGESGFGRYHGRYSVDCFQREKPVLQKTRGLGFLGFGLITDPPLVYSPPAEWKTRVARMVLG
MTGQQTAKRRSVLMIGTGGTIASETTASGLAPLRQDTFFRRIRQHPSLTSPLQFSSTSVSFSSPVITTVIDKNIKYPKLVTPELDDEGRDVEYEILDLNRHMDSSEMTPAEWNKIAALVYQNWDGYDGFVILSGTDTLAYTAAILSFLFKDAGKPIIVTGAQIPLSRPRSDGWTNILDSLFVAGVLPYAGVGIVFNHQVMHGTRATKTSPNLFAAFTTPCIPPLINLNVKITLDSTLSLAPRSITPPAPLIALNADPTVLSVHIYPGLTGSLLSAQIAAVPTCKAVILSAYGSGNLPLDMENGVLEALKKMVEREVLVVVISQCAIPNIYPLYTQGRTLLDIGVLPGYDLTHEAAFAKLIWLVSRPDLTFEQRQELFETPLVGEMSVTSRLRKT
MRYNLLASSLKLLNSTKTHNLFLVNVRSLTGAAHTNDAVAPTTRPPPAESRNPGEEQRSLHIAVIGVPNVGKSTFINNTVNHRVCPTSAKVHTTRQSNTAIYTTGQTQLVFYDTPGLVTQHEIRRHHLDQNFKSAYRHAIQHADIIAVVHDASNAWTRKELHPTVLDTLKAYSNLPSFLVLNKIDALKSKRLLLDLIKTLTNDTLTVGKREVQAKSALAKEIRINKRESSWSHFSDVFLVSALTGNGLQEMQNYLVGQAKPRDWKYPADIHTDSSPEALIVESVRARLLDYLPQEIPYNLKCEIEYYSVEKNVVYTSVQVQCPTTRIERLICGEGNGKLRQITERVTSDLVEMFGQAVSLTISTVSKGKKTAA
MVRIEQAKGLLAAAVSLASITPALAVPQSSLQPRQKKNEKSPYFETVSDYVDSIEEDMWSINKEIHDNPELGYKEFKAHKLLTTFMKKQKGWNVTDTVGGIDTAFMAVFEGSGDGPVVSFNAEYDALEGLGHACGHNLIATASLSGALATAEIMRKEKLAGKVILFGTPAEESLGGKVKMLEAGVFEDAKIDISLISHPGNGADTPYMLTMSTDRFDVEFIGKESHAAAAPWQGINAQDGLLLANSALSYLRQEMRPTDRVHGIIASGGSRINVIPALSSASYQIRSADDEQLEELTDRVVNCFKAGALGSGAKLNLTMRPYGYANMNNNDGLAASYTRWFEELGGDLPDADIDKTRQPGGSTDQGNISHDFPAISPQFQITFANGTVPKGGPHTEDFEEAAISKPAFEKALMVGKSLAGVAVDVLTVDGLLDEIKAEFKKSKPSKLRRRDY
MDLDPEDVFKDDEDDPDNESFQQSESSKEYVVYLVDASPKMFSTSCPGQDQEESHFRVAISCIAESLKTMIISRSYDEVAICFFNTKEKKNLQDLSGVFVFNVPEREHLDMPTARLIKEFDGIEESFMKEIGSQYGIVPGSRENSLYNALWAAQALLRKGSAKTADKRILLFTNEDDPFGSLHGAAKADMTRTTLQRAKDAQDLGISIELLPLSHPDEEFNVSAFYADLLGLDGEEVAQFMPSAGQKLEDMKDQLRKRMFTKRVVRRIEFHITNELSIGLNTYALFRPALPGAITWLDSVTNRPLKIERSLICEDTGALIEEPPKRFQSYRNDYVKFSVDEISEMKRISPGKLHLLGFKPLSCLKDYHNLRPSTFVYPSDQEVVGSKCIFIALHRSMLRHKRFAVAFHGSVSHPQLVALVAQIFPDTEDDAPEADEEQIQKAAALIKRIDVKDFSVCQFANPALQRHYAVLQALALEEDDIPETVDETLPDEEGLARSTVLKAVEAFKLSVYGEHYDVESDHLDKEKVGDASRKRKAEDAAKLSANYDWGNLADNGQLKDLTVAALKTYLNAHNLPVTGKKEALISRILTHMGKLIDSKSNFSDLYIVTNGTVSVNPSGPMCGNIQNVTFPFWGGDRAESCGHPELELTCQAGGVPQISIKSVNYLVIEININIQAFTVARTDYLNNLCPQKLANTTLDFALLDYAWNLENVTLYYDCPKISNQSSGFPSQFNCSNNGTGRVLNYYMLASAFGNLSAESKGGLGNCRSNVIVPAFYTAAQSIVTNPTPDTVILPLRNGFGLKWDANIASKCQKCEGSGGRCGYNKTSSGFTCYCPDHTDSSTCNLPGTNGMSLKIKLIIGFGVAGAAVLVVCLMVFTIRHKKQNVILMNFQKGRKKNSERIEAFIMKYGSDLAPKRYSFSDIKKITKSFKDKLGEGGFGTVFKGKLSDGRLVAVKVLSESNGDGEEFINEVASISRTSHVNVVAFLGFCYEGSMRALIYEFMQNGSLDKFICHQGSTDDDQTHNLLEPKTLFEIAIGIGRGLEYLHRGCNTRILHLDIKPHNILLDENFCPKISDFGLAKLCERKESILSMISARGTIGYIAPELFCRNFGGVSYKSDVYSYGMMVLEMVGAKENVHVAGSITNEMNFPLWVYEHLQQETYFNNNLQGITAEEEEITKKMIAVSLWCIQTNPSDRPSMTKVLEMLQGSLQSVPIPPRPFLFSPPRSSKPNSSSAISIFASSITMNVSEYE
MTLPCRCCCCSGKVTIFQYSAKMVSGRPLLYLSLPGVAFILGVFWFRRRYKNCLDKPDDEDSSAINDSSIEPTVQARKANGVLQNGKLPQQSASKSMNINGTLVNGSGSGSGSSSDEKDSPTTMLYGKSAPIKIQSNGRTSNGKHQQQIDSEILKSKIQDAEHKTLCSIDEDFENLSSPRDLPDSVNTRVSFYNRKATQKTVEPVVIKATRTPKISPENSFLDTNYTNKECEQNNNCEPKEEPSKKEADQEELEQDQEQTVLKEEVVDSNGNQKRNVDAASPSLSICSVQSGDSGKGSSLPRSEATRVKTTYEFLFPISLIGHLYGRKRAFINQIKAKTLASVSVGKNPYSGKVRICTIEGTESEIDAALAMIRQRLPAKRYPNFTMQRIHFALPQTIVPLSTESLYNLQLKLIEGINNDVVVSAVLSGSHIFIQHPLHPSHPSLPLLQKQLYDSYSTMEAPLLPSLELSAVCVIPINDVWYRVQIVDTDPEDEERCVIKFLDFGGYMNVGFNTLRQIRTDFMNVPFQSTECILSNIEPIGGTWSIEAAEILNKLTKGIVLQAQVAGYNSHNLPEIFLFASLGPNNVIFINKELVGRKLAKWVEMSD
MVAGEGGRVLVVVGNILPWQLGVMWGWCQRNMTFYGRAQGRIGGPSSVLGEPLAPPTAGPITTAAPKNACCGGLCSHSEAAPIEANSPPVGPLPSASHPGLNTQVAMDRMKKIKRQLSMTLRGGRGVDKTNGAPEQIGLDESGGGGGSDLGEVPTRAAPGEPRSGRGPLSSAPEIVHEDLKMGSDGESDQASATSSDEVQSPVRVRMRNHPPRKISTEDINKRLSLPADIRLPEGYLEKLTLNSPIFDKPLSRRLRRVSLSEIGFGKLETYIKLDKLGEGTYATVYKGKSKLTDNLVALKEIRLEHEEGAPCTAIREVSLLKDLKHANIVTLHDIIHTEKSLTLVFEYLDKDLKQYLDDCGNVINMHNVKLFLFQLLRGLAYCHRQKVLHRDLKPQNLLINERGELKLADFGLARAKSIPTKTYSNEVVTLWYRPPDILLGSTDYSTQIDMWGVGCIFYEMATGRPLFPGSTVEEQLHFIFRILGTPTEETWPGILSNEEFKTYNYPKYRAEALLSHAPRLDSDGADLLTKLLQFEGRNRISAEDAMKHPFFLSLGDRIHKLPDTTSIFALKEIQLQKEASLRSSSMPDSGRCGPCPLPCPSHLPAYPPTAIRSTFPCRQASFPRGGHRVLS
MGRKIFSFSLIFLCMGFSLTLDQLLARKNVSSPTSSNKEVVMNNDQQNNGGMKPVQDFTTIRITQYFHYNIHNKPWNAFSHHSPVNVSVDGIPCILFWAKRITMKFKNQTWLDLTDEAIGHKATVDAGNSNCSEGSAMLSLKFGDAENPRGIDIRFTLTSYNKLSIQSWFSLHRVEVIFNNSIPITFNATGMFAPSSYSYHCQRVSSLQRYDALLLPSDTNDMSSLWEVTFVDFQIQGFTIKGGQFSKARDCTSSFSPAIPVSLAMSLIXALHMLIYLCYLDWHYDFITSLAHFCQLKARDASEEKELLRSQGVECYELRSQQICKIYV
MLRHAARRLASRAAAAGSGSMSRRALATAQAPAEAGEDPAFLEAWKKVTTIIEPPQTPMSAMKPRPPTPASIPSKLTVNFVLPYKSEITNKEVDMVMVPATTGLMGILPGHVSTIAELKPGVMSVHEGNDVTKYFVSSGFAFIHANSITDVVAVEAVPLDQIDQSLVQKGLAEFTAKLGSASTDLEKAEAQIGVDVHSALNAALTG
MSGQTGKWREEQVLVICPGSSTTMAQLGCGELSPPAHRFPTRMFRDEETGQWRPYHTFKRKKAAAVPAPVVEGEQKTEETKPEGEKKEEDEWEYVEDQDSDEGAVYPIQGGHIVVMDAFLAFLEHVHSSLTTTYHNTPIMLMASPQWTRPDCETLARYIFEKTKTPALCLINSAIATQYGLKWPNMTVVDIGFEKVDVTCIYDSRIVAHRDVGAGWPENSAEEEREISGGEVFTRKLQQLLKDKINGFNRDMAEQLKKSNICEVLPYAPDKPKLMDLPTEDVPVAAVATTTTGAAAAAAASGTTTEGPKIVEPVADEPIYDAEGNLVDDEGVLDVANIVATGQTREFLAKKEKEKQEKAKKKGKDKEAEANRAMRLPNSKRVKNVFHFEEYVTEEVPIVQPAPPAPAPAPAAQHVPATTEGAKDVEMADAPAAPPAEGAEKKDEEKKDEAKTEEQKPDAPATEDKKPEEKPSEPAPEPATEAPQPAEAPKAPEPAAAPTPPAPEGPVPTERQTKRIRRDIEVGLERFEFADRAEIDRIVTAIYNAVQSIDDMYMRPPCWESLVFVGNGARIRGLKENILQTLQARHLISPSSATIFTSELPSNIGTPTAGTPGPGGASTPIASGPGGAQSGSLLQAATSAAAANANLSVGPGGAQGFQGGAEGSQLGQHHFHSQTPTNIKLAQLPTYLSEWTKNGFEEAMFLGAQVAARMAFCIHNFDAQGLEMQRYMSLSRVDYNELGPKGIRLHSMLGW
MLGARVPGCACRLMRRAAEPASFRRMPTLPAAWNEALLQHFTCRKLEIAYAIHKPFPFFEGLRDKAFITERMYTESLEACRNLVPVSRVVYNVLTRLEQTFSLQLLEALFSQINLREYPRLAAVLRSFRGACASHGEWSRPTVVLLEGPPDPAEGSRLQTLLPLPAPPPPPPSCLPTAHRGSEPGGSSASTSESLPGPTVGGRSTPGEKQTPSNPCVCPTRASWAILIHVVLAMPLLSAHCPFPGGS
MGLAFGKLFSRLFAKKEMRILMVGLDAAGKTTILYKLKLGEIVTTIPTIGFNVETVEYKNISFTVWDVGGQDKIRPLWRHYFQNTQGLIFVVDSNDRDRVVEARDELHRMLNEDELRDAVLLVFANKQDLPNAMNAAEITDKLGLHSLRQRHWYIQSTCATTGEGLYEGLDWLSSNIASKMGLAFGKLFSRLFAKKEMRILMVGLDAAGKTTILYKLKLGEIVTTIPTIGFNVETVEYKNISFTVWDVGGQDKIRPLWRHYFQNTQGLIFVVDSNDRDRVVEARDELHRMLNEDELRDAVLLVFANKQDLPNAMNAAEITDKLGLHSLRQRHWYIQSTCATTGEGLYEGLDWLSSNIASKA
MTTILEDTFICQEVDMVYKDPRNPALGKVREKKFDRVSRLVAESLQQRMRLTLDVHSQLFPVRAGDRFLLVLMSSVRLDGAPCDGTYDQSGAPTVINRYDYVMCGKVFHQESEGAHQSAVCISFGGLLMRLQGSRNVIDLADLRLDNRVYLLLRRV
MKKRLKDAAQVLGCGGFLFLSYLTARGDERFYANHLMPALQRIVGPERAHVMAVRLLSLGLVPRTGYKDPAALELDVLGRKFQNPVGIAAGFDKHGEAVDGLFRMGFGFVEVGTVTPLPQEGNPKPRVFRLTADQAVINRYGFNSCGLAAVHERLKAREMTQLRLTQAGHPLGINLGKNKLSQDAVADFVEGVRTLGPLADYLVVNVSSPNTPGLRDLQGKGELRHLLLKVLTERDGLPSGRRPPVLVKIAPDLSTQDKQDIAEVITEVGVDGLIVSNTTVSRPNTLKDPQRVEVGGLSGTPLRDMSTALVPIVGVGGIASGQDALDKIRAGASLVQLYTSFSYQGPPIVTRIKRELEQLLKSDLRNTRSTRTEARQDVWFKQGTPSKLDMENKASGWGRKRLPPVSAPCNEEDVLSSDQSFGSRHGFCSSKIDGGTGAAKLCSSRLFARGGYYYYSPRGRHFDFPLN
MSQWYELQQLDSKFLEQVHQLYDDSFPMEIRQYLAQWLEKQDWEHAANDVSFATIRFHDLLSQLDDQYSRFSLENNFLLQHNIRKSKRNLQDNFQEDPIQMSMIICNCLKEERKILENAQRFCQAQSGNIQSTVMLDKQKELDSKVRNVKDKVMCIEHEIKTLEDLQDEYDFKCKTLQNREHEANGVAKNDQKQEQMLIQKMYLMLDNKRKEVVHKIIELLNVTELTQKALINDELVEWKQRQQSACIGGPPNACLDQLQNWFTVVAESLQQVRQQLKKLEELEQKYTYEHDPITKNKQGLWDRTFSLFQQLIQSSFVVERQPCMPTHPQRPLVLKTGVQFTVKLRLLVKLQELNYNLKVKVLFDKDVNERNTVKGFRKFNILGTHTKVMNMEESTNGSLAAEFRHLQLKEQKNAGTRTNEGPLIVTEELHSLSFETQLCQPGLVIDLETTSLPVVVISNVSQLPSGWASILWYNMLVTEPRNLSFFLNPPCARWSQLSEVLSWQFSSVTKRGLNVDQLNMLGEKLLGPNAGPDGLIPWTRFCKENINDKNFPFWLWIESILELIKKHLLSLWNDGCIVGFISKERERALLKDQQPGTFLLRFSESCREGAITFTWVERSQNGGEPYFHAVEPYTKKELSAVTFPDIIRNYKVMAAENIPENPLKYLYPNIDKDHAFGKYYSRPKEAPEPMELDGPKGTGYIKTELISVSEVHPSRLQTTDNLLPMSPEEFDEVSRIVGSVEFDSMVSTPRGQGQGLVEQVLSGAARAPAAAPLGHRESEGVWGRVSEGVFSISPATPEPAVLTQAPPSPGCFIPGALHLPETK
VYFPDVEKAEWLNKIMQQMWPYITNYVKTVIYEKVQGSVQSSSTLLSNFNFTEINLGCTAPRVAGLKVYDNSLTRRNEIVMDIQIVYDSECNCGVSVNRLQAGISNFSVRGLLRVEFHPLIEQMPLVGAVSLSFVNDPCIDFNLTELANLFDLPGFNHLLRGAISDGVCGMMVLPDKYVIKLHPDVDISRIRFPLPQGVIRIHVIEARKLEEKDKKILGFGGGSDPYVTVKVGQQHKFTTSIIKNNVNPRWNEVFDALVHDVPTTQIQFALFDDDGALNKSDNLGMVSIPVKSVFELGIIDEWVQLSDASTGAIHIRLEFYELSEDPADLIEVLEHSNSDEKIYSSLLNIYIDGAQNLPVNYLQLYWQSFFTWYVNLLYSAGTYLGLVNLEHEESCSLNILSQNVMSEKTASHTCNPVWEESFNCLVSNPNLDNVSFKISNQHGTKQNTLGHLKFSLGQLLKAKEMTIEQPFALKSSGPTSVLNARFCLRILKLKSQSKSPDKSSFLLESLSSAVENENPENSIEAESLEGSDVGSSLSRSSASANFGLFLALKKNASNGTNSVLGLNTTSSSGRTPSVASEISNIGEISNLRRRLHAKSPNQPNDVMTDNDLGRLKLTIRYSKKRLVVLVLMAENLIACDEDTSDPYVRIYIIPDKRTRKKTKVVKRDLSPSVGSKFDIPKKEVKQKKLHVSVKNQTGFLSSEKVLMGQVIIDLTELDLLQPNTEWY
MSILTWYKTLLDPTESGWFELAYKLPRLQFDSLDLRVIVGRFFLEVVDSVGKNFGFHRIGFPKGKILQIFQKNFKSIMRRYSPPYYSAPRRGYGGRERSPPRRGYGGYGRRKEQNHGSLLVRNIPLNCRPEDLRVPFERFGLVRDVYLPKDYYTGEPRGFAFVQFVDPYEASEAQYHMNGQIFAGREISVVVAAETRKRPEEMRTRARVRGPSSYGGRRSSYYGGSRSRSVSRSRSPPRLLSGSRRYRSRSYSPVPRRRGDYSVSPRRRVEHPRSPRDHPPERDGDHIRRSYSPGYDDAADQNHHTGNGYLEKSAYEPDEARDRRRSPPPRRVSRSLSGSRSRSADVSPRHSR
NSFVRDAADTIGPAVVRIDSDQASLRKAMTVSGSVSEGRVGGKPTSGRSGVIRGTGCGLVIDAEEGYVVTNSHVVKREEKVKVTFIDGNVYDGEVKGVDSLTDIALIKLKPRAGHALPVATLGNSDSVEVGDYAIALGNPLGLDNSVTLGIISNVHRTSAELGITDRRVDFVQTDCAINPGNSGGPLVNEFSEVVALNTAIRADAEGIGFAIPINTVKRVASLLANGEKVPHPFIGIRMVDNFTANSAFGDRALELPVGTVIVDVIEKSPAALAGLAVGDVITAVNGVVMNGAQILDRV
ADFPDALFNGFETPSTPGGSLYVGADGNGSLGEYPLPAEPSADGLAQPPLPAPSALTSPPPSSGKNPVMILNELRPGLKYEFVSESGESHXPARASSFTCRRYCRSSSPFAINCRVREVSMSQRAPFVREASACKLSEPLPLVRAPRSAGVGLNPQGILGSITSHCANGLAVVPSVGPDLEKCRTMKPFGRGAKRVRAPQLIRSDSVLADAVSRLVVDKFSELTDNFTSPHARRKVLAGVVMTTGTDGKEAQVICVSTGTKCINGEYMSDRGLALNDCHAEIIARRSLIRYLYAQLERFLGNNKEEHQRSIFCSCERHGYRLKENVQFHLYISTSPCGDARIFSPHEAGVEDQGDRHPNRKARGQLRTKIESGEGTIPVRSSNTIQTWDGVLQGERLLTMSCSDKIASLYHADHLSRAMYQRIADIEALPPTFVLNRPLLSGISNAEARQPGKAPNFSVNWTVGDQVLEVINATTGKDDMGRPSRLCKHALYSRWVRLHTKLSSTLRIRVARPGSYHEAKQAAVDYHCAKRTLTKAFHKAGLGAWVKKPIEQDQFSLSS
MTLESMMACCLSEEAKESKRINAEIDKQLRRDKRDSRRELKLLLLGTGESGKSTFIKQMRIIHGAGYSDEDKRGFIRLVYQNVFTSMQAMIRATETLKIPYKYEQNRSNAMLVKEVDIEKIAGFDTPYIVAIKCLWSDPGIQEAYDRRREYQLSDSTKYYLTDLDRIADSSYLPTQQDVLRVRIPTTGIIEYPFDLQSIIFRMVDVGGQRSERRKWIHCFENVTSIMFLVALSEYDQVLVESDNENRMEESKALFRTIITYPWFQNSSVILFLNKKDLLEEKISYSHLVDYFPEFDGPQRDAQAAREFILKMFVDLNPDSDKIIYSHFTCATDTENIRFVFAAVKDTILQLNLKEYNLMFFLFGSAGTNPPCVTVSDSNPTPLLQKHRPNIDIGIIPQKSISVWLYLEALVPLQNDQLHSGMTHRRSSSEAAASVTATTGTRSTAPAALTLANDIVNDDRVQSANSASSQSGQALKFTTSDSCDRIKDEFQFLQAQYHSLKLECDKLASEKSEMQRHYIMYYEMSYGLNIEMHKQAEIVKRLNGICAQVLPYLSQEHQQQVMGAIERAKQVTPPEMNSIIRCKPLLLGLTEIRVFPFGERALRLKA
MSNIIFNECCRVTAVFQNVLSGVGLRLSTALILAMGGSLGCHRSIPKDPTDFSCGKRKFSAACNFSHILVNQERLNINTATEEELMTLPGVNRTVARNIVQYRDCIGGFKKVEDLALVSGVGATKLEVIKLEICVSSRTSSSQHSPSSLRKDLDSQFYTGMNINTATPAQLMSIRGITEKIAKNVVSYRSEHGPFKSIEDLVKVKHINSSLLDKIRFQVFVERSRAPSTNTNAGLPGTTKCHPSPSSFSLGSDDLDLPPGGPTQIVSVRPKVDRPLGLRDGKPVVRVATWSLQGCSCDKANNPGVREVVCMTLLENDIKLLAVQDLLEHEAVDKFCAELNQGTLASLQKWKWPRGLWKSVVSEKPTGHSSKGVSYSGFLWDSSSGIDLKDALVLESPAANGNGSHIHHPLYMAHFLIGSFELTVVNVHMQAPASPEQSGGKNQNSDEAKCQRLPPSIQGTLKGEKDLLVLGNFGCSPQSSELDTLRKEKFCPLIPSTQFTNITTCSPQGTRCLDNIWVSRSLQKIYSGHCRVVREGLTNPWIPDNWSWGGVASDHCPVFAEFYADLPPKELSRPGMAVVDRGDILPKHER
MRLEKCWFCSSTIYPGHGIQFVRNDAKVFRFCRSKCHKNFKMKRNPRKFERKRNRPERYDRNLTEQTLKAIPLIAKIRHDRMGKHISNRHKPGKRKEMEKDSKELEQDIGMLPKKLIINHLAAEKTKVKVEVVQQQTEDNAMEE
MTMNSLPKRFGRDQGYLDRDLRRRRRSGSESDEELKGLSHEEYRRLKRLKMRKSGKYCIWENTPSPPRDPYEVESDENADEVPEKDVDDQKLKGESESGKSESESDRSRKKRKSKNSRSKRRRYSDSESEESESDDSDEEDRRRRKKKKRRGHRRKRRYSDDESEISASSSCGEERSKSKSKNTDSNGKLGEAVKEPALDEEEMKMIIESKKKASAPEEEEEAEVGPMPLPKAEGHISYGGALRPGEGDAIAQYVQQGKRIPRRGEVGLNADEIQRFEDLGYVMSGSRHQRMNAIRIRKENQVYSAEDKRALAMFNYEEKAKREAKVMSDLSRLVQRHMGEELGPNHDPFGAGKTDGADD
MDTHLILAITSLLSTTLFCYSVAAATPPDIAPSPVPSAASNLFFIRNNCQATLYPDLCFTSLYRYAAYVQEDPALLARAAVGVSLNRAKRMANYVQNLSHNAEDEAAEPRVAAALQDCFEVFSDAVDQIRDSLQQMFVLDGSGDSLRFQLSNVQTYMSAALTNEDTCTDGFEEINDGPVKKSVCNRSEKVMHLTSNALALVNNYVSKVTEYYAEP
MKEIAETKLGKKVEKAVITVPAYFNDNQRQATKDAGAIAGLNVLRIINEPTAAAIAYGLGAGKSDKERNVLIYDLGGGTFDVSLLNIQGGVFTVKATAGDTHLGGQDFDTNLLEHCKKDFQRKSKKDLSNDPRALRRLRTACERAKRTLSSGAQATIEIDSLFDGADFTTTITRARFEELNAKAFAGTIEPVGQVLKDAGMDKSKVDEIVLVGGSTRIPKIQKLLSEFFGGKKLEKSINPDEAVAYGAAVQAAILTGKAQDSEASDLLLLDVVPLSLGVAMEGNIFAPVVPRGSTCPCLKKRTFTTVADNQQTVQFPVYQGERVNCEDNTSLGEFTLAPIPPMRAGEAALECVFEVDVNGILKVTATEKTSGRSANITISNSVGKLSTAEIEKMVSDAEAFKSNDEAFSKRFEAKQQLESYIGRVEEIVSDQTLSLKMKRGQKEKIEGAISDAMAALELNDSTADELKKQELTLKRLVTKAMTSR
MASTQQCLASLARLSIRPATRPLATSVPRFLVPSVAQPRFASVNKDPKKKEKKKKELKQYRVHRKDTLLTFSLCDAIRYIRAFEVGKPPGSVKYELAVKLTTNKRSAIVRSRVRLPHSVRSDIRVAVICREGSLVATEARMAGAVATGEETLFQQIKDGNIDFNRLICHSDSLGALNKANLGRILGPKGLMPSDKTKTVTKDVKGLLRDLSGAEDYRERDGVVRMPIGQLTFTPEQLSDNIKAFVDALKKDIAKLESQVVKTIDEIVLSTTHAPGFSLNGGFRSTDENLTTAQLTGPM
MEWHEVELDGSRTIAFPERIVPGFGREPSAHLDAAEYLGGIIRDGQWGWVTWRYGSDATLLVCSMSTGDYLSWHCFWSESDDLGPRKSIRCVEELFPGEHERPAMLAICLESWNSGDQRPIDCPLSTQVLIYAIRNSQVLRRFDLHGITCSALTFLDKRIYGLTRLRRFKGCLAVATEEGTVLLVDLNSDSLQASTQRRSLCSPSSKDEPSDGNLYFVSSEESKRQLSSKLTHCRSKGAHLAVRMDVASIGISCLMGISMAPGYAAGLEDGRILIYDLINFDVTTDLNSPVKRKGVNRAVKRMCLIMPPDDPKPCFYICALYQNIDVLQMMLHSVCYRGSYRDRETHTIRFKDYRSRTVRNRQILDGGICSVIGCATASTFSFAGDNGTLLIVISWHSSADKKNKLVLFDINQWYKDEMPTSVHKNEVPNYMSGYILSGLQTGLALDLRSTTILHFVSLQRYDEHFYPNSLTFDCSLLTPTGKRYYAQDGVQHRFLNALRCDRATLFLRPQIYHEDIVRLRLLPQFCELNPNATFSKIAMYELILSVALEHNCGALLNDCARSWMDGSFLCNMIDNTQLSLSTLTNWILKRAGQIKTRCSELCHGIFDYGGYPLDQRERREFQVLSGQLRELVRLQSYIVEQGRRRLTSSILDDCRANERALKTVLEYQRVLLWFIDHGLLPEGQHMDNLVPGEQAFVRLQHEYSEKRAQGKILYIDSLGKRASFPEPYPPDSLHAYIHLMLSPDIELCHKHALILYLLMDLNQQLVGRFQIAFQLDKDLATSLRCFWYLDHGDYERGVEELYKEPAPAKNLKSWQMRLLIDKLLAEGAVKAAKKVVSRPPGPLSSALHMKVLLANENITEAFQIARLDDDEDGQPLLERFFRHCIEIRRFKVLAELYLREPEERLLYSLLRQCRSRQTDCVQLIMLLQKSKFIEAVSFMDEVAAERERDESSNTILPAYSATMGPVTQNIAGTYLRIRDTLEPYQKTGPLEPFSCQLVKQNASGQLGGIFQSSAVSAHWATQCESPPKMTPVSIQSKIGYTNVPFLRHAQYGHSELPLPRRIVKPVPHQVVEKRQRELEDQRTNLQDQRQLGTERPNKRPCLMVERMVEDVKDYVRSIREKSSNQMEQEEVKQNEATNLLQPPNFLQARQSTTIRQSSSSPQPIPPILKGSGAVDAVKRAPPVATFTALAGPKRFRFVPPIPLRTDKSDKSTEMGSEGAAEGEEETDEIIVEIESRSEPRSACSYESDEEDEFLSPLVSANVSLVDPVPSRNSPHYFAPPAGPQPRNSLLHGGNGSGSKIGTATGSESSSGFGSFSTVQPAQTSSHSQFVPTVCSSKMGETQSQVFSSGSCGIKISERTTICGEMESTDLGAELTAAPSAQWSLPSARPAIQGHHQMMDTTLGMSTYDVASLEQQDTQDVENEEELKLGDTKSLEEQQNPQDEQKPEQEQDQDEDQAQEPLATGGQLAFLSNSEGTAQEPLSSPIYSLSSEDSNVSSAGIRNPMLPTLHTDDPMYSIVVESPGSITTSRSVTHTPTSFLPSDTNVSQTSSPQAPHGEDGDGTPISLYRANSLETVDDLDTTKGSLEEEEEYDDDDCVIALDGTEVRGYVARPQQSAASSSAELFAFKDECQEEAAGVPSPFLSLGATVNSDSDVADTIVLDSDEETAKEKDTQPEQRKDWPMEEETPSNESVATVEFSEQKQPRADMDIGMEVDAVPDVLEVLEVPEMEPLPVLSDVDIEMAVDEVPNVLEVLEVPELEPLPAGQATQSSGLGEIPEEDVDAEAEEQVVVKVEHVADEQPKEGDKTESKEASEEETQHNPEPLLPEEEDSRHSLKLIFSGDEDEEEQDVPTRAIHTLRPRRSFTEHQDSPRTLRPRRVSQEHRDSPTPVAGRTMSLRSTDAPTLSPASNPPVSTPKRRGLQHKYLLEVIDEHSPSDLSLPRTRSRTRLSVDSEATSSRPGTPTMTKARGKRATSQAPPTASPSVRRSLRGHSEPPAALSAQLVRKPKTARAGVRSRKTSSGVQSPVAVSPTPIDAPIDVPDSTAPEEEQPRLRRTARRRISELSDQSANGTGDLRSEASSSRTGSKSNSAASTQNRELRPRLRRTSKSEH
MLNQRGIQTHFSWMMINKMLLLSYSALVGVLLLPVVLKVPVFLQMIISATSCVVLGSYRAAKKEQERKRKGGSRDAQVITERDAYKFPVIASLSLLGLFFAFKFLPEYWLNLFLTVYVVVLGASAFFTFVLPLVEDFLSYLSLNRELYFNVTLAHIICFMIASLVGYWNVSSKSWLSNNMMGTSLSVLGIEMLALGDFLSSCILLFGLFFYDIFWVFASKPVFGANVMVTVAKNFNGPIKLIFPKSFSGSSEEYSMLGLGDIVIPGLFVAMILRFDWRNLRNQNEEETKTPYFTTVLSKSLTQPSRHSYI
KELLAMEEPGEPEAHHSRTPSPSLAPGHLKREKSVRLPQDPLYDIPGASGDQAGGPQWPTRTVSLRERLLLTRPVWLQLRANAAAALHMLRTEPPGTFLVRKSNTRQCQALCVRLPEASGPSFVSSHYIQESPGGVSLEGSELMFSDLVQLICAYCHTRDILLLPLRLPTAIQQAATHKQLEAISHLGIEFWSSSLNTKAQQGLSEGPPPPRLKARSPHELDQGTGAALCFFNPLFPGDLGPTKREKFKRSFKVRVSTETSSPLSPPAVPPPPVPVLPGASPSHPEQLPPHQLLRRESSVGYRVPGGTSPSLPPLPSLQEVECGSPSSSEEEGPPVSQGSPSVSPSLGRRWRRQPLLRSMSAAFCSLLAPERQVVRAAAALVQDRHTVVGQLVQDLLTQVRAGHEPQELQSIRQALSRAQAMLSAELGPEKLLPPERLEHVLEKSLHRSVLKPLRPILAARLRRRLCADGSLGRLAEGLRLARAQGPRAFGSHLSLPSLAEMEQIRQKLLQLLRTYSPSAQVKRLLQACKLLYTTLRTQAGESAGADEFLPLLSLVLAQCDLPDLLLEAEYMTELLEPSLLTGEGGYYLTSLSASLALLSSLGQAHTLPLSPAQELQRSLRLWEERCLPATHSFQHLLRVAYQDPSSGCTSKTLAVPPGASITTLKQLCATKFRVTQPDAFGLFLYKEQSYHRLPPGALAHRLPTACYLVYRRAERSTLYTQKHHLPLACPGSYKTRLLLGLWASVFMPLMSSCYVLYPESRTFLEAWRACRELGGNLATPRTPEEARRVDSLVGAGPKDKLLWIGLQRQARQCQLQRPLRGFTWTTGDQDTAFTNWAQQAMGGSCMAQRCVALEASHAHRWHEGSCTLPIDGYLCQFGFEGACPALPDDMGQDSPTIYTTPFHLVSTEFEWLPFGSVAAVQCQAGRGASLLCVKQPEGGVGWSRAGPLCPVTGCGPDNGGCEHECVEDMNGQVSCHCTEGFQLAADGHSCEDPCAQAPCEQHCEPGGPQGYSCHCLLGFRPSEDEPHRCVDTDECQIPGVCQQMCVNYVGGFECYCSEGHELKEDGSNCIPTGAMGAKASQDLVDELLDGGEEKAKEEEEKEKEEKEEEEEEEEKEEEEKKEDWVFDGGWTENPGILWMEPTQPPDFGLVYRPSYPGEQERRRPHLDPTWPPPLSAPRVPYHSSVISDTQPLVISATHPTLLSARQTPIISATHPPLSPAHRPPVISSMYPTLSSAHQNPIISATHPPLSPAHRHPMIPAMHPAVLPYHQTPMIETNYPDLPSAHQPQVISVIPPAQPPAHQPPITSAKYPQFFPNHQSPLFLDPRVADTQTTIHLSGIPAKPSPQDTTPSAHQPPLFRDVTAVRTQAPQLSFTPTVPHTPPTTSGSPGTPAHQASLPAVSQLPALPTPLSSQSPANQTSRISPTQPHSKAPQVPWEGGSTSKLVPTAVPTALAEAGLAGRSQRDDRWLLVALLVPTCVFLVVLLALGIVYCTRCGPHAPNKRITDCYHWVTHAGSKGQTEPMPSRGSFTGVQTCRTSV
MGTANIRDILTCFSPSLDFFAISSGDGRIKIWDTVKGQVQTEFADIVSMETESLFNKPGGHLSMDYTCMKWLSCDRKKKRKIGTSLLVLGTGSGDVLALDVSAGHLKWRFSDCHPGGVNAISFPSHGSFIYTAGADGLVCKIDSMSGNLLHKFKASTKAISSLSISSDGKILATATSQLKVFNCLDDKKLQKFTGHPGAVRCVVFSEDGRHVLSSAVGDRHVAVWKLDGSKKKSACCSLAMDHPAVFLDSYNIKSGAENDAGLGVLAISEIGVCYFWHGKSFEELHNRKPTKICASLDEKIMKKHKETMHSIFSAKLQSIGTSGSGHMFVAYGLLIKPSFEKVMVQPGEDIRLKSSLDGILLPFSQSRKSKQASNTQSQVTALDRANAEGALLPLPMILDHIGVETGIKPTVSKDVIGKQAEDEVTICMEDQLRSLGIISSDNDLLPPSILDAKILKRISADASVPQKKMKAAVLSMEPHDAYNFLKALVAAWQSRSSLGTHVLPWICCILVNHNEFVTSQEPLTPLLDSMNKLTKSKGVALNSLLQLSGRLQLVMAQIEKADNKKSPTLTLEGQMNDSEDDEVDEVMYGIDESQTSSDGDD
MAEEIKNVPEQEVPKVATEESSAEVTDRGLFDFLGKKKDETKPEETPIASEFEQKVHISEPEPEVKHESLLEKLHRSDSSSSSSSEEEGSDGEKRKKKKEKKKPTTEVEVKEEEKKGFMEKLKEKLPGHKKPEDGSAVAAAPVVVPPPVEEAHPVEKKGILEKIKEKLPGYHPKTTVEEEKKDKE
MESREVQGAAAAAGGLQLRYNSEPAMKKKRGRPRKYAPDGNIALLQLAPTTPISSNSANHGGGDSVGLGSSSGGGGAASEPPAKRNRGRPPGSGKRQIDALGGVGGVGFTPHVITVNTGEDIAAKIVAFSQQGPRTVCILSANGAICNVTLRQPATSGGTVTYEGRFEIISLSGYFLLSENNDGGRSRSGGLSVSLAGADGRVLGGGVAGMLTAASPVQVIVGSFIADGNKKQNADILKTGHSMLTPNMLSFGGPGTTSSPPSQGGGSSESSDENGSSPLNRGSGFYNNSAPTLHNNNMQMYHLWTGHTPQ
MASPPPFEICDDLDDDIDEPATAVPADRHHPAAAPTPNGLNDRLLRLARSRQDPNPNPNPIPPPEAAAAEEEGRKVKLAGRRRLCKLAATATHQLLQDEEEDHDDCESIRDIMDDLTTRLDSLSVRKPNPTARPTQQQLAPLPCAITADPDAEDGASSPLRISSSDDEATAITRRAELKPQPTSVASAFTDYACGAVRGKGKGKGTKDAGRINRVSKASSFVDSDSDSDYDDGDEGERTATAYAAKDVARKRRPPKASTFRNNDDSSDDGLGQEKENRGVVENDAEDVGWEKTEDFKMEPTGTAATSKPYKLPGRIFKMLYPHQREGLRWLWVLHCRGTGGILGDDMGLGKTMQVSAFLAGLFHSHLIKRVLIVAPKTLLAHWTKELSVVGLKQKIRDYSGPSTNIRSYELQYAFKEGGVLLTTYDIVRNNYKLIRGNSYNNDDDDEEGTLWNYVILDEGHLIKNNNTQRAKSLFEIPCAHRIVISGTPIQNNLKEMWALFNFCCPDVLGDKQQFKTRYESAILRGNDKSATAREKHVGSNVAKELRERIKPYFLRRMKSEVFLDSGASEEKTLAKKNELIVWLKLTPCQRKLYEAFLKSELVHLAIQPKGSPLAAITILKKICDHPLLLTKKAAEGVLEGMDEMLNDQDIGMVEKMAMNLADMAHDDNVLEVGQDVSCKLSFIMSLLRNLVKEGHHVLIFSQTRKMLNLIQEAILLEGYKFLRIDGTTKVSERERIVKDFQEGPGAPIFLLTTQVGGLGLTLTKATRVIVVDPAWNPSTDNQSVDRAYRIGQTKDVIVYRLMTSATIEEKIYKLQVFKGALFRTATEQKEQTRYFSKSEIHELFSLPQQGFDVSLTQKQLQEEHGQQVVMDESLRQHIQFLEQQGIAGVSHHSLMFSKTATLPTLSENDALDSKPRGMPMMPQHYYKGSSSDYVASGAAFALKPKDEKFTAPRYSPSNRHAESPEEIKARINRLSQTLSNAVLVSKLPDGGEKIRRQISELDEKLTSAEKEKKDKATEVICLDDLSADMESNVLSV
MAGAASTSDLPLKIITGADAFGASLKDAMVSHLRSLGIAVEDTGVSSYYSAGSEVGRRVSSASSSSSEIRGLVCCGTGVGVAMFANKFPGVYAATCLTVEDAVNARSISDCNVLALSGAKTSPETAVEIFDAWIGTPFKSPCPASGSEPWSSEISSFLDDSLSEMAQIGKSTDHLSPVYID
MAARARRRGALWAAGAGGLRGAGGGGGGAGIGEGGGGGGGGGGGGGGGGGGGGGGGGGGGGGGGGNFSSVPAGLPPGARRLFLQNNVIGALRAGTFGPSTVTLWLYSNNISSIQPGTFRHLPALEELDLGDNPHLRVLAPDTFHGLHRLQALHLYRCRLASLPSGIFRGLRSLQYLYLQENGLLYLQVGEVGRWAMGDAHRAELHCGPPPHGHPSPIPRRTTSLPTWPT
MRAQSRARRQQWKQMLRSSKFWHKACFHCETCKMTLNMKNYKGYEKKPYCNAFATRRSLRRTRGKASAWWLTPRSCSESKRLRIRSATSNTMKSLRGAGWAPAPARAQRWSAGTPRKAPITDGRSSTNHSTTSSPVTRFTSSSHQPRSPMATRSLQRPPPRSAVHRPQRGSVSVPSMITTRPMKTRSPSRMVTPSSTCSRSTTVGCTARWNARATRACCPPTTWKQSEGVGAKPPHPVAPVRARLSPPASLPSAGAASRRLGFFVFLQPPLVSLANVALFSLCRD
MAELVQGQSAPVGMKAEGFVDALHRVRQIAAKIDSIPHLNNSTPLVDPSVYGYGVQKRALDDGVGNQLGALVHQRAVITEEFKVPDKMVGFIIGRGGEQISRIQAESGCKIQIASESSGIPERPCVLTGTPESIEQAKRLLGQIVDRCRNGPGFHNDMDGNSTIQELLIPASKVGLVIGKGGETIKQLQERTGVKMVMIQDGPLPTGADKPLRITGDPFKVQQAREMVLEIIREKDQADFRGVRSDFTSRAGGGSIEVSVPRFVVGIVIGRNGEMIKKIQNDAGVRIQFKPDDGISPERAAQVMGPPDRCQHAARIINELILTAQEREILGGLTVTRGRGRGRSDWSVGTPGGVQEITYTVPADKCGLVIGKGGENIKSINQQSGAHVELQRNPPPNTDPNLRIFTIRGAPQQMEVARHLIDEKVGGASLGAPAAFGQSPFSQPPAAPHQNTFPPRGFPNIAAKVNGNPHSTPVSGPPAFLTQGWGSTYQAWQQPTQQVPSQQSQPQNSQPDYSKAWEDYYKKQSHPTSAAPQASSPPDYTMAWAEYYRQQAAFYGQTLGQAQAHSQVCSQSPAP
MEPPAAPVPLQPLAASSACLADRSPVDPIAVRLQQEEQAEGDDEEEEEEEEDDDDDPKEEEAFYEARNGNESDELEQAFQSALTLTNDVHVSVSEVEEHEPPLASRNQEVAEVEEQQQQLGACALPQPSEASLTGSKETREPRHHQTLLSTKSCETPANNATLSPTNSYNGSIGSDGGSSVGGGARRKSWTLSPQSGGSTPLSGAKKKTKTGAPTTTLSNANGDGFNLWVARECFETVPAEMVDTLSMAEVDEEVDEEEDEEAAAVESLLGAAAALQASAHVQRRQQQQHHQHLRQPSPPQHRPLERSWPPRAVGRDLKLQGDVFQFDILDTDERLAEEMAQGSGSSNNSPLATPPVRFKPLLKKKIGPDSYINTISTQKVPVHQSYEFPTFPSSSAVGSSSSSPNSLQFPYLRQHRPLTRALSNGKASSSEEQASPRLLLSPKRPRSPPSGCSTRSASPLDISLSPEQHSPTRGRGVGGALQDAVPPGTPTFHGQRPQQRLLKRVGGGAGAGATGGATGSPLVCPPTPTHHARRHARLQAVTANSSLASGGAIPSDPPAVSSQLDYIYLQDGGQEQGQEQSDEVVHISSTRLPSIPERSAAAAAAAAAAAAGAALMEPGTGTVSGSSGAGAAGEPPLPPAWEARMDSHGRIFYIDHTTRTTSWQRPGAAPSGGPAGREQHHRQQLDRRYQSIRRTITNESRAAQLYNLPTSANSNANSTAPAAPPPATAIHPAILMLCRPDFYSLLHTNEAALAIYNRNAALKHMVMRIRRDPPCFQRYQYNKDLVALVNTFAQMSRELPSCWETKLDQSGKQFFIDHQHRRTSFMDPRLPVECPRVVRHRQQHSQQQSSVGYYYPDLVDGNCLSATSGHINASPASSVSGVPPLPPPRPSSSSSSSRSSHGHGHNCNTTSAISCALNADRSAYGAAGMASAGATAAGYEDVPIAYNEKVIAFLRQPNILEILRERQGQHTMSRQLREKINILRVEGVPALERLGHDLQLTILLSLFEQEIMGFVPIEERSPQGSPVLNSRMPQRAPPPFRRDFEAKLRSFYRKLESKGYGQGPHKLKLHIRRSHLLEDAFRRIMSANKKDLQRGRLAVLWDTEEGLDYGGPSREFFFLLSRELFNPYYGLFEYSANDTYTVQVSPLSAFVDNCHDWFRFSGRVLGLALVHQYLLDAFFTRPFYKALLRLPVALSDLESLDNEFHQSLQWIRDNDIGTGVDLGLTFCVTEELLGSVVDRELKPGGKNIIINEKNKKEYLERMIKWRLERGVQEQTESLVRGFYEVIDSRLVSVFDARELELVIAGTAEIDTNDWRLNTEYRSGYHDNHQVIVWFWQVIERFSNEQRLRLLQFVTGTSSIPYEGFSALRGSTGPRRFCIEKWGKPNALPRAHTCFNRLDLPPYPTPELLYEKLLLAVEETNTFGIE
MYSLSHTMPMGTDLALMAIGDECFESKKWHNLFAMETEAVAMAESHISDLAGLGLRCRKSASGTGASHTHGTLQTTEDDVRGRKAFPDPLVLQARKDSRVLKVLLDPRDPRASQAIPGHMALLDYRDAMVLRLDYVVKWTLLGTASAAQGSMLQITRAPKLRRRSLPSLGPTLPVGGVATKQGHMGDNVVGQKGQQGVKGLAGPPGPPGTVIVTLTGPDNKTVLILPCPLTIDLEMLDGEALRQVTSGLLEESEPDLDFVYPYVPLPFIVPSVQCVTLIQLGDKDLKMEELKGEKGDKGAMGEPGPPGPLGLAGKLCGSEKGAPGEHGAQGKPGKDGAPGFPGTEGSKGNRGFPGLKGEDGIKGWKGDIGPPGFRGPTEYYDAYQEKGDEGIPGAPGPKGARGPPGPTGPPGAPGSPGSSKPGFQGAPGQPGRKGSKGGQGTPGEDSVGPPGSPGHLGSSGPAGPPGPPGPPGDIIFRKGPPGDWGLPGPPGSPGIPGVSGPKGGRGTAGVKGSPGSPGSAGVPGFPVRFHGSKVLVSSEELNTLKIRDSQVPTELRDLKDRKVKHLSPRGKWAPAGILASQGHQGERARMESLGLQEGKDYQDLEANRLALSGEKGGQGPPGDSGPPGSPGPAGPAGQPGYGPQGEPGPKGTQGVPGALGPPGKAGPKGEPSISTPILGPPGPPGPPGYAGPQGPPGITGSMGKCDPGLPGPKGEPGIPGTGFPGPPGLKGDPGKPGPPGVKGPPGICTEGSRGTQGLPGLNGLKGQPGRRGETGPKGDPGIPGLDRSGFPGEPGPPGRPGQRGEMGPPGPKGFPGAPGFLGPPGERGMVGMMGYPGTLGFPGPPGNPGTQGPRGGLGIPGIKGDRGPPGAKGEQGDKGNPGPSQTAHLKGDRGEPGLKGLTGNTGEKGNRGVPGFPGLRGLEGPPGPPGVPGPRGDPGSPGNPGEPGPPGTPGSLGNMGMPGSKGKRGTLGLPGLPGRPGLPGTHGLQGDKGEPGYLEDARPGPPGPKIAVSPRTTRETNLLQLQEKFIAGSNLDPCPPGSKSPELRLQQGKPGPDGDLGVKGMKGFPGPPGIKGPPGSIFVLLLTPLPKGSSYSPEVKVSVYLTALVEAFPGFPGPPGPMGGRGNQGHDGIPGPVGEKGETGEPGPPGPPGRPAKGIKGDKGFVGQPGPEGLPGTPGEVGLPGLPDRKVIQDFQDQLDLQDQLGQKDHLVNAFPCCRSPSRKGAHGDPGTLEIISLPGSPGPPGSPGQPGMQGEPGPLGPPGKPGPCGPKGKPGNDGKPGTPGPVGEKGNKGFKGEQGPPGSDGLPGVKGKPGDFGSPAAGATMQGFVFTRHSQTTATPLCPEGTQPLYSGFSLLFVQGNERAHGQDLVGQLVWRINSGFSGRKRARGLSGGRSRLPSPPARVGPDTLQHDLEPAVLKWSLLGKMRAAKERPAGLQARPLGAVANGDPSSPEPRPSSVGRGTPLRRQKKTPAASHRVRTSGILRDRAPFQKVSVAAFPSPTAAEMAEISRIQYEMEYTEGISQRMRVPEKLKVAPPNADLEQGFQEGVPTASVIMQVPERIVVAGNNEDISFSRPADLDLIQSTPLKPLALKTPPRVLTLSERPLDFLDLERPPATPQNDEQIRAVGRLKRERSMSENAVRQNGQLVRNDSMWYRSDSAPRNKISRFQTSISAPEYTVTPSPPQARVCPPHMLPEDGANLSSARGILSLIQSSTRRAYQQILDVLDENRRPVLRGGSAAATSNPHHDNIRYGISNIDPTMEGVADDMNVVDAASLRRQIIKLNRRLQLLEEENKERAKREMVMYSITVAFWLLNSWLWFRR
MPPGITAAPVQGLLPPSPQTTPPSPAPIFHLATPPELAPPSSSAPLSLQTRPSLPATPPLQAPPTHLSTSFPEASSSSLATATFLTSVCPSVSPVLQSKPLTEASLALPPFPALPSPLATPPLSSPLPPATAPLQTPLSLGTSLRNTPTPLATPPLQAPSVLTTPPSLTCSTLSPPLQATPHALTTPPTQDPPLATSPPQSSAPQITFPLQGPLPLGSPSSLATPLLQTPPLTTPSIQATPSTQASSLASPLLQVPPSPLAVPPPHTPSSLATPPLQATPSQILPPLRAPLSLGSPPLQTTSSFLAMPLPKVPPSPCASPALQAPFSPSASLPLQDPPSPMATPPPRAPPAALPPLQAPPSPRASPALQAPLSPPAAPPLQDPPSPLATPPPRAPSSLALPPLQAPPSPPDSPPLQAPRRPPTPGPDAPISGPRLTLALAPGPPPPPSRSPSSTLSGPDLAGHSSSATSTPEELRGYDSGPEGGAASSPPADAELAACHPAAWSRGSAPPLAIRGPPGAPLPWSPAAGSGSADGLCTIYEAEGPESATSATDALDPGPGPGAGGAKAATAAGAGAASRGAKPARLGELPLGALQASVVQHLLSRTLLLAAAEGAPGGSSGGPGGAGGGGSAGGARSALSEAELGRWAELLSPLDESRASITSVTSFSPDDVASPQGDWTVVEVETFH
MKGGAKVVVVPPKHDGVFIAKAKEDALCAKNMVAGESVYGEKRVSVQNEDASKVEYRVWNPFRSKLAAAVLGGVDNIWIAPGTRVLYLGAASGTTVSHVSDIVGPTGLVYAVEFSHRSGRDLVNMAKKRTNVIPIIEDARHPAKYRMLVGMVDVIFSDVAQPDQANCIDSTQAAEAVFASEVEKLKADQFKPSEQSRRLSFAVADAAESEVEEEAECSDTPKEVEEEAECSDTPKEAECPDHLPEEEEAECPDAAAEEDEASSLEA
MASVSVVGQQPGPHRLDSEPPILLFKLSGTKKPRRAHRHRDGSHGRRGSRNGDGHSGQQSDSSAVSPPGERRGLPLERLTQGKTGVVKLARTEPHRREAWSIFPREMDPRVRAERGEGHRFETKPVKQDWCDACSRQITAQGLKCQNCSYTCHLECERQVQLDCNQRDRDSEDSPGPKALMQVSFTQLRCSCLQEERRRPLEEEVQAKIESYNAQVSENGMNLAADGSFTGFIKVHLRLSRPVTVEGDRGRAPSEDQDGEQGKRTEKRTSFYLPSDCVKQIHIGSLTTTSEVIQGLLKKFMVLDDPRKFALYRQTHRDGQDLFQKLPLSEHPLVLRLKAGPDPEQLTFVLKENETGEVEWHAFSVPELQNFLVILEKEEAERVRAVQQKYTIYRQKLQQALQQHGP
MTNAFTHGLQAVEACVSFAQARRKKGRVWLPRGPPDWLKVAGAGGTPRHQGGAAGLVLEVATGFVEMTMAARTGPRALTRVVSGCRPKSATAAEALAPAGGPARNVRYLASCGILMNRSLTLHTSMLPKEIHARTFFRIAAPLINKRKEYSERRIIGYSMQEMYDVVSGMEDYKHFVPWCKKSDIISRRSGYCKTRLEIGFPPVLERYTSVVTLVKPHLVKASCTDGKLFNHLETIWRFSPGLPGYPRTCTLDFSISFEFRSLLHSQLATLFFDEVVKQMVAAFERRAYMDQTAIQESCYL
PSSSLTCRTSAARNQDSFGGDGRRLHGSGSATLLSTWNGGGSSISVDGGNGLTVPLPSSSPAHAPSAGGAVSMPSSPRLGRRSGTQEPAASSRTRKYSAGSLGGVMGGCHSRSLPRLCPSPSPRENNNGGLASSALPPRRSDVAGGYKLSKDFYNNNYQNPDFNQNSKNQNQASTQLDNLSISPTSTPPDVTISSRSGGSPRVAKKLSLTSANSANSKLTERRGAELDGTPGLELAEGTASLGKTGQGPSAGLGERRQSFGKAGVTPPGAFRERRGSISSLSGKEELTDYHQRQKEERLREQEVERLERQRLETILSLCSELGRAEVDVGGTNTSSASAVADLRKINQELEKLQVGAENGYYDDDLQMRRRRSSGHRDNRAESPAVSLRSFAPSPSPRTQRTHEVHDIIIIPKNYVKLTQTPNLLLINLVLSVKKRTGNGLRAVVTQPWREEEVRSVEEERIQVLNNIEELEQKIKELDNQMEESAREVEVEQALVEAEMESEVAGLQREKEALEALHNKMTDLETMSQQEKEKACVLLQGERDRVERLAQIVCEQRSQLDSCPEATKEPLQEQRKRTDCEVLEMETKRFEDLEFQQLERESRDEEKETLTQQFLTRNRMTTRGESVILSKERLATLKKQATQITQQAQREKESFLKERTNLEEMLQREKEKLAALDRKYADLTGGRGFSLREGYVTVSEISQLYSQLGGGPRAGPYPSLAVPSPESETKPRPEGESSKPPKDEHFRSLEERRRSDKEGGCHLSDTLPRKKPTPSRNPQGAWATRGRSGPNKSHPPLVQSTSCGSILPRILSLSNKEGESRRLHKGTPHLNTLSGGVFPGQPASRAASQTNVYLDAFGFRDNQAFDTMSVDSTDSIETSISACSPDNVSSASTANMAKLEEMERLLREAQAEKRSLLEHKEREMDMRKQALEEERKRREELEKRLQEETSRRQKLIEREVKLREKQRAQSRPLTRYLPVRKDDFDLRAHIESAGHSADTCYHLSISEKTCRGYLVKMGGKIKTWKKRWFVFDRNRRTLSYYADKHEVKLKGVIYFQAIEEVYYDHLKNAHKSPNPSLTFSVKTHDRVYYMVAPSPEAMRIWMDVIVTGAEGYTQFML
MESLGLGSRRNNGSNSTAAPTTGQGGVVGGGGVAGKVLVHTKLKQQQQQQHSNQNYYTQQQTQLQRLKQQQQKLQQQQQQQQQQQLEAVHGGVAKQCLQFPPPPDYPPPITGGGGSPVNTTPGRRQQLPRYPDPDPDAIEICNESATLETSPYHLKQLAARHSKTLGRNLGHQPHHHHTVHLHHDYSYAYYEPGAAMRHSNVPGAVSSGGGGGGGGAGRVSSVVDTSSSSSPTAEPPPNSIRALLSKGKKNKQLVSPATLQSYQTRYHKLTTKSGMGQSENFYEEINAAALQTSSGHHLRSTVGSHSAGSLNQTLVEEELRRVQNRHHKILGELNLSVEAMLMPESPPKSIDQQPLGSGSGGSGGAEATPPQPSVSVTAASGQPPTILARLTSASADNICDSGGEAGKRTKTAPGCPGGGVEQLLTTTCGDLDSGFSGSSGASYIGSLRLSKTQHIKCARQTPTVGTQSCRSFQRAATVYDEAGMSGGGGQSGSSFLTRASCGRRILSCARIRAAEDPGPNHRIAGGNGIQTVQTTATESKARSFWSRKGWRKLPGFSTSTSSINDTGLSDEHKLNSGSWEDTLDEPHHHHAHHSHHQQHLHQHHSHLSQRHQQQQQQQQQLQQTSFIGSPPSSASITTAQLHSAFSRRIAEQRERDQRDQRDQREAVGCTAATIAGGSFSANGGQAAVGVGVGSSSSCGSSSERDTKSPCRERDRNLERDRDRERDKNDDLGEEEVLTEEEQTSSSVSSLSAGNQRNSQLRSTFNKAKQHLSFDKWRTAATGSATGSASGPGSSATDSNNAASNMIMRRASACTMPSSGGGGGAGVGSSQREEATTPGESPGGRLSRWFSIRRGSSHQYDVGGRDGRHSTASSFDTPDSGSGNSPKNGSNAVAGTGGAGSQGVALDAASPQKLANLGASKMMPGVPESEDDEATANRFDVDLMMTPGSRANGTARTAHNRLIVPMLPPAPAGLSQQQLKRRHIVAAIVHSENSYVATLQRLVNDYKKPLEECSPPVLNPVKIATLFHCLPDILHSHKLFRISLAECVRNWDRDEKIGDCFVSAFGKPQLLEIYSGFINNFSAAMELAKMEEKRKSALADFFKVKQISAHDRLSFFGLMVKPVQRFPQFILFLQDLLKYTPQGHHDRMSLQLALSQLELLAELLNESKREAEQYQAFKEMLGHISGTFNARSLSLSSVSVSDSAGGHRPRYLLREDNVTHMEFNQAGFIVKCKQRRLLLLNDKVICVSVAPKQSHDFGATEKLTFKWMFPVNDVEIVDNSTSATLSRILTAGLNRGGSLKSNGSSGANGSPYANSTLPGHGGGVSGFSGFGDPHSSPAAQLTNGADNLCSEMSTLMYDYEVISRIQDLVSSLKGSYKELNANTTRNVLNLIQGSIQRKDEEMAWVDSCCLQLIGRHKSGKEETFTFQTQTPAVKKEWITELRLAQLALDPNNSPAWERGGSHPQPAHHHPHHHPLQHPHAGAGDPRQTQEQLQLQEAVQQKQSRKMPLFVKAMPVYKSQHQTEVRCGCYYSIANDTKQSGNARRRHKQLNYLWMCSSDGTSSHITVLAQHPQQAGNLREAGAFDLFETQVSALEFVKGLDQLKSRDEPASLLGDLVWLGTDSRKILIYSARNPEQEEQLGSYSVPGAVQRILYHFDAVYVALSGATVLIFRRGNDGVWQLRDPQTIRLGDTDLVVPSLLPINMCIYASCGNRVYVMNALNGEIQRSFEVQHGATQQVNLMAHSGIGLWISLKNSTMLCLYHTETFKHLQDINIASSVLRHDGKKEQPLNNSSVYVTALMACKGLLWVGTNVGIAVTIPLPRLEGVPIISGGINMSCHAHFGPITFLLPLIPKVYPAYKPPTVGAAPLVPSMGDDLQLPAIDADPKIQELDDGAVVLRRDLAKEEMSSSNPGADSTASSPRSSKLDKQNSLDQSFTAKIRASLANSPAFHRKRFRDDPNRMSKTLPRGLGAAAAGSGAGGASAAGSGTASGNTSQHGEHGICDVYGLYGKLIFVKEDYDAEEGNQGNLMDMMYEGMRRSDPELAAIPGKVCTLDRRLRMKASRPRSLDLSNWSVDSKSSSLYTSSGSEESMGIRHFGGRSVSRNSSSASHKTSGTGSDLGNISENGLMTTADIHHHQQQQQQLNSSAKPDEMSRLGAGNSGLDKPAAAVATLKRKQKQNSKQQQQQNADGPRTVITLMGGRGYWRQMWYNGAGGSPSHKNSSSGGGGGSGSGFSGQTMQSGNPSCSPLTANSNDAHIVVWEKKL
MSSRNNNKLPNNLPQLQNLIKRDPPAYIEEFLQQYNHYKSNVEIFKLQPNKPSKELAELVMFMAQPLLCYRLVTATQNI
MEGRKEGKKERAGLGKGGEGSRARGKEHGKGKGAAGGRKEGVGAAERRGQWVGSGEGKGEEGAEQGGSEGSAEGEGAPGGVRAGTRRGKEGGAGAGRGAGRGEPPPARVCGAVPQPPGGAIKGAAAARAAPHRRPQRPTMSYTMEPLGNPSYRRVTETRATYSRASASPSSGFRSQSWSRGSGSTVSSSYKRPNLGGPRAAYGSTVLSSAESLDVSQSSLLNGAAELKLSRSNEKEQLQGLNDRFAGYIEKVHYLEQQNKEIEAELAALRQKHAGRAQLSDAYEQELRELRGALEQVSHEKAQIQLDSEHIEEDIQRLRERFEDEARLRDETEATIRALRKEMEEASLMRAELDKKVQSLQDEVAFLRGNHEEEVAELLAQLQASHATVERKDYLKTDLTTALKEIRAQLECQSDHNMHQAEEWFKCRYAKLTEAAEQNKEAIRSAKEEIAEYRRQLQSKSIELESVRGTKESLERQLSDIEERHNNDLSTYQDTIHQLENELRGTKWEMARHLREYQDLLNVKMALDIEIAAYRKLLEGEETRFSAFSGSITGPIFTHRQPSVTIASTKIQKTKIEPPKLKVQHKFVEEIIEETKVEDEKSEMEDALAAIAEEMAAKAQQEEKEEEKAEEAAEEEVSEKAPAEQEAAAEEEEKEEEEAEEEEEAAKSDAAEEGGSEKEEIEEKEEGEEAEEEEEKPEAKSKAEEVPAKAEKVKTPPVKSPPKSPVTEPAKATPKEKPAEAAKEQKAEKTEKAAKEEEKAASPEKPATPKVTSPEKPATPEKAVTPEKAATPEKAVTPEKVVSPEKTVVLEKLAPPEKPRAPEKPVSPEKPRTPEKAVTPEKPRSPEKPPSPGKDAKAVVEETITVTKVTKVSAEAEKESRKEDIAVNGEVEEKKEEESKEKEEEDKGVVTNGLDVSPVDDKAEKIVVTKKAEKITGEGGDSGTTFITKSVTVTQKVEEHEESFEEKLVSTKKVEKVTSHAVVKEIKESE
MSLILGLWSVTLEPGKTYSQNTTPAIQITNISFGAEVKGDARTVVSMKYPDWDPEDSDEEEEEEDKDEDEDDENPVELPKLITKETVLAVLKPNGTEQVQVNINLVEDVEVVEFSITGPNPVHLLGHYIRQEDFDQDPYSDSEYDSNDESIPSDLEDDENEDDESDLEGLSGLIDDDSGDEDSEDEEMDESRFEEIAQPKAESNKRAAEAAPDAGDESVSSTLSKNQKKKLAKKLKGADGAAAPAPAPAAPAVKEVKPATTVEKKEASKKSATQILAGGLQITDAKKGDGPVAKNGKKVGMRYIGKLENGKIFDSNTKGAPLVFTLGRGEVIKGWDQGVLGMAVGGERKLVIPAALAYGKKGTQGIPGNATLIFDVKLVSVK
MSLPHPVPRETVASAVASLTMWMKKRTAQTRPNLLADERDDLVVLQLSLRRIPASSSARPRLLPLPHPVIGHDGASVCVISDDRPKSRSPSASDLLHASKSLHRLPVSDVIPLSTLRTDYRPYESRRRLAASHDLFIADRAIVPLLPRVLGKAFYATKKAPIGVDFSRVGWPEQVRKVLGSAFLYLRSGTCSGIKVGRLDMEEEVIVDNVMAAVEEAVEKVPKKWANVRALHLKAVDSVALPIYQVVPELGMKIEVPEIIGSGEVIDAAEAETCGKKIDKKGDAGARGREVFANVSAKRKRNKKGQVEDDVAMQEEVQVEIEKKKRKSIVISANDSQMAGKKGEKKGKRGLENKVNEASLDNKKVKMGKTEQRKKKSMNGDGEVGTEEMQGDKKIKVEKSDVKIKKLRTRIRAFLAAIVHLTNMKRFLSKMGLACHIAEIHSQVELMQLQLFLFLYWSELKGKVTTGLALVLSPYGGTPVASDIFREGLIPEKDTRRIMELMSRQNRCHRVFPFLHFRALRSPASAVAAAMASRRCLLRLLSSRLVPQRSQPFAPGSIATRTLTTSSEALGPPAPGALPSPRLYYLSRCHFATRSSGDEDDEYEDEEEHYDEEDSEGEWGDDEEAVAAKKPSGKTEEEKVAEAAEIGYKVLAPLGADEKPFKPYEPVFAIVQIGSHQFKVSNGDSIFTERLKFCDVNDKLFLNRVLMLGSQTQTVIGRPILPDAAVHAVVEEHALDAKVIIFKKKRRKNYRRTKGHRQELTKLRIINIEGIDKPETAAVAA
MKNVGDLMQRLQKMMPAHIKPAFKTGEELLAWQKEQGAIRSAALERENRAMKMQRTFNRSGIRPLHQNCSFENYRVECEGQMNALSKARQYVEEFDGNIASFIFSGKPGTGKNHLAAAICNELLLRGKSVLIITVADIMSAMKDTFRNSGTSEEQLLNDLSNVDLLVIDEIGVQTESKYEKVIINQIVDRRSSSKRPTGMLTNSNMEEMTKLLGERVMDRMRLGNSLWVIFNWDSYRSRVTGKEY
MAPMNIFRQGADEEKAETARMSSFIGAIAIGDLVKSTLGPKGMDKILLGGGKGASVTVTNDGATILKAIGVDNPAAKVLVDMSKVQDDEVGDGTTSVTVLAAELLREAELLIAKKIHPQTIIAGWRKATQTARDALREAAVDHSNDPARFQEDLLNIARTTLSSKLLTHHKDHFSQLAVDAVMRLKGSGNLEAIHIIKKLGGSLTDSYLDEGFLLDKKIGVNQPKRLENVKILIANTGMDTDKIRCIFGSRVRVDSTAKVAEIEMAEKEKMKEKVDRILKHGINCFINRQLIYNYPEQLFAQAGVMAIEHADFAGVERLALVTGGEISSTFDHPEMVKLGHCKLIEEVMIGEDLLIHFSGVAMGEACTIVLRGATQQILDEAERSLHDALCVLAQTVKEPRTVYGGGCSEMLMAKVVSDLANRTPGKEAVAMESFAKALMMLPTIIADNAGYDSADLVAQLRAAHQENKSSWGLSECT
NGGRGAVPRSTEGSISEDVFTETELSPIREEEQASTEDLRQDKSSSASTESVQTVTVAASIRDLPGLPEEPDTTKPEENPPDTATVNDTQTPMGPKQHSVETPRPGSQSSVTTSVPASQQPDANQEADVSRTDTMQHGTEDKENAESMQQDNTQNSEEDEIEKIFQNTHIFNFNKPENESLLYLCSMSLQKKVRQITRYRTSGTGSAEGRKHRSHKFLCLRVGKPMKKTFVSNASASMQQYAQQGKKNEYWFAVPQERSEHLYVFFMQWSPDMYGEGVRGMGQEPGFMVVKKNVAAETPDDEPITDLNVKEWELARNLPPRTIGYPWTLAFGTSKHGMSIKTLYRAMQGQDTPVLLVIKDSDGQVFGALASEPFKVSDGFYGTGETFLFTFNPEFEVYKWTGDNMFFIKGDMDSLAFGGGSGEFGLWLDGDLYHGRSHSCKTFGNPMLSKKEDFYVQDIEVWAFE
MPHSPLFIQPFSNIPHPSIRRPTLRSTRPTLRRPTHPVRPRTSVYCVSQDVRVSGGGVAPSEDAFTQYDGQDPVHFASLASDPAVRMVPVWRKIFSDQMTPVVAYRCLVAENDQTTPSFLLESVHTGERVGRYSLVGARPVCEVVAYKQNVTVVRHERTGTTRHTEKVDDPWKVIAEMNNTLKPVSSCSLPAAEAFFSGGWVGYGGYDTMRYAELKSLPFSATPKDDRGLPDLHFGLYKDVFAFDQVAKVIYIVHWVDITDHSNANGEALVAEAHAAGMKELDSLVETLHKGANLSTMSPGTVNLNTDAAAIRQYPSNMTKEEFMEALSKIKYHIMVGDTFQTVFSQRFERWSEADPFSVYRALRIINPSPYMIYMQNEGSILVASSPEILTKVENGTLTNRPLAGTRRRGASEEEDEVLAKELLADGKDRSEHMMLVDLGRNDVGKVSAYGSVKAEQIMNVEKYSHVMHISSTVKGKLREGLTSWDALRATLPAGTISGAPKIRAMQIIDDLEPTKRGPYGGGIGYISFHDSMNIALALRTMVVPTKPRMNADGKPEWQYFLQAGAGIVYESDPEAEYTETVNKAMAMNRAIDLAENAF
MSANKELRFRAVSRRRRRLVSYKTDLSPSTATCSTPSSFTNVDRDELQSSETGPKSSDVVAGVESDLQHASPPDPRWPYLGRWSANQKPASPTLPLSSVKESEVYAPSATFANPSATTDPPPAFVRKNPPPAFEIMDTPPASVTIDLPPASAPLIDGLIDVNEVVLPLVPTGLDEVSQKGDLDEETAKETVFVRSMGAWSKPLLFTPPPTPPEPATPKLGVSEVVKIQIASFWPSISEAINGHKHKKEQLTYPATEKMPPPALKADGSLRFPWAARMNQSSRNLFRATEPTYRLDGTPEVTIPSKVLKLGPENKEEYVVGQFHRCSNPPGGLIHAVLNRLWGRECFHVIDNEGRYEDDEDEQSLSSMSSSDEEEEEEEEKGKELTLEEIHRLRADGSRPRPAVPVKPSFSQVKKNTCRAADKNITFSEAKKPARANKNRPMELSSKRPVSRFREVIQAPKKVVRDPRFDSLAGSVDHEGFRKRYSFFFEEKLPVEREELKKKLKKTKNPEDVEELKDQLTYVEKLLKYDPSTNSKGKSILTEHKKKEREAAKMGKKPYYLKQSEIRKQELIEKYNSLKESGKLSSFLDKRRKKNATKDHRYMPYRRADA
MFAPTVPPSSSAPPAPLSRPDHPFPYAHAEQAAYNRQLALEEDVIEVAIKRFRKMARDATTRGDVVTHRPAADLLAGWFGPFALAVKRNSQQVGKTEAGAGGKKAKRRNRRSEAAPRTGPGRMSVEQEMRAVLKELSPEAISVITIHTILATTMKEPHGVPLSRLAFAVGNTARAEINYKKIAELKRKQERAEKADRVEGKSTRARGGKKPAKRKRSAQAILNSAIASSSSIASAVNYAAQQVAVKDAKWSDRETMLLGTHLIDLLVNIAKVEEEPGKFAPAFVHFLKFKKSEKVRVGCLQLSDAALRLLSDDGNILADSVTPKQQPMVVRPRPWMSPARSPYLSCRANLIRTVPGKALERALNGADLSLLYQGLNALGDTAWTVNRGVLDVAETLWENGGGKAGLVTKQDVAVPNKKKFMAEQLAAFQDDKRLGRPPSDFVEGDVVDEEEYIFDEGKASRRLRFERKKAQKLNRELVSMRADTNHKIVHARRFAEEERLWLPHNVDFRGRAYPIPAYLQHMGCDMTRAMLTFARPGIELGPRGLYWLKIHLANKMGGDKLSFDERIGLAEANMGRAIAVGQEPMSDKNMEWWSKAEDPFQLLAVCQELADASGRYGGELAMEGYESRLPVSMDGSCNGLQHYAALGRDVVGGEQVNLVPNNRPQDVYTGVAKLVNKRIDELAADGDEVAELLRGKISRKVVKQTVMTSVYGVTLIGAKQQIKNRLAEIDGFPEDKLFPASLKLASLTLSSLGDMFGGATKTMDWLYDAATLISRDGHEVQWTTPVGLPVIQPYRREGQTVVRTLMQRVTLEKSGEHSPVYGARQRSAFAPNFVHSIDSSHMVLTAMGAQRMGLNFAAVHDSFWTNAAHVDRMNAVLREQFVRLHSRDLLDELRESFLIRYPGIEFPEVPARGQLDLDVVRDSPYFFS
MLLRKVSQSSALCGSILRIPAGLSRGQRHAGAVVAVQNPRLYASQAAEAVLEKTAAVGSNTAAKVEKTISTESKSYAVNIFKGQIETAQVFPYPSALNEEQEQFLRELVGPVDKFFLEVNDAAKNDALEKVEDDTMQGLKEMGAFGLQVPSDLGGLGLSNTQYARLVEIVGTYDLGVGITLGAHQSIGFKGILLFGNPAQKEKYLPKLATAETIAAFCLTEPASGSDAASIKTTAVQSSCGKFFTLNGSKIWISNGGLAEIFTVFAKTPMKDPKTGEMKDKISAFVVERSFGGVTSGPPEKKMGIKASNTAEVYFDNVRVPADCLLGELGEGFKVAMNILNNGRFGMAAALSGTMKGVINKAVDHAANRTQFGNKIHNYGVIQEKVARMAMLQYVTEVGGSSYFLMRDLRIFRIFEGTNDILRLFVALNGFQVKSDVRLRTL
MSVADFYGSNVEIFLNNGSKIQGIITNFDPQSLVLQLKSRQNVIPVMTSQIKDLRIIPNEQPVSKPSTPRSSKARLREADKAWNTADCNDDFDFAANLEKFNKQKLFAEFRERDKSDPAKLLVSHNKNTQRNYSPTQNVLDSVSSSKEESPKKPGPKNPLAANQQKTKKSPKSSNSETITKSKTSDSSRNASVELKTSTGETVVSVDKDIIIRGVSESILNTNSEIVVEGAAQLISQLVHSFLGGSRRLGKLNHNPSPVVCLLVGKHDHASAAVAAGRRLASVGITVVLRCTQLNNIDGKQLLMFESAGGLVPSDDEFGKCLESLSTPVELIVDSLSGLRPYDSRYNPLVKWANQNRAPILSLDYPSGLDESKTLSMNAKWTLAFGAVSNDLANAALNKTANDTIFLGNLGTGFHVWEQLGAGQSQADGEWLTQLSISDK
MEDAKPDPSKTVELADSNPTASINANEDSKVTTDVVNDVPYYRNLVKSNAEALNKLCDKWKIYEDTISEEVGKENAETILGDIRTCIGQAKLLMKERFSQFSGLIDKCEFGSNDKPVLCHDLQGFWDMVNFQVVDVQEKFSNLEERKKNNWPKTEPEKNTNIKKRTLKRKSATNTTNEAKKIEAKKRLAAAKAALKKKVQMPSVTFDAGFFKVDSPVRSLRDCGRTPSTTERKRPATPSSDNFLHGRYLKRRLEAMTPELKKTLNFEAAADSIEQETSENVCKAPVVAAANEKRTISTETEMNEFNVERALTEISKQFNFVQNMYRTRETSTKSVQTLKEKTIKAEENHSNDSYKELYHVQLGKSKVLETQLELYKSV
YWRYLRRLVLGAPKPPYPHVCQVGDPALRAVAAPVEPAQLAGPELQRLVQRLVQVMRRRHCVGLSAPQLGVPLQVLALEFPEALFHACAPRLREARQMEPFPLRVFVNPSLRVLDSRLVTFPEGCESVAGFLAYVPRFQAVQISGLDPRGEQVVWQASGWAARIIQHEMDHLQGCLFIDKMDSKTFTNIHWMEVND
MASKYAFGQGLKELRFLFCQTSEHSAATRNFLTRSYPTMKKHNPHTPIMIREASGTEPTVYARFDFGKEKKLPLKGLDDKAIEQQVSELVQSKI
MSQPRQFQMVGSNINNPGQYNDTTFTKIFVGGLAWETQRETMRRYFEQFGEILEAVVITDKNTGRSKGYGFVTFKDSEAAMRACQNPSPVIDGRRANCNLASLGAQKTRPPTPHQQHGAGRFRPAHGLVAPPAYHGSSSPYFHQPTGQYTFPYSAYGIIIVFMVVNNSHLITPQLGHQGQLACTKMSTHYMLSMHRAVARLMVLEFNIPKWYSTHICLISLMLLVPQLGFSLFLLQCQLPPPQLPPQVQQQQQQLVLVLLHKPLQPILNRILQLKCLQREKKKTMSSLQG
MGQESDHKTQLVLEICSISTRSLGCVHTLLSNPAKPPFIDWYCILGVEENAGLLTIRQQYHKLALQLHPDKNKHPKAEIAFKLISEAYMCLSDAAKRKGFDSKRSKNFCFECNRIPYTSKKVPVPGNSNGSTRSYKVRRNIKEMREMLKEEAKVIEKCLRANLMSKKESPLYNPADYRHGSRFLHKVEREVPVFNPLKYLYQGYPHLRDHVHHNWETCWYFDTQNLVQNHKGEAKYGSPVFEVRSQNRFPYQPS
MESMTIGAKYKTTLRDPGTPGVLRMNEERFTFTPNDPRSAMKLNVDFRSIKGLMPFFGEIKVEMRKSCDWLRGEGHKFNKVDGSKPAPPLLNLSKDSDKGGGYMFEFDNVTNRDLSRDFVARVLGKQQGMVPPKPNVLPENSVTTTGEEQLSPEEILRRVKLLQEDSELQKLHRKLVKGNILQEEEFWATRKNILDDETNKVSKQRPGFKSAMLADVRPSADGRTNKVTFSLTTEIIHQIFAEKPAVHRAYLDFVPKKMSEKDFWTKYFRAEYLLRTKNTVAAAAEAAEDEELAIFLKNDDILAKEARLKIKRVDPTLDMEADAGDDYIHLPDHGIIRDGSKETIDNDGELARRTLSQDLNRHAAVVLEGRSSDVELTDTKTVAEALARSKKEPPPSSISDDTNHERLVKVARMTEIEDLQAPQTLPYAPLCIKDPREYFDSQQANALRSLGGANDGRHARNCGLSADDAFDHLLGQISSIKVNGLNYPVVQSDVALKHWTAIQELLRHFWSSYPITTSVLYNKVQRLKDAMTQIYQKLQDMKESAQPDVRHEISQLVKPMTQALDAAFNHDLEQQQKSSKSGNKPNGF
MESLAKNFNNISIDDAAWHPNDQQPVWGNNGLQQQRVWAPPVPQPQFPNRSPWQQESNDIEPNVNEALVGLSGTGSSSQSQWGGIQNTDYEKQIWGDPPLSDVQYPLQPHASFGELNSLGGQSAPWSIGSQPAHPVWSNGGMGKESDDFWKQQQPQQHQQYPMPLLQGAWNTGMRHGPPGQGQRSGPMMQQQQDYQGGWGGPNNMGGNKQMNRPWGQDSNRGMSGMPPRNGRPNHNQGRYSGNMGGGVDVSVPPPMDMHMGGGMGGMRNMGVAPNSGHGSWKNNNAGGGQGGHGGQRNYNNRGGMGHSGSQSGGGSNMWNSTGNNGSGGSMQQFMGGDQQYNNPFPIGGAADDLTLTVWHDPNGELKKWQRDTGVSYWGDPEKQTDRTISLWIVGEGADEDLETALNRCPVPQKKGEDNQRFPFPVPAKRPIVVTGWGELPENDPNNPSKSESTIFDENNRWNDLTTEQNPWYLPNQHTSTFSSDNTTGSWVQGGTIPLNEPGTNQHVAVAEMLKNAVDKGYLDQSVTMMANLPPMVLQYVNMLLVKIPALDSVENELKQIIESSLPEDVKEVDPQNQQKYMNDSQKLEHNRLIIEVTTAKIEVQEYSKKVNRALMDAGIVQPQEQRAPASTEDYHYSFLE
MDLFVESWQDSQFWVSRYSEETANILATALLGDADEKETIAIVSAPSAYVMARRILKQSGRPKEKWPRLFLLEYDLRFEIFKDDFIFFDYNKPLSLPPWLKGTVDHIICDPPFLSDDCQTKAAMTVRWVSKCHKNDSEREVENSRLIVCTGERMENAILKLYRQQGIARTSLEPVHSKQQLSNEFLCFANFESDFWALKRKHLEKSDDF
MCRRLDEFVIGQGKAKKVLSVAVYNHYKRVYNATVQKGSADNSGCPDAANDDHDNVEIDKSNVLLMGPTGSGKTLLAKTLARIVNAGYVGEDVESILQKLLVEAEYNVQAAQQGIVYIDEVDKITKKAESANVSRDVSGEGVQQALLKILEGTVVTIPEKGSRKNSRNDSIQIDTKDILFICGGAFVDLEKTISERRQDSSIGFGAPIRTNMRSSGVTSPTVTSSLLESVESGDLAKFGLIPEFIGRLPILVSLAALDEDQLVQVLTEPKNSLSRQYRKMFSLNNVKLHFTDGALRIVAKKAIVKNTGARGLRALLETILLEAMYEIPDEKAGNERVDAVVVDEEAIGSVDRPGCGAKILRGDGALAQYIIRNNIPNSPETNEALAGELEDAYMLSRIVSL
MHHHFLSRLLTHRLLLPAATSPYAATLSTPPRRAYARRAKPPPAGDSGDHAAASSPVAPPPPPDSEAKAAFQREKLSGELPRPPTVPFQPRVANAVHLVGTICAPVHMQRLPDGRFSAVSVLVHDRGINSPKFWVPIVFKDNWAQIAASHLKENDLVYVSGKLTCDGPPFKLADGEANIQACSYCSYLFLLFCSLLISLGRQMSHAFSANIVLANSLKFVDSKAVEMDAILDEDEGFLEIVEAEKKVEAKKTTSTFPPGTVSAPLGTGSDQVRYLAWSWLRKRLSSVRLLRPAKLVGISPLRLLMERSSDWRLARASSSGGIFLFLMMDGVGYSGYKNKADKLNKLWNDVISRPQDWIDNRPLKKTGSVSMLRSPKYPDFKNKVSDEVLWLDSAPTSVLEKLDDLVFGSGYTTERKDKPFELAGTSTNWRNMKSPDASAVSKQRLEGGTKTVWRNMKSPDASAVSKQRLEEDLWRDLVNNPANWWDNRSDKPTLKHPDFKNKDSGQALWIGTKSPRWAVDALPSLNFKGGSKGTRKETLLS
MVETFVKRHQASNNGNFPSLYLTHKEVGGSYYTVREIFRELIQENRVLAPPKLPPGDQNMENLDSFLENNPLGSISFDPNVHGLPPKDAKTLVNEYESRRLKVLNSKWVSEMHRQNLDNDDLINGSSHATMKNEEFAEPKHMSNACEEHEDETKEVEPCEGQIRHLSEDVVVETFPLRPVSSVVYNVDEKTNEKEVLDGGLELETDNDSNVVVDTNLGEELSTPLQESTDENIASSSKYLDNNESSSSLQHSTFKETTADKNKSEMQPKSDAVQKQTADATFIGVNIDSCETEASNKSVSQETNPILSFVKTVVAAFVKFWSEELIWIWQVMHD
MSKSPDGGISEIETEEEPENLANSLDDSWRGVSMEAIHRNRQPFELENLPPVTAGNLHRVMYQLPIRETPPRPYKSPGKWDSEHVRLPCAPESKYPRENPDGSTTIDFRWEMIERALLQPIKTCEELQAAIISYNTTYRDQWHFRALHQLLDEELDESETRVFFEDLLPRIIRLALRLPDLIQSPVPLLKHHKNASLSLSQQQISCLLANAFLCTFPRRNTLKRKSEYSTFPDINFNRLYQSTGPAVLEKLKCIMHYFRRVCPTERDASNVPTGVVTFVRRSGLPEHLIDWSQSAAPLGDVPLHVDAEGTIEDEGIGLLQVDFANKYLGGGVLGHGCVQEEIRFVICPELLVGKLFTECLRPFEALVMLGAERYSNYTGYAGSFEWSGNFEDSTPRDSSGRRQTAIVAIDALHFAQSHHQYREDLMERELNKAYIGFVHWMVTPPPGVATGNWGCGAFGGDSYLKALLQLMVCAQLGRPLAYYTFGNVEFRDDFHEMWLLFRNDGTTVQQLWSILRSYSRLIKEKSSKEPRENKASKKKLYDFIKEELKKVRDVPGEGASAEAGSSRVAGLGEGKSETSAKSSPELNKQPARPQITITQQSTDLLPAQLSQDNSNSSEDQALLMLSDDEEANAMMEAASLEAKSSVEISNSSTTSKTSSTATKSMGSGGRQLSLLEMLDTHYEKGSASKRPRKSPNCSKAEGSAKSRKEIDVTDKDEKDDIVD
MRGRGGGRGGMRSRGRGVGMNRSLNGYDQRGKREFERQSGSDKTGIKAEDKRNGSGARNWGTVKDDLSEMEQQTAPVEETAEIEDRQDAPEGESLTKVAEGEPVEEVAQEMTLDEWKNLQQQNRPKPEFNIRKPESTVPSKAVVIHKSKYRDDMLKEDFEDDSHIFRKAANDITSQLDINFGNLPRPGRGARGARGGRGRVKRVEDAGPRPEVVTQIVAPNPDDPEDFPALA
QHGGIYVKRSARFREEEMRQKLLSYVSAGTPMYLVIFPEGTRYNPELTKVISSSQIFAAQEGLPVLKHVLTPRVKATHIAFDSMKNYLDAIYDVTVAFEGTVDDKGQRKEAPSM
MQVSIACTEHNLKSRNGEDRLLSKQSSTAPNVVNAARAKFRTVAIIARSLGTFTPQHHISLKESTAKQTGMKYRYAFSESLSCACISLGTSWGLLLCFYYRNLGKSGLRVSCLGLGTWVTFGGQISDEVAERLMTIAYESGVNLFDTAEVYAAGKAEVILGSIIKKKGWRRSSLVITTKLYWGGKAETERGLSRKHIIEGLKGSLQRLQLEYVDVVFANRPDSNTPMEEIVRAMTHVINQGMAMYWGTSRWSAMEIMEAYSVARQFNMIPPVCEQAEYHLFQREKVEVQLPELYHKIGVGAMTWSPLACGIISGKYGNGVPESSRASLKCYQWLKERIVSEEGRKQQNKLKDLSPIAERLGCTLPQLAVAWCLRNEGVSSVLLGSSTPEQLIENLGAIQASVLPKMTSHVVNEIDNILRNKPYSKKDYRS
MEAPLVSLEEEFEEGPGDNGGAPQRTMDPALAELESFSTEMMSFKSMEDLVQEFDEKLTVCFRNYDATTEGLAPVRGRLQAQEEEEHLQDEEVWDALTDGFVPRGSPQPWMHPEAEAPDGTDPQLCEKEDEELAERSEHDSGINEEPLLTAEQVIEELEELMQSSPDPEADPEGDEDEEEEEDEEEDAEVNAEGDGGGRGMEPIVLRELHTFSPTFNNNCSHEGLEQLTAGELAAAAGRAEAASRALSAELVAQLARRDELAFEKEVKTAFIGALLAVQGEQREQREAARRRRRDRGLSLQGGRPERGDTCPESGSAWRASPASCNPACVRPLAPLRTRSRCLFPPTYPNLSPSTPCSAHPSVCHFCPFSSLQSSLARGACAFEHNFCSIHLTQ
MEGVTQADGTIKININFVESQWQAAKSVRCINVGLLAQTKQPDFNSMTEKQQQEYLGKQEEEYKKRVRKARKCMLPRRIEQEISGWLSAESRVTARMLQRIRERIQKWYHDEGYACAQVVNFGNLNTNEIVCEVVEGDITDVQIMFQDKMGLPVEGNTQVPIIERELPSQLSSGKIFNIEAGKKALRNINNLSLFSNIEVNPRPDEEIEGGIIVEVKLKELEQKTAEISTEWSIVPGNSGRPTLASIQPGGNVTFEHRNIKGLNRTLICTVTSNNLFNPQDDLGFKMEYVHPYLDGVTDPRERTLKASCFNSRKVSAVFTGGPGLEDVPGIWVDRAGFKAGITENFTRQSKLTYGFVMEEVTTRDENSAICTNGARVLPSGALSMDGPPTTHSDTGTDRVGFFQANLTHDNTKFVNGTPIGSRNIFQLDQGLGVGSRFPFFNRHQLTLTRFIQLRPEDRHGEQPPPVLVIHGHYGGCIGDLPSYDAFTLGGPYSVRGYNLGELAACRNILETAAELRVPVKNTHCYGFVEYGTDLGSSKDVRGNPTEFFRRVGHGGSYGVGVKLGLVRAEYARDCNAGSGALYVRFGERF
KQPLLRFIFSHRSPKFTCWDLNRGLHGEWEDLSPGAMVAGDFCICPVSPGLFLPRIHGFCRRGAQPSPVLGVGAGDGSWDPGPFHLGLAGALCRLHPCLRVGGESWPLGAQMEPRGELGPSPSGRLGLGGMSPASGSPPGRTHPPLFTLSRPVPFREAPAYSNRRRRLPNTLAAPRVLLRSNSDNNLHASAPDWAVCPTATAHRSLSPQLLQQMPSKPDGVAKSVASYAPGPRSRSPSLNRLGGAGEDGKRPQPHWHVGPPFAPGASKDSLSALEYPGPKRKLYSAVPGRLFVVVKPYQPQVDGEIPLHRGDRVKVLSIGEGGFWEGSARGHIGWFPAECVEEVQCKPREGQAETRADRSKKLFRHYTVGSYDGFDTSSDCIIEDKTVVLQKKDNEGFGFVLRGAKADTPIEEFTPTPAFPALQYLESVDEGGVAWQAGLRTGDFLIEVNNENVVKVGHRQVVNMIRQGGNHLVLKVVTVTRSLDPEDTARKQAPPPPKRAPTTALTLRSKSMTAELEELDKPEETVPAPKPSRTAESMAMETRVATIKQRPTSRCFPAASDMNLWRCGLYRVPYPQWAGPQLGCQEERQFLAPPMLKFTRSLSMPDTSEDIPPPPQSVPPSPPPPSPTAYNCPKSPTPRVYGTIKPAFSQNPAAKVSPATRSDTVATMMREKGMFYRRELDRYSLDSEDLCSRSAAPQATFRSKRGQMPENPYSEVGRIASKAVYVPAKPARRKGVLVKQSNVEDSPEKTCSIPIPTIIVKEPSTSSSGKSSQGSSVEIEPPAEQPGQLRPEDGLASSSPFAAAIAGAVRDREKRLEARRNSPAFLSTDLGDEDVGLGPPAPRMRPSKFPEEGGFGDEDSAELLVSPTPVAAPREPENHFVVGGEAGAQGEAGRPLNPASKAKGPEGSPAAPPKSSNAVSPENYVHPLTGRLLDPSSPLALALSARDRAMKESQQGTKGEAPKADLNKPLYIDTKMRPSGDAGFPPVTRQNTRGPLRRQETENKYETDLGKDRRGGDKNMLISIVDTAQQKSAGLLMVHTVDAAQLGGPLEEEEEREDMDVPLDHPSSAVPEGVSDTEGALQISVTPEPATTPGRTIVAAGSMEETVVLPFRIPPPPLASVDLDEDFVFTEPLPPPLEFANSFDIPDDRAAAVPALTDSVKQKKTDTPPSPSLNSSQPANPADTKKPAGLSNCLPASFLPPPESFDTVADSGIEEVDSRSSSDHHLETTSTISTVSSISTLSSEGGEGVDTCTVYADGQAFVVDKPPVPPKPKMKPIIHKSNALYQDALLEEDADSFVIPPPAPPPPPGSAQPGLAKIVQPRTSKLWGDVTEVKSPILSGPKANVISELNSILQQMNREKSAKPGEGLDSPAGVKSASLAPRSPEVMSTVSGTRSTTVTFTVRPGTSQPITLQSRPPDYESRTSGARRAPSPVVSPTEMNKEILPAPLSAAAASPSPTLSDVFSLPSQPPAGDLFGLNPAGRSRSPSPSILQQPISNKPFTTKPVHLWTKPDVADWLESLNLGEHKETFMDNEIDGSHLPNLQKEDLIDLGVTRVGHRMNLERALKQLLDR
MLLFYPRSLLCYKGVRKSFFQFHAYLGLLNRISLLFFDPQSTEVATHQRLFISYISVGPKQGKMVRKWYYKTGMSVKQMSEHEEYRCFIGGLSWSTSDRSLKEAFEKFGHLVEAKVVVDKFSGRSRGFGFVSFDDKQAMEDAIKEMHGMDLDGRSITVDKAQPNQGSGRDRDGDRDRDRGRDRYNDRDRNRDYGGGRGSNGGECFKCGKPGHFARECPSSEGARGGRYGGRDDKYGGGGGGGSGGRYGPDRNGDRYGGRSKDAGSRGGSGNDRYSRDRSGPYERR
MYTSRRKIQKDQGVEPSEFEDLVAQSFFDLENTNLELKSDLKDIYINSAAQIDVSGKRKAVVIYVPYRLQKAFRKIHLRLVGELEKKFSGKHVVLIAARRILHPPKKGSAVVRPRTRTLTAVHEAMLEDIVYPAEIVGKCVRYRADGSKIIKIFLDPKEQNNTENKLETFAGVYRKLSGKDVVFEYPVTVSA
MSQSSSSDQESDHQQSEIYNHHQKRPLDSDYQSSEESDSESESKSEKESKSEEEEEEIQVLSHKERRKRKKLCTKQALNPIPNPAPKATKGEYGIWVGNLLFTTTQSDLETFFSSCGRITRFNFPTKPHTPIKPNQRNPGYAYIDFESEEGMKKALQKTESLLGGRKLLIKRSNDYCGRPKKGIEHDGVKDGGIGWGEKGPVKGLDRMAKPAVACLFLGNLSFESTSESIMKHFKSNHQTSTSNQAQADDPAIRQIRLGTFEDSGKCKGFGFLDFRDTHSATQALMNKKNHRYLGRQIKVEYASEEAARRGGGSHASLNRNKSKSQSNHSNSNSNSKQTQRKEFKPRVDQSRIDQLKDVEKLEKIENMERIEKVEKIDPQQVQEVRTKKSFQGRLTPGAALANAQRAPTGIIRNPEKVGKKIVF
MEVDMGRQREVEVHLQQSRTQDVMTLESESKPPEMTLERAVSLLTQENEETLILAASHIQNQCFKSADAKKMVYYLRGIGKLLQLLDNDNEEVQRVAAGSLRNVVFQSSENKMEVKESDGVATILSALKSSRDVETRRQLAGLLWNLSSHDLLKERLSRDALSVLTQSVLVPSSGISEGENPKDELLADADVFHFATGCLRNLSSAGPDSRKAMRHCENLIDSLIYYIRGTIADYKTDDKSTENCICILHNLSYQIEAELPKKYTQDLRESRLNLAPEPKSVSCFPQRSAKITEHLERRSPLLEEKANPRGIEWLWSAITVRMYLSLIACSVRPHTQEAAVGALQNITAGNGAVSEAIAFTIVQRENGLQQVKKMLQEGESDVKRTSISLIKNLSQHQELHPDIVTQVLPELVGMLPNDDTGTDLPSEVTVSLCHILNDLSQSAPQHVRAIVNQGALPKIFSISRKDSGYGPTRAGQAACVLLHTMWKHSDLHGAYKKCGYRKADFINARTTKAVNSGRN
MSKDERLAAQNECQVLKLLSHPNVIEYYENFLEDKALMIAMEYAPGGTLAEFIHKRCNSLLDEDTILHFFVQILLALHHVHTKQILHRDLKTQNILLDKHRMIVKIGDFGISKILSSKSKAYTVVGTPCYISPELCEGKPYNQKSDIWALGCVLYELASLKRAFEAANLPALVLKIMSGTFAPISDRYSPDLRQLILSMLNLDPSKRPQLNEIMAQAICIRPLLNLYTDVGSVKMRRPEKPLAPVPTVTHRRTGGRVSSARQRGVRCGSPRTGIPPPLSSIYTWGSGITTPLRLPMLNTEVVQVSAGRTQKAGVTKSGRLILWEAPPMGAAGGPSLPGATEQLQPQFVSRFLEGQSGVTIKHVSCGDLFTACLTDRGIIMTFGSGSNGCLGHGNFTDVSQPKIVEALLGYEMVQVACGASHVLAVSNEREVFAWGRGDNGKRCLFDRAGLVPVPTPLCWLCLPTVPSRCARVGGCGRAAAVLLYSRTPVLWFLLLSGLLQQLCQCCPQWGCAQGVCCHQLFPSLFLLPGRLGLGTLECHNCPRWAPWSATTVPSR
MLRTQAARLICNSRVITAKRTFALATRAAAYSRPAARFVKPMITTRGLKQINFGGTVETVYERADWPREKLLDYFKNDTFALIGYGSQGYGQGLNLRDNGLNVIIGVRKDGASWKAAIEDGWVPGKNLFTVEDAIKRGSYVMNLLSDAAQSETWPAIKPLLTKGKTLYFSHGFSPVFKDLTHVEPPKDLDVILVAPKGSGRTVRSLFKEGRGINSSYAVWNDVTGKAHEKAQALAVAIGSGYVYQTTFEREVNSDLYGERGCLMGGIHGMFLAQYDVLRENGHSPSEAFNETVEEATQSLYPLIGKYGMDYMYDACSTTARRGALDWYPIFKNALKPVFQDLYESTKNGTETKRSLEFNSQPDYREKLEKELDTIRNMEIWKVGKEVRKLRPENQ
MSAAEDDTELRDLVIQNLENSGVLNKMKAEMRAAVFLAMEDQDRLENKVPLVNESLKKCLNSRDGRLAVAFIVDFLQVFSLDFSLAVFLPEINSPNGVDSREVVCRELGLRDSEVDKSSPLLLELLRTAPRPPQQQELSQNQLQNVQKTFDLYKNQSGLLQRRDLKSIFTDLLPSLNQHDLEKFFANELQAADQEMDFQFFLLLFKRLLPRCSHADGVPVFPADNEDLQQLTTSPNQKQEHLDLDLNAVVNLEEEDSFFDDPLPKPQKTYGCPTSSAGEKDFPEKTQSQQWTGPAETRGSHAESLSGALRPGGRGGAGSRKGASDSRDGSFRAPSDRTDEDFEYDDDFHSHRSELSKSEQSIDEEIQEVSIEGPDSSDKLEETTLDVSVSQLSQADAADFMEDVS
MCSMNLLYLLAVSALLSAINCTKINPDTFGEGTCQYPDCAPQLPPPSTYQPYASPPPPAPISPPPAPTPPPAPTGYPPYGVTPPPPVYPENCPPPPAPQGYSTSDQQPDFSPPSPPPSLYTYLNDTWISAASFPAKLPSVFNLCGVIYILFLFAALLGIGKSIFIYGGEVDPSDLGHLGAGKFSSEFFVLDTDALEWKRLEDGANSSDHPGPRGWCAYAAGQLDDKEGLLVYGGNSDSNDRLGDIYFFTP
MVYPEEAEPKQGRIIVFHYTDGKLQTVAEKEVKGAVYSMVEFNGKLLASINSTVRLYEWTAEKELRTECNHYNNIMALYLKTKGDFILVGDLMRSVLLLAYKPMEGNFEEIARDFNPNWMSAVEILDDDNFLGAENAFNLFVCQKDSAATTDEERQHLQEVGVFHLGEFVNVFCHGSLVLQNLGESSTPTQGSVLFGTVNGMIGLVTSLSEGWYSLLMDLQNRLNKVIKSVGKIDTWRSFNTERKTEQATGFIDGDLIESFLDLGRAKMQEVVSTLQIDDGSGMKREATVDEVIKIVEELTRIH
MEPRLLCLATCFLLAARCLQGLPCPSRCLCFKSTVRCMHLMLDHIPQAAQQTTVLDLRFNRIREIPGSAFKKLKNLNTLLLNNNQIRKISRNAFEGLENLLYLYLYKNEIHALDKQTFKGLISLEQLYIHFNQIATLQPETFEDLLKLERLFLHNNKLSKIPAGSFSHLDSLKRLRLDSNALICDCDLLWLRELLQGYAQTGQTQAAATCEYPQRLHGQSVASVPVEQFNCERPRITFEPQDVEVTSGNTVYFTCRAEGNPKPKIIWIHNNHSLDLEYDPRLNMFDDGTLMIRNARESDQGVYQCMARNSAGEAHTHNAVLRYSSLPAKPNFVIQPRDTEVLIGTSTTLECMATGQPHPHVTWTRGNGQELDESRHVVTSSGLHLQNISLWDHGPFTCHASNNQGSIQATASIIVQAPPQFTIIPKDQVVLEDHAVEFPCEAEGSPRPVIVWTKAGRQLSLEGRHTVLSSGTLRIDHAAQHDQGQYECQAVSPLGVRKVSVQLTVKPKDLPVFTQLPQDMSIEVGRSINISCHAHGEPQPIITWSKAGVQITESGKFHVDSGGTLTIYDAGQADQGRYECVARNSFGLVVASMFLGVTATQGRQAGDDFVESSILDAVQRVDSAINSTRRHLFAQKPHTPSDLLALFRYPRDPFTVETARAGEIFEQTLQLIQERVKQGLTVDLEGREFHYNDLVSSRYLSLIANLSGCTAHRHQPNCSDMCFHLKYRKADGTCNNLRQPAWGAAHTAFVRLLQPAYENGLGSPRGAGRLPGSGRPPLPLPRLVSTELAGAATVRPDGSYTHMLMQWGQFLDHDLDHTVPALSTARFSDGQPCSSVCTDDPPCFPIAFPHDDPRAGSAACMFFARSSPVCGSGMTSLMMNSVYAREQINQLTAYIDASNVYGSSERESQLLRDPSTPEGLLRTGVRWSASGKHLLPFATGPPTECTVGDQDSASPCFLAGDHRANEQLALTAMHTLWVREHNRVATELSALNPHWDGDTVYQEARKVVGAELQHITYQQWLPKILGEPGMVLLGEYRGYDPNVNAGIFNAFATAAFRFGHTLVNPILYRLNDTFGEIPQGHLPLHKAFFAPSRILDEGGIDPLLRGLFGVAAKAREPSRLLSLELTERLFAAAHAVALDLAATNVQRGRDHGIPPYGDFRVFCNLTSVESFEDLQHEIKNPEIRRKLEKLYSTPGDIDLWPALMVEDLIPGTRVGPTLMCLLVIQFQRLRDGDRFWYENPGVFTPAQLTQLKQVSLARVLCDNGDDIQQVQADVFVRAEYPQGYLSCSDIPKMDLRVWQDCCADCRSRGHLRTSTPESRKRRSTQYSYPGKKHMDLSDIMIRQQDNLYVDEETRNVTLAGKTDFARDFSNFAVDIQKTITVLRDQINKLEARLRQAGCTDDKGIQRKDQERWMREDCISCTCESGQVTCVVESCPPTPCSSPQLETGTCCPVCRRKQGVPTDAPERR
MRSTSMQKHHIMLTGFPETEKSLLIKIIKDLGGSYCYDQTDSEKFLPVCTHVVAKKPCRSQKFLCACASGKWLVVDKYLLDSQSAKKFLPELKYEWGNIYKYDQLPVDVQQAPSRWRQALKKDKNKLPFSGWVVGLCVAKSFQVYKRLLEIGGGKAINLKQTKHKDFTHILVGKTIDSKVESYSKMGVPCLKCEYLAQYLLHDPPPQLIEYSVFPNDISVKNDPISLALVGDTLQQPKVVITR
MLLSKRLTQAPRRYYDVSQQLMARPVLRGHRHATHTAPTRDSVLAHAYDDDDDYGRGGRGGRSKQTNQKRQKGRGRRGDEGEDDEWANASLLEGEGAEQSEEVVIPGMTSAAPAAEPSSSGSSSGGWQQQNNNTGQHGGRGGGGGGRRGGRGGYGERRWDGGEARQSGARAGAEGGTEEGGAGAPRGQYQSQYRGGGYGYGGRGGGYGGRGRGGGRYGGAEAVTGAGTAAGGGAGAGGEERRTYRGPREALSADEVAQRYANNEAVRTAADWRALAAVLAERGGSLDGENISNMMFRVAREGKPPASDAAEFEALVAALYGWVAALAPSLRPKQVATCLYAVGRLELFNAELVEALAARSLALMGNFNSWEWSNMVWAFSRMSWSPGEAWLGQFVFWSEKRLGGFKPVELSNTVSSLARLGYVPPAAWLEAFAAAVAKQAPEFSTLETVNTLFGLASLGYSGGADPGAWLQPLLLGSKAPATAYGSGGGGRLGSGGSALGAVESMRVADLTRTTWALTQFDWRPSEEWLAAATKAFTGQLRYCLPSDLATISYSLAYLRASPPPDALRLLAAQLSRAWGQLSGDELANVAMSLALWQYRPPSDRWLDELVLACRDKLSSGGCSPDGLSKVVSALPLLGQGYRLGQVVAQAQALLDGAAAAAPAGSGEEASPEADAASGADTDTTAMSEA
MLCLAGLLLKITRLPPQSHAKIPLELPPSPSASPCGGAGSRRAMAPAFSVSCAPGSSRPLAASPGPSVVVVASSQLPASSRSSERRRAPGLALAAAPGVGGRDGGGRWRAGISSFPFLPPFFTGNKGEKDAEKAMRLKEELLDAIAPLDRGAEATPEDKERVEQIVQQLEAVNQVKEPLKSDLLNGKWELLYTTSTSILQPQRPKYLRPFGKIYQSINADNLRAQNMETWPYFNQVTANLVPLNSRRVAVKFDYFKIFGLGFERRQGKLVRTEDGRPSIQGSIIIML
MAEVLQMQEAGQAPRKRKIGHKKGKGKKKMKVFQGSGQKVKMDGKTKKLFRKRARDYNSDDSDDDNDDVDEKPVKFEKKQSHIENKDADEKSSDEEMNDEDEDDDDNADVGNDDVSDDDEEGITEHGILKFSEGSTSFKKAFKKIVNRSGTDDVLGPVLSAHKNLVVKKLAEEAAEKKVKGDAKKEKALLREKGHVKPDAFSVSHEKLLIGIATKGVVKLFNAVNKAQTSQKGLNPSRSKDAKVIQKRRKEAFFSELGKSQSGPDAKAGTSGNAGDEEGPAWAPLRDNYMLTTSKLKDWDKAADEPEAADDFGGQEDSSSEDDD
MMQIFDLRRPVPLMRKDQGYGFPVHKLIHMTTASQEKKILSADKRIIKLWDEATGDPWTSVEPIVDINDVAWCKNTGMIMTANEGKQQHAFFVPQLGPAPKWCSFLDNMVEEMAEEVHTETYDNYKFLTLPELKQLSLSHLVGKTNLLRPYMHGYFVASKLYEQARLIANPYVWEEERTKRIKDKVEKERASRIRGTKKVKVNQKMVDKILKKQENRAEVDTNVGVLGDSRFSKMFEDEAFQVDETTGEFRALNPSTAVGQQVDSKAPARYQGKDSDDDASSDEDVEKAVPAPRRKTKDEDVVMRVSSTSNQGRAVKDTALGSRQQKSGRTHQARGEVVGERQVSFIPESRRKQKKREEELPAEPRDKRTGAARRSASGNTFRRI
MAASGAVEPGPPGAAVAPSPAPAPPPAPDHLFRPISAEDEEQQPTEIESLCMNCYCNGMTRLLLTKIPFFREIIVSSFSCEHCGWNNTEIQSAGRIQDQGVRYTLSVRALEDMNREVVKTDSAATRIPELDFEIPAFSQKGALTTVEGLITRAISGLEQDQPARRANKDATAERIDEFIVKLKELKQVASPFTLIIDDPSGNSFVENPHAPQKDDALVITHYNRTRQQEEMLGLQEEAPAEKPEEEDLRNEVLQFSTNCPECNAPAQTNMKLVQIPHFKEVIIMATNCENCGHRTNEVKSGGAVEPLGTRITLHITDASDMTRDLLKSETCSVEIPELEFELGMAVLGGKFTTLEGLLKDIRELVTKNPFTLGDSSNPGQTERLQEFSQKMDQIIEGNMKAHFIMDDPAGNSYLQNVYAPEDDPEMKVERYKRTFDQNEELGLNDMKTEGYEAGLAPQR
MAIAINNTQDTPSAPATDPPAEPTRQRRSTRNVRPPQKYAAISTPTAVEPATSKRKRSEVELESASSDSDEENDTSDSSADEGKKGQNGKRKRVKKSTSKKPKLSHQTSRSEHKITTLPSRLKKNISRRVAIADKDAGGLYADIFISGETSKNVALQWLKRYREDGRIALTDLVNLVLRSSGCNIQVTVDDIDDVDNIDGRIADVQNDFQEQNITEYPLISRSKGSHNFRSNLIGFFDQLIVAMHESKVLYEETVLLENIHQWIATLSSSTTRPFRHTATLVALTMTTSRCRIARAEIEIAAKVQRQLENEAKNKRPNKARLADFQRRVDSNKERKSIIEVQIQDYFDTVYVHRYRDIDPKIRTECIEALGTWIVLLESYFFDGQYLRYIGWMLSDVHGPMRQEVVLQLQKIMKTVNHGGIRHFIDRFRPRLIEMAVRDSESGVRAHTVELLTMVRNAEMLEPDDLDIIGKLIYDIEPRVRKAVVNFFLSNINDLYDTRLQEIYGDDGLDIFGVSDDEDFETPRPSWVKYKTLAEFLVDYDSQDQSEAPSQIASAEFLSTSSYESRFTLAAQAIFDKMPELKEWEALAGYLLYDHTTTSSSPDNETENLFRQAVKPTEGEEIVLLEALNAAVKLGLQQIEDSAKGERKKQSKFGIAEAKEAAAHRLACIITRLLKKYSADPQIVSIVLRLAHPLKLEGFHEFRQNTLVCSKLLEEICTQFRSHADREVLKQASLALLQARSHEELEDITNVKIRSLWEESVDMLYKINDAAEISVRGCSLSENLLTELSQTLARLEQLSSISSSIEFMESDPGKGKQPLITLIFDVIARGELTEGCDVAFDLLEDTAVQSAIRSALFYFMWKTRDMALVIADSREISEAELELLKERQEVFSANLIASFSSRADLDDVRLLGAGTLLDLYVLFVASFEPANKPIDSQASQNSNANLRDKLHTLVTEIREDVQEELTLLFSELERHFAKKTKKKLNAPGDNEAPEDLDSEDEDDEDEPNESEIYAEALTAEEQLCQFSGKIVLALLAQVIDTSGPSKGKLRSRLLRNRNLLGPNFREVVGCLDDPKSKAKKMTRSKDVQDAKIQKKPAKSAELVEAEDDDSAEDDDPFAENAVENDQDDHEEAGEHQEESENEISDTTAKTNPQNEVDEEIIGD
MVEVLAIQNPYSKEPGPLAPLPCSGSRGPLLRAWSEWPLRHLLDCCWMSGVLAMLLLRPAWPGVSVRRALAFHPTRLLSWDSSTRRRPPWKSGSRPEARPGGAELLRLREDDLPSAPRLEILFGLAPCTLALRAARRAVTRLLLQKGVVGSGPRAEVARDAEALGIPVQLMRRRELDALCRGQIHQGLCMEVAPLLPKAWPEGRENEPREDPASRRLWLILEEIQDPRNLGAVLRSAHFLGVDKVITSRRNSCPLTPVVSKASAGTMEVMDVFATDDLPGLLKVKAQQGWLVAGTVGCPGSVVPQCSDIPITSCLEFLWDRSTLLVLGNEGSGLSHEIRNLCHILLTILPGRELPPEVESLNVSVAAGILLHSIISQRKGQDSLLKEETRAVLCDSLEPSAASEELDPRASQGLGVRALATAAEP
MNGLRWLVSLYNNHLNGILADEMGLGKTVQVIALICYLMETKNDRGPFLVVVPSSVLSGWESEINFWAPSVNKIVYSGPPEERRKLFKERIVHQKFNVLLTTYEYLMNKHDRPKLSKIHWHYIVIDEGHRIKNASCKLNADLKHYQSSHRLLLTGTPLQNNLEELWALLNFLLPNIFNSSEDFSQWFNKPFESNGDNSPDEALLSEEENLLIINRLHQVLRPFVLRRLKHKVENELPEKIERLVRCEASAYQKLLMKRVEENLGSIGSTKARSVHNSVMELRNICNHPYLSQLHADEVDNLIPKHFLPPVVRLCGKLEMLDRLLPKLKATDHRVLFFSTMTRLLDVMEEYLHWKQYRYLRLDGHTSGGDRGALIEQFNQPDSPYFIFLLSIRAGGVGVNLQAADTVIIFDTDWNPQVDLQAQARAHRIGQKRDVLVLRLETVQTVEEQVRASAEHKLGVANQSITAGFFDNNTSAEDRREYLESLLRESKKEEAMPVLDDDALNDLLARSESEIDIFESIDKKRQEAEMATWKKLVGQGMELAPPLPSRLVTDDDLKVFYQAMKIYEESNAGVISNVGVKRKGEYLGGLDTQQYGRGKRAREVRSYEEQWTEEEFEKLCQVDSPESPKLKEEMVETNLPIDSSGPVVATSNTESPAPAPAPAAPAAPAAPAPAPAAPAPAPAAPAPAPAPAPPPPPPPSAPSVEPPPQQSKEVTPPSRRGRGRPKRATLDISSAVVHPAPSGAEKLDTGSQKGNVSSFPTASGPHSFPGPTAVKGTSSSMHNVGVGVPAIPPQSLPPVPPGSQSTVPDSSVPVQVKGQGRKAQSGGEGPRRRGKKQASVPPAVPDALAGQDPKLNEQSQNKLGDPKLNEPSQNKLGDPKLNEQSHNNTGDSILTASSFPTTPGPDSVPASTTVKSISGTVQHFGVGIAPSSQAAPPLHLVASDSKSTPPCPPVVTQVKGQGRKTQSGAEAPRRRGRKQALLPPAVPGGLVGEEPANQGSQNKSGDLVGASSGTVSSLPVAPGPTPVSAVKVISGTMHHFGVGIAPSSQPVPPSPSVAPSSQSTPPCPTAPVRVKGQSQKAQSGAGAPRRRGKKQCPIPPGAPDSLAGQVPKSSEKAQSKSGDLLGSKAIAVGSEQEKDSRELANAIQQKACKIPTSNVLAGVDLKSTKQPDYSAQNKKPRISSTTDGIVGQDPKSNERVQYKSGDSLGDEAIALRTEQEETRELTTAIQEQASKGLDLKSTEESEYSAQNKKPRILPTTDSVAGEDPISNEKAQDKSGDSLGNQAIAMRSEQEKETKEVTNAIQEQAGKVHSSDVLASTDLKSTEQSENPVQNKHPRSSSITESSADKDPELNEKLQDASGVLLGSQATASRSEQEKELTIAVQEQACNIHTSGVLVDMDLKSTEGSYCSAQYKMPTSSPTTHDSAGQDPKSNEKLPDKSGYLLETKAISMTSEQENDSQELESTLQEQACKIHGSDVLAGQTLESTEQLNYSAENLKEASSSTTHDCAARLLEKVSVCLEVSEVDASLKSKEETLPTEIQACQNNVDHALESIQTADANDVASLTKKVTSEICSTETKFDVSFASEIGDAPTVSNKTLSEVTKKQSLEDETCSTMPTFVAATPVVDPPVDNDENPSGKEGNAEVEENEDAVLDEALVSKPEVSESHSKVSAGSTGNMTDSEKLIDVSSIMASNRAVICTVPLRLETLETCSSDVKVDELFVREGGDAPNFPEPRLTFTEVTKNESPKDDRNSTILALEKETPDWDVPVDRHKNQSGKDGDGEEQEDKDPPPVVALVSETEPEITADSVENMAFSSHLIEENSIMGRNATNVVCKVSPLVYSSETCSSETKVGEPFGNDDGDASIVPVSSKTVIEVNKNENLEDNSCSTMSISESEAPVLDLPICNHENQCDDGDTPTVPVSSKTAAEGNKNQSLEDKMHSTMSSLEKAAPVLDLQICSYEKQCVKEGDAKEEEDKDPLLDQTIVSEAKACELESKTTAGCIETMIVAEQIIEEKRSMDEVPTVSSSVGLSETCSSETKISESIGAEGGDNPTLTVSCNTSIEVIKNQSLELKICSEITSEVGAPALDLPAENCESQSEKACIAEIERGNSPDVVDALVLESKACEPESKITSGSVENMPESSQPIEKNSILGINVETICSDPLISGQVDDVSCQKSPARDGALVDLSVRASSIQMDSPLVSEDAAEFNDMAKNNLGNRSKPSLEESPKSSPLGIRSFDAPMSSVKTDDVGSPPVDSVVGLLPVDPDDSGICNLDGGVPDEDKLSMVPTEADQCSSKVMSEVAETALEADNIGAIPEVPPIDTASACETVTSHEPSQDKCSPKSPCDGSEDKGKLTLEPMDSTIKVGNTELVSKDDGGVQPMAGVEFSESEHDGAHISIKPMAGVECSESEHDGAHNSKDLSETQASSPKVLFNSNDGVSNDFNAEIADPMDVGGVMVEQAPVLEPMHPVTAKSGNTECVPNDAAIEPVMGVETSKDDTDQVCHMDVNLDSPEVPKAELNDPMDVTEAVVMAENIDPQLSSLETQVEKTKSSSENGPVGNSSSLEMLEEKMEPSSEKGIVESSSSMETQEENIRDSSEKDLNVSLSSLETREEKIEGSSEKDLAGRSPSLETQEEKIEGTAGKDPLEKSSASEVEEGKIEASSEKDPVGPERKD
MPDLLVPHSRCTRSPTPGGVLQELCLPFGPVMERSSQYHTGSSPTFEKRWRNWGINGGLRGMERRDPEVQCGLRPVSPPRSRHLGLHVLAGGEAAPSADAKNYVEVTRKWYAEAMPFPLNFFLPGRMQRQYMERLQLLCGEHRPEDEEELEKELYQEAQECLTLLSQRLGSQKFFFGDAPASLDAFVFSYLALLQQAKLPSGKLQAHLRGLHNLCAYCAHILSLYFPWEGAKAPPPRQTPANPETEEEPYRRRNQILTVLAGLAAMAGYALLSGIVSIQRAPSARAPGTQALGMAEEDEEE
MSSAVVAGASSSCSAAFTSRNIKATPSPSPKQFTPFTTNSQKTTLQGLSLREAKRGVSDIFLAEKKSSFSSTNARKGLQITARTAGASKTIEVEVDKPLGLTLGQKQGGGVVITAVDGGGNAARAGLKAGDQVLYTSSFFGDELWPADKLGFTKTAIQAKPDSVYFVVSRGATVDVKRLPKRPAPPRFGRKLTEAQKAKMALAN
MYTEVRELVNFVCRYLFGHIPRRPVGIFGAELGNYLVSHFSSTWDVHHPKNGEMKRMINTTTSLCFASSAEEAGVPPSDVLRLLPTNMIIFANPGHVFVRLSENGIETPIWIGDVNCDENYQSVPEYVVRTAAIRAEPCSNLGAAGKSVLVGKKPLLTNDKAALEMVNTMYSPLAREKCDDINANLSHLREMYPFRFVYKPSSAQTFSGVEFSQTRFGSSKSRPDLQTMDVIKYLSSQQVSSSSSPSFTYSSINDQMRYSPRF
MKRKVSKLRLSPNEEALIIREEYERRRKLRLLQVREQQRCIALQIRREVEHRRQQELQQLEEELRKEWEQQQEEKLHTLQRLYQESLQLIGHGHRNAKENEPDLAALAEREMENHAKAEERFRDALKELQTQRLKHQEKQNQAINARKKALQAEKERSTKVASLPPPPLNPIQNIDSKKLNVAKRSDSSAFASTRYHMTENAGDREADSTQPDAREEAEVEARRLLRLEQEERSKRAEQLEKARLRGKQALRREQLVQDREHLLTELEHMQQTDLLRRRQQVSQMPPQIFQPLYKRQEVREDLQREMEFAFEDMYTGERRVKGDLVVQLVPEPLPDLSSCSQDQELDVTVEDTSENLQSDAEEGSEGAEQETPAKAPLSRPAPRQALKKLLDRIRNQRTEWMNSSSPGSADGSPTASRDQVLEQDSSIETGSLPSDEKNKPILMDPHEPVLPPAAEEQTNEHPAGESSPPEIFTSRAQETKEEEEERRKKEEELEQEKQQQMFLLQELEEQKVRLEQMLLEAQQERERLKAVATRQRPVCSTSISTGLPADPVPPAGEDDQTRRVRAYQQQLLDQNRVHQRSMEEARRRLEEYQRALRIRHSLTHRSILPTAGPPGPVPPSLHLVATQPEPPSAPFHLPVPPAAQTFVHQRPNVSSDPMPSLTRPGSSLSSKLLLGSSSGSVRTDLVSQITDSVMEKVTEHLPERLRPSSKELRPHKPPPSPPTDPTRTIYPIFPGRSSPDPCLPPVTLSSQEKNRQEAQRQAEDHREVAAPQQRLQEGQQRQEEGLEHMRRQKEALQALIDTDEEDRLSSSGTSGNQELGPELLHRKRLRLLSSLLKAIEESHGGSLSHLEDPEEQEEEEEDSSQTPVAQNAVPPGPSPSCLSHPPRALKPPVTRVWLGLRETMAEQHELSAIQEVETPANISLVAGPETEVGAHSQSGVWSPQSPESSVWSGRTLQTPSDLSSVVWRERLLSGIGSAPGSSDSGSGITVKSSPSSDSGRGADFSGPAVTSCRPASESSLPRPAEPDCFSTSISTGSFVASDPDQNANTDSADTSPRWSVKQRGTDSSSFLSAGTPSWHLSENAEPGGAELSLRSVFNDDSIQRIIDRYSRELDASLSSAGKTDAGGSCLDSGALVSPPSLVGVSQRNVEDGSSSGHGSVPGQTSEDQSGGSARNRSPLGSNAGSIFIQNTDENAKDGVGFSPPSTSMNDPSLFPEESFRPLIGHLADESSCLSPDQKNSALERVVGQPSAHSSMIGQLLRPPVSGSSRRLSDGPDLHIDQQTAQGAFEPPGFDETASAFWDSGMRPLVGELDESVMEKTGSSGGGTNVTVGISAGSGGPSESLLPAASSHEDPPQQNQTSLAGPPQQNQTSLAGPPQQNQTSLADPQRCEDSFHPLLAEVTHNETVDPSMTFHLPPQSPPDSSEGFPESGSSLSEPTPERLRSEEPRSVETSPPSFSRLPLLHDSDLSLPHPVRADVELTAATLARLTMKDEIPNADCEWRTERKSSAAADLLEEEKGILEQSQITLVSLTDTTVTEEEEEEEEEKMFESVPLPEETPEEERETCSGADLELQRTSSLQEVFLQRRSLLLQRSKRRVEELKAKAAAAKGGGEAPPAATGAPPSICCEEEAELQQENTPLPPAVPVPAVEVKMSTPAHRKRDLAEMHRRTRRLYEQLEEVKQQRSFRSRQEDYAKNRLKAREFHMKTLHKLRAKQR
MPHGIEISNGNNSEQARGKECARAPGRKEALADRRLLRLVQASLLKNALEAISDLFSNASLNFSGTGLELQAMDTSRVALILRADAFDHYHCDRDLSMGLNLADMANKDDIITIKADDVTFTFQSPAPGIRVPGHSPHALCNKLSCFGDRDTPFPSPALVVIKVDKERIEFFTVGTKWEVKNCLQAHPNRSQAKRTYHYRNERTGFPGLWPEVHELLLQVTIRLSSELPAVFEYKIAVAEMGYIRYYMWPMKDEMQN
MYFNLGSLPWQGLKAATKRQKYERISEKKMSTPIEVLCKGYPSEFSTYLNFCRSLRFDDKPDYSYLRQLFRNLFHRQGFSYDYVFDWNMLKFGAARNPEDMDRERREHEREERMGQLRGSATRALPPGPPAGATANRLRNVAEPVATNPASRIQQLNPLAISRVDRERKVSMRLHRGAPANVSSSDLTGRQEVSRISASQTSVPFDHLGK
VFAVARSWWGSKRLDYALYCPDVLTAFPTVALPHLFHASYWESTDVAAFVLRQLMRCDCVKTQESDHLDLAPFSPSSPREKWLRRRTHVKLRNVTANHRVNDVIATEDGPQTLVGRFMYGPLDMVTLTGEKVDIFLMTQPQSGHWVHFDTEMANSSGRVAYTIPKSKKLGLGVYPIKMVVKGGSDERRGLLTVLPRAMECVVFSIDGSFAASVSIMGSDPKVRPGAVDVVRHWQDLGYLIIYITGRPDMQKQRVVSWLSQHNFPHGMIFFSEGLVHDPLRQKTIFLRNLIQECHIKIISAYGSMKDISVYNMLGLSPSQIYIVGRPSKKYQNQCQFLSDGYAAHLSTLQFGHRARPKKSPSVRMVLRKGSFGLSAKSDFLCKRTHLRRTMSVQQPDPPCTPNPKPERAQSQPESDK
MGKAEFGTAKYISNQLKARGLQKLRFYCQICQKQCRDDNGFQSHIKSPSHLRKISTITPKDIDQYTKQFERDFLRLLHMGHGEKKIEANKFYNEYIQDKHHIHMNATRYTSLTKFIQHLSKTGKIRVHGVEELEEDMDPGQILISYIDNSSDNMLKKDKLRELEENDKHEEDIRQNMLLKQIEFGKKAEQLADVPASDEVPGAEKPAVIGKVSLRLETKNKVKKKKSKGTNVFKKA
MAGANSGTRRQKPNILITGTPGTGKSTTASALAEATNLKHICVGDLVKEKSLHDGWDDQFESHVINEDLVVDELEDVMEGGGNIVDYHGCDFFPERWFDLVVVLQTENSVLYDRLTRRGYSGTKLSNNIECEIFQVMLEEASDSYKEEIVTAMQSDTIEDISDNVASLTEWIESWSETMLAKTFVPRHVLVSRCFSSVNSKTLKVGDVLREARVFTSEDVKGYAEVSHDWNPLHFDQESARKAGFENPLVHGMLVSSMFPHIISSHFPGAVYLSQTLHFRSPVYIGDDILGIVQAAALRETKNKYIVKFSTKCIKKHSELLVLDGDATAILPNLEMLQPSHSE
MDYSNFGNSASKKFQDDTLNRVRKEHEEALKKLREENFSSNTSELGNKKHYRAQERMSSPLHRLSPTGKSDDRKVKSPLDDKLRRQLREGNTRLPPPPFSSYGMPPTNRSNLDRIRRRTSSPVRTDKFASQNVIDDQRLEIKYLERIVYDQGTVIDNLTSRITRLESFILNSISDRGDKNFASLEHSRSFSGFPTNKTYGLQMGGLYENDMPYRRSSDNINKEGAREDRSSQIHIENESTEDILKILSSSFHN
MNLYRVATMLAQISRLAQARHAPCLSHNGALFLDAPWTRLLQSQSSRVLFRRASSLRDLFSSFRPFTHQLLPSPPGPAASATNVGASSRSPSKTVAPRAAGSTVRQRKATSSGTRSGGRTTGSAGTGGMWRFYTEDSPGLKVRQPQSFIKGSTLKGQLNYSLLTGGGGGRGGNGWHGNAAT
MMRLRGSAMLRDLLLRSPAGVSVTLRRAQPLVTLCRRPRSGGRPAAGPAAAARLHPWWGGGGWPAGPLARGLSSSPSEILQELGKGSTHPQPGVSPPAAPAAPGPKDSPGETDAFGNSEGKELVASGENKIKQGLLPSLEDLLFYTIAEGQEKIPVHKFITALKSTGLRTSDPRLKECMDMLRLTLQTTSDGVMLDKDLFKKCVQSNIVLLTQAFRRKFVIPDFMSFTSHIDELYESAKKQSGGKVADYIPQLAKFSPDLWGVSVCTIDGQRHSIGDTKVPFCLQSCVKPLKYAIAVNDLGTEYVHRYVGKEPSGLRFNKLFLNEDGKNYMNIVTCLLTDNDKRYQPPPTKTFYAANILKLLLLPGAVAHVKSVINLLFAAYTGDVSALRRFALSAMDMEQRDYDSRTALHVAAAEGHVEVVKFLLEACKVNPFPKDRWNNTPMDEALHFGHHDVFKILQEYQVQYTPQGDSDNGKENQTVHKNLDGLL
MDSKEVSEVPRREVRSFLMARDPSIDRRFRPRPNKKMRLFDNIQESEEESFSEYSDTESEYKYQSSEATEGASCATSAADSSNVETGPQVFLRLRPVKDASKAYIVSEEANVLITSCKVDSTSNNVNRMEKHFGFTSIFDSTVGQRDIYDTCVGPKIMEEECVTIMTYGTSGSGKTYTLLGDDVRAGIIPRALENIFTIYQDTVFRSPKLKLINGSIVFLQDDASLKELQIRKKLLDLCPDISAHHQRLKQVIDGDHMFETKASTDVSVLVWVSFVEIYNELVYDLLAIPPKQDKLGEVPRKNLKIVGNKGHVFIKGLTSVFVTSSEEALRLLRLGQQRSTYASTSVNANSSRSHCVFTVDILKYNRSGITTQSSYKFCDLAGSERVNNTGTSGLRLKEAKNINTSLMVLGRCLDAASTVQKKKNADIIPYRDSKLTMLLQAALLGKEKLAMIVTVTPLDKYYEENLNVLNFASIAKNIIFKEPVIKQHRVSYCGFMEFSKMSTCEGGDYTKELEDENVRLQLEIEQLKYDHVLQMQLLEEKLRRELTATYQEIIQNNKKQYEDECEKKLLIAQRESEFMLSSQRRRYEEQIEDLKDEIEELKNPASDTDISDDPNESKSPIEILDDD
MASSHLVSSSPTPAHQLHHPFRRFEAQPSPLSTARVHRGANRSSHAHQDDQRLAGSDELIEVEDQEEYGDQTQETDMLEDDDQVDMADDFNQHASEGEYDDDVECEEEVDDEEEVDDEEEVNDEEEEEEEEEEEEEEEPAEQAMDEASSPTLDASFATSMSIATAPPTPSPNPYGTTFPSNGRDRIMAKSPFLPAHLFEPNPNAMPPSSSPCRMDISPAPTRRRCSIPKNSQQSNGFHFSDDPFAAGPSHSQPKTHWMASPTTSETRRAIGIKKVPSRPRLSTDSVPGRPGQKSSPCPIPRASSDGMDIDSPVNVQPTQDCGMNICSSSMGAEVEDQQTGLPLFRQRTSRSTSQSSTGKRSRSDDEEDDFQVTYSRRGSGSSTHRRGSGSSTHSRAPGAHKRVPSPPRLALPSQSQAGRLFAPNTRSPVKQTGALSPFLSSSSPSDTVSPSIKAAANMTLGRKAGQRSLSGFRFPASKSNIPSVAIPPSGRPQHSGKGSLGSASAIAVAPRRPGLGVVQSSATLFGRHQSTSTTRNVVNRQRDASGRPASKTRRAISFASSKAGNMSLFLQGNNMVVDPDEDDDESLDASTIFNCSPVPRGSLTANPLVSGTWPKTSESPIRPNRSASYNDSSVRNLTRKTSAPGPSSSLAPPPFPHTMAYQSPVKPLVATMGAAVESPVGMPFSEKERAGKILPCHKVSNDGLMRISPETMDRFIEGSYDDSISHKVIVDCRFGYEFDGGHIRAAINIQDKKAVDSMLLKGEIFARGQSDVPLPSESGKADSAGRKKKVVVVFHCEYSAMRAPTVAKYLREQDRHMNMPHYPALHYPEVYILEGGYAKYFAHSPQHCEGSYVRMDDPSHRSDRHAT
MSNTDFLPASASSSKSRKQALKASSSSSASNKSNKNVSTFLPTQPNLSSDLNAVPSASAIASDSILAEFSERLPLYDTKVAPVKVNARSKNTRAQEADAAMAVDSDPEADAEEDDSSVLIDPSSLSLPTPVTRTPISQIPGSDALSFPAVSHQTKAGLTQRRKIGIPPHRMTPLKRDWIKIYTPLVEECGLQVRMNVGKKCVEMKTSKHTPSASSLTRASDFLSAYALGFAVEDAIALLRLEELYVESFEIKDVKTLHGDHLSRAIGRIAGHEGKTRFVIENASRTRVVLADTKIHILGTYSNIKIARDAICALILGSPPGKIYAGLRIVASRSRERF
MAPSQPKSGLFVGINKGHVVTKRELPPRPSDRKGKGTKRVHFVRNLIREVAGFAPYEKRITELLKVGKDKRALKVAKRKLGTHKRAKKKREEMSSVLRKMRLGSYPADSAHQPIAPSATAAAAALHLISRPPPQGRLPVIT
MAASTLSNYQLGDLLGRGASGNVYRALNFLTGETVAIKSISLLSLPPSSLPDIMSEIDLLKNLNHANIVKYKGFARDKENLWIILEYCENGSLQTILKKFGKFPESLVAVYISQVLEGLIYLHEQGVIHRDIKGANILTNKDGSVKLADFGVSSRAPTAVLDQSGKSNDGEAEVVGSPYWMAPEVIEQSGASTASDIWSVGCVVVELLEGKPPYGDLAPMQALWRIVQDESMRIPEGASPIVKDFLYHCFQKDPNLRISAKKLLRHPWMLSVKKSASNRPPITPSLVDTTFDHSIDPKANSDGITPQAQRDGNKSRPEREGENEKQSRQGTVKPRKKIMTVYDEAVQRVQEWNEALKASPKNLSKPSPSPSPSTSSASASTSASKALLLPVPSTNPLISKARQRGESNPPLSLFSLLPTSNSKPLSSSLSQEQPLSLPLQLRNQVGQGGGLLSKNYMVSDVLERAKEEGEERWDDDFAEGISFSKLGRTEIYKHPQAHHHTHLTSSASSASTAREEAEEANQKTLRQNRALALPTPSSKPGRKSNLSRPVGEVEDYSDMEQAFGENEGSLEKKMRILKLKAIGRKGLMHPDDIHKYPLSPVKRKPSSRVDVRGNSSTSTTATTCASASASNPGAPPITVPLSSSIPIPNSSFPRRRAPSNPIPSSFSTLTIPSLSETGTGMSTETKNRNRDNSFLSQDAPTRSSPSSRSSSLRNKAKVGEEVEEQIKKYTENEEENYEDIFGGANKTFSSSQEVPLKLVLLPSHPLSSSSALRNGGGGGRGSSEGGISFTDPHSHINFDYPESDEEDMLDPFAEIEDEFDTAEDLEKKLMRDKKVMMQGKVSKLVDELMIGGVGGGGLRGVCDDLFGILENSSPEMGLEAHFVAQHGLIAVLEVLESRLSRDVVVRLLKLVNLIVTSNVELLESFCLIGGIPVIIPYTSKKHSLETRLEASRFIRQLTRSALTLQMFISCRGLRILVELLDEDYALNKTLILSSLEGINSVFELQSPTPRNDFVRMFVREGVIDPLSTALLAILKDKYEDRSANDDGNGNGNGEMEDGQGQERGQFMMEQASRSVGVLLFFCQVAQADARVREAFATRTIMIRLLKACDLLPRKLLVTAIKAIKHLSTSPQLIEVLQNSNAMEILVDLLGKNIKGSHSNEICSHIFQTIYSMTRLSKSRQEEAASSGIIPLLKRVIQNKSPLKQFALPILCDMANAGKGSRRLLWHYDGLGLYLDLLEDPYWRVSALDAILAWMQDETARVEDVLLEKSASDSLVRCFVQASGVSFEGILDPLFKVLRLSTSLTSSLSHPPFFSRLSESLERSSKAVIKLNLLRLTKVVCECHPDKATLVERFGLAQIVERLSKQDGAVLVRELAKEILPGLLFGGDAPDPAASFRYTSSGTVGEERGGRTMKSQGRMEGRRSSQLRRTLSENVATDLLHPAPPVAPFPSTVSRCKYTKERG
MAPRRLWHSGVLWLPETERRWIHAKTMSHQRQAADAQPHSPSAVPPDGCPQILPINDILVPAGVIRPITLRARNLPQPQSGQKNYECVFNIQGKVQRIPAVRFNSSCIQCQNTSRPCSYQAVERSWLLPHGHRAPQNGSQMRAQLTCGPPLASRDTFYPTYWYDGDDVGDLPVDFSIVWDGDFFIDKPATMKALLYKCEAQRDSCGLCLKADSAFSCGWCLADKKCLLRQHCHAPEQNWMHQGRRSVRCSHPRITKIWPLTGPKEGGTRVTMEGENLGLQVREITHVRVAGVRCNPVPSEYISAERIVCDMEESLMSNPPGGPVELCIGDCSAEYRTQSTQTYSFVVRDDPPSGEAASGPSADALSSSLPTLSLTVDLVPSEGLTNAVFPLQVPSFSRVHPEKGPVSGGTRLTILGKNLGAGSTVTVFLGQGECLFVRRSNQDIVCVTPTSASGAGFSPIRLYIDKAEITSADTRYLYMEDPTVGSIEPNWSIINGSTPITVTGSNLLTIQEPKVRAKYGGVETINVCTVVNDSVMTCLAPGIVYTKRQAPESGLHPDEFGFILDHVTALLSLNGTPFTYYPNPTFDSLGSSGILEVKPGSPIILKGKNLIPSAPGNARLNYSVLIGETPCLLTVSESQLLCDSPDLTGEQRVLIVVGGLEYSPGTLHIYSDSALTLPAIIGIGAGGGVLLIAIIAVLIAYKRKTRDADRTLKLLQLQMDNLESRVALECKEAFAELQTDIQELTNDMDGVKIPFLEYRTYTMRVMFPGIEEHPVLKELDAPANVEKALRLFSQLLHNKMFLLTFIHTLEAQRSFSMRDRGNVASLLMAALQERMEYATVVLKQLLADLIEKNLENRNHPKLLLRRTESVAEKMLTNWFTFLLHRFLKECAGEPLFMLYCAIKQQMEKGPIDAITGEARYSLSEDKLIRQQIDYKQLTLMCIPPEGEAGTEIPVKVLNCDTVMQVKDKLLDAVYKGIPYSQRPQAEDMDLEWRQGRLTRIILQDEDITTKIESDWKRLNTLAHYQVTDGSLVALVQKQILVYHIANSFTFTRSLSRYESLLRTSSSPDSLRSRAPMITPDQETGTKLWHLVKNHEHADQREGDRGSKMVSEIYLTRLLATKGTLQKFVDDLFETVFSTAHRGSALPLAIKYMFDFLDEQADRRQISDPDVRHTWKSNCLPLRFWVNVIKNPQFVFDIHKSSITDACLSVVAQTFMDSCSTSEHRLGKDSPSNKLLYAKDIPNYKSWVERYYRDISKMPSISDQDMDAYLVEQSRLHANEFNTLSALNELYFYINKYKEEILTALDRDGYCRKHKLRHKLEQAINLMSGSS
MPAKVKNIPLTLNALYFRYLLASRPLKPGEGRVCRLEKEESYSNNTRWLFIIFTIPKSSVDPFNPRARIRPANVGQNITVVGFLRNKKQLSKGLIFAKICAGPSADAGIQVILKDSSEEGKIGDFFKSIKEHSAVSVTGVLQYKVKKPEVTPESQVSISEELSSSVESNYSPSDFEIHAEDVRVINSFPKDIIVGPAQKFGPDSRHLEIDMEMPWADGRRVMRVVQGLVKQVHRVIQDEQIGADHVQFNFTREIPRVTYEEAMSKHGSDKPDLRIVDLIHRVESVIPENLKGMLTSIENPIIEACKFRLSGNPRKVQQFIRNFMDSPDAESFQKNPDGPPGIFVFDPKRPLEGLQAFGFEGSEALKHLYSSLQSSSHKIIDPRGPNAATTFDEGDLLILQARPNVRHSGGSTTLVTADHYDLVVNGVELGGGSKRIHSAEVQKFIMKNVLKMSDEKMSDFKHLFEALRAGCPTHAGFAIGFDRWVAVLTGRESVRDVIFFPKGNRGEDAMVGSPGMITKEQEETYGLRSR
LSDDKLSSVQKCLQLEAQSCLGSPVLYQLIEKAKEILTESNIPHGSCAICLYDFQEGEAFTKTSCYHYFHCHCLGRYVSHSESELRRREKELEEDKTRTRVDGQELRVVCPVCREPLTYDVDWLLSAPAPQLPEKRQHFAESLKKK
MADVFEGYERQYCEISASLARKCTAASALQGEKLKQKASEIKSGIDGAEALIKKMDLEARNQQPSVRAGLLAKLREYKSDLNNLKGTLKRVTTGNAQQGSREELLESGMAETLGVSADQKSRLLRITEKQNKTTDRIRDSHRTMLETEDLGVSLLQDLHQQRERLIHAHGTLDNVDDNIGKSRRIMGAMVRRMDRNKWIIGFIIALLVLVILVILYFKLLVATEHTIDMIRDSKRTMLETEDIGVFLLQDLHQQRGRLIHAHDILHNVDDNIGKSRRIIGAMVRRMDRNKWIIGFIIALLVLAILHARFGLGIIGMSLEDHGCQFLAGNMVKPSDWRLVLTAVHVLDEKVQEGLSVAPHSTGHVWRCREPLEDEERDLDTWFSIRSRSVEKMTWPQSTSRSSSGSSVAHLKNSRMKQPSSKGVFG
MSTGRGGGGAVVDIPVSTKKVVQDLKEVVGNSEEEIYAMLKECNMDPNETVQRLLSQDSFHEVRRKRDKKKERSGGAKDRDVDMMGRPGSGGYTRGGGRGGGGGRGGSLPRYSSQESPGGRGRSYGRENGIHSGSQSSSTFSNSSPAHGPAKPSASAPSPVPAATGAALPAQALNAGSGSSAGAANGISGNVRPSPAPQGAWASGHSTMADLLKGRAAHPPPPSSFQAPPTPPIVPAVQAAVTPSYPAAAAPAAASISSPESSEFCSSTADPVLLTSIDSQALDAKVAIRSVGNQLPIGDQPVSSTETEVTINSIAASPSAQASVNPADIEPGHLETEVEVVGARPSSPSAAAATAPSNPDAIVDEAALRMEAGNSQGHASISVLGGSQFNGRPLYGSLQQPVGTQKVAGSGDSEWTTNAPGHNLLGVSSDGSSQGLDAVDPTSIAQAYHSLSIQDDEPVIIPTHLRVPDADRSHLSFGSFGADFGTSFALAEVQENKKNVETIAAEEAPIELSPPSSVEAQVQTVQSYGLQQVPTLVENMTTTVEAPSVVHQAPVVPVQEQHTKADPVVQQTPYFLGASNYPGFGRMPHIPGSQYGYEQAESVPQDAPRIPNIMPTYDPTTSYYTSAFRGAESDRLYSPYAPTYTASKYSGNIGLMAAPSLPSSQERGNAMLASTTPSVSVAQSSQPGNNVQTTQVMPQQALPMHYSQPPSGHFGNYMGYQYMPATFPYLLPSYSHHVHNSSSASYAQLPAGSTYTPAAAVSSYPASGAAAVKFPMQQYKPGAGAGNAPHSAPTVGYGGYTTTPSGYASSPTVTTGTASGYMDVNTSRYKDSTLYIPGQQQGDSSTVWIQTAMPRDMGPSGAMQTSSYYNLAGQGQHSGYAHSQQQPTHGHAHPSAAYANLYHPSQTGPAPSHQMLQQPQSMVGGGGNSQAGAFQRTQQTWNNSNY
MAQEFKLKDVTSLNLKNGEKKEVEVEGVEGGKVLLLKVQDQVHATSSTCTHYGAPLAKGVLTPEGRLTCPWHGACFSVATGDVEDAPALDPISKYEVFERDGAVYIKTDEATLKANRRVLNLKCSSVSDEQVLVIGGGSGTLGAVEGLRGGGYTGKITVVSKEGYQPIDRTKLSKALLADLSKAAWRQKDFYKDAKIDFVEGEVSGVDFSSKKVSTKSGKDFDYSKLVLATGGTPNWLPLDGLKGDLGNVFLLRTLPDTQNILKAVGDNGKKIVVVGSSFIGMEVGNCLAGMKNDVTCTEPMERVMGKKVGKIFRGLLEKNGVKFKMGASVEKATPSKSDSSKVGAVHLKDGTTLEADLVIEGVGVKPATEYLKENSAITLEKDGSIKTDESFAVDGLKDVYAIGRHCNLPLPRPWREWRTRSY
DREEFLRAFEKPTQIYRFLRARHCISPVFLHRSLFYMQDRCSRNNGRRKLFRVDDLFAACKAKQTTVLPPQYNQLKIVITAFCIDPGVANENSLQKKFSDVEAEVCVRKSLRCRRKDNESVQTEEAIGSVDVPVNPKARHPHDSDGIVLDTDDMQRSSDGQQVKTYTLIFRVFETQDVESETEPESSDDEMSDNDSFEFFPQISRAANDKTAIYEAELAIYSADKETLLVDGDYELSMIRKSADTHDYKRNATWEALDGGRNIEALSAMNNCPLLKFSLKWSEEGLNGPLAGFDSEKFITGEPEAKRMRRRNAKNTEEEGSSWFQSTVSKHVVFYQFIYNSETQQQTEARDDLYCPWCQLNCITLYGLVKHLKMCHPRFNFTYVAQENGSSIEVSVNECYDGSYCGNPQFIFAQPGMAFSRRGPVRRIQVTDTLVYRPKRHRHNTNMDLNELLGKRRERGLSGRPLRCSPLYILFQVPLWIYASTGHHRLYFHSETVVPVRPCEFDMDSEEETDPEWLRAHTTKMLDEFTDVNDGEKPIMKLWNLYVMKHNCIADAQLATTCREFLDVHAALIVKHNLRRNLLLHFVTLVDFGVLKASVL
MNWGRPKASSPPTPPRAAALLSSKHPNPPLYPAAKVVTVEGPRGKLTRNFKHLNLDFQLLEGGRKLQVDAWFGTRRTMAAIRTAISHVQNLITGVTKGYRYKMRFVYAHFPINASITNSNTAIEIRNFLGEKKVRKVDMLEGVTILRSEKVKDELVLDGNDIELVSRSAALINQKCHVKNKDIRKFLDGIYVSDKGTITEDA
KVNVSGKPKHSLDVNRSNDSKKERRSAATVRRLKMYKTRPVRDRKGKVLSNEFQSKDLPSTRIQPDRRWFGNTRVVNQKELEFFREELQSRMSSNYNVILKEKKLPLSLLNDHQKQVRVHLLDREPFQDAFGPKTKRKRPSLLAADYESLLKKADGSQDVFEQKRGSSASGEADDGDGFRDLVRHTMFEKGQSKRIWGELYKVIDSSDVVVQVLDARDPQGTRCYHLEKHLKENCKHKHMVLLLNKCDLVPAWATKGWLRVLSKEFPTLAFHANINKSFGKGSLLSVLRQFARLKRDKQAISVGFVGYPNVGKSSVINTLRTKNVCKVAPIPGETKVWQYITLTKRIFLIDCPGV
MRRGPPPSSPVPTSARPWRENRVPAFRSPTGPGQQPGEGRKGSPTRCCLRTGIGVSDPSGFCAMATLSVKPGQRFQLPDWHTNSYLLSTNAQLQRDASHQIRQEARVLCNETNNQTIWDEHDNRTRLAERIDTVSRWKEMLDKCLTDLDAEIDALTQMKESAEQNLQAKNLPLDVAIECLTLRESRRDIDVVKDPVEDELHKEVEVIEATKKALQQRIGQAFEQLCLLQEVRQQLHSDHWGKMETLEIDRACLSLNLKSPNISLKVDPTRVPDGSTTLQQWDNFSQFNKDRAEAEMKAARELREAIALTIAETNNELEAQRVATEFAFRKRLWEMEKVHSELKWQEKNTLEEIAELQEDIRHLEEDLRRKFLSLKLSHTRLEARTYRPNVELCRDQAQYGLTDEVHQLQATIAALKQKLAQAQDVLDTLYKHLARLQADIACKANSMLLDTKCMDTRRKLTVPAEKFVPEVDTFTRTTNRTLNPLKSCQLELA
MLWSSYYRQTLHKIIGYGYSQHYFMQRLGTVIGYDSLETFKLIQKRLLYQRACYYCEDNGHNNQNDKKPSNKAEGLTGASHNNSSGNNAITPYQPDGKSANSEGGSGNQLLQKFSRPQGPAELPAIPLFRRPLFPGVVAPITVSDPSACETFISLFRSGFRYVGLFLHRNAGQIGAPWSGQVPNQATDSVESSMEQKNESDEETNETEVSQQQVKNEDSQSTIHQHPLFTNPSELYRVGVLAELFRVIPRSTGIELTFLCHHRIRWTSVGKIKPILYLQTEPIREEPVDIHDPQVRAYALAIVETLKEIMNTGSLYKEQLQLLLESVDVNNPYQLADLGASLTSADPHSLQQVLEAMKLEDRLVKTLNLLKTELETARVQQKINKQVEESVSNAQRRYFLTEQLKYIKKELGLEKDEKETLLAKFRERMEKKAIPKQAKAVIEEELSKLSLLEPASSEYSVSRNYLEWLTSLPWGITTLDKLDLKHAEKILEEDHYGLKDVKQRILEFIAELERQVLERASQEHWEENFYRFSVGGMSDVSEIKGHRRTYVGAMPGKLIQALKVAGSSNPLIMIDEIDKLGTGFQGSPADALLEVLDREQNSAFLDHYLDVPYDLSQVLFICTANLTEDIPLPLLDRMEHIELPGYVLDEKIAIAKKYLVPKARKESGIKATNVVIRDSALRALAEEYCKEPGVRDLRNKIDAIYRKAALKIADDSSSSKQKISISQSDLTEYIGTPRFKDWRIYEMTPAGVAIGLSYTRLGGSLLYIEAIDTGSGKGSLKTTGRLGQVMTESTDIAYSFAKGYLKTVQAANRFFETASIHLHFPEGASSKEGPSAGCAIVTALLSLAMNIPVCEKLAMTGEITLTGKVLAVGGIREKVMAARQGNMKTVILPAGNKSDWEELDDCVKNGMRGIFVKEYSEVFQVAFPSIKLEHKSLKKNSHQEDTSISDMIAASRFWGTRKEEYDALDSLISDLLSCVDLVLILIRTDLDKTDSLNLLEKNYFSLLGNQLVLLSTNQDYTLTQGLNYLLTTAVKWFHETHRQEQMPLFFLVSVEIRPSAFIKYLVSVMDEDTLCAGCAIPQEHAQVQSIRMGWLEARLSMPEVKTIEPVCSVSLSAFTCPWNTCCLWNMKHLQRTGFLMVADWLTPPGMEEVSVIAVQQKLFGILRRQVKLVYLPSQWAPMRHMEGYSLTRRDNHEEKMLSKQRRTREIIEQLGSCTGNVMICVPELL
MPWEFTEANMKKVNEILSHYPSNYKQSGIIPMLDLAQQQHGGWVPVAAMNAIAKIVEVAPIRVYEVATFYTMFNRTKVGKYHLLVCGTTPCMIRGSREIEEALLEHLGVKRNEVTSDGLFSVGEMECMGCCVNAPMIAVADYSKGSEGYTYNYYEDLTPKRVVEIVEMLKRGETPPRGTQHPERKNCGPAGGNTTLHADMRRQW
MQHYNIALLLYYTTHYTTWWLYLACLKRRKILPEPPPTHTHTHTHSKRKGSSSSQGREGELGRRPICRRGRICSGSSAATRGRGGRAKKRIRLLNVSFFPRGSNDYLTGSERGQGAFGIPFEVSSCFGHFVAGRKGRHSLSLSLSLSLTHTHTHTHTTHTHTEQHTRSVFIMDEEYDVIVLGTGLTECILSGIMSVNGKKVLHMDRNPYYGGESSSITPLEELYKRFDLPDSPPESMGRGRDWNVDLIPKFLMANGQLVKMLLYTEVTRYLDFKVVEGSFVYKGGKIYKVPSTESEALASNLMGMFEKRRFRKFLVFVANFDENDPKTFEGVDPKTTTMRDVYKKFDLGQDVIDFTGHALALYRTDDYLDQACLETINRIKLYSESLARYGKSPYLYPLYGLGELPQGFARLSAIYGGTYMLNKPVEEIVMEGGRVVGVKSEGEVARCKQLICDPSYVQDRVRKAGQVIRVICILSHPIKNTNDANSCQIIIPQNQVNRTSDIYVCMISYAHNVAAQGKYIAIVSTTVETSDPEAEIQPALELLEPIDQKFVAISDLYEASDDGSESQIFCSRAYDATTHFETTCNDIKDIYKRMTGTDFDFENMKRNRTTCSGRTSNESAGAAVCGRGRSRWVGPGGRAYGVIGGKTEGKFERFLILEVN
QHETVEGYTRYFNQIVGFFVVEDHILHATHGLVTRAFTDELWNMALSKIIAVLRTHSSYCDDPDLVLELKNLIVIFADTLQGYGFPVNRLFDLLFEVRDQYSETLLKKWSLVFREIFELDNYSPIPVETEEEYKLVTSRFPFHDAKIEKQDFPKKLPMSQSVPQIYTQVKEFIYASLKFSETLHRSSTEIDDMLRKSTNLLLTRTLSSCLQNLIKPHVGLTELVQIIINTTHLEQACRYLEDFITNITNVSPETVHTTRLYGLSTFKKDACHAAEGEIYTKLNQKIDEFIQLADYEWNMAESDGRASGYLMDLINFLRSTFQVFTHLPGKVAQTACMSACKHLSTSLMQMLLDTELKQISMGAIQQFNLDVIQCEYLHVIISCP
MLKELRGNITFKIVPSYRPPPPSCEIYVRAQFDYDPRSDDLIPCREAGVKFQTGNILQVISKDDHNWWQARVTGTPKSSAGLVPSPELQEWRVACLAMERAKEQQNCGNSWFGKKKKPQKDKYLAKHNTVFDQLDLVTYEEVVKLPSFKRRTLVLLGAHGVGRRHIKNTLISTHPEKFAYPVP
MSNNSRLPENGVQSGNGEDAELKKSMRIIEREIPDSLLEKIPEAEDYIALQDLERKLDSLIVRKRFDLQDSLSRNSHKTRILRMYIHSTVANQSWQQKGENQENNSGDINSLPIPEWTLHIEGRLLVNPDDEDDKAFELAPFTNFFRKIAIQILRSDDLYPSGNYVEWNKLPDNSNTSNGITVTRKGDQSVDVKIMLYPEEHPERYKLSKAFANILGIREGTRPDIVSYLWQYIKFHRLQDMEEKRLINCDKALRDLFEADRLYFPRIPELMNRFLEPIDPIVIPYTINVSEHTVEKVTIFDIRINTEDPRHSQIRSFLATMMSQDKIRSIDDKLTELIQAITYSQSKYDFMKKFSESPIEFINEWIESQSRDLEIVLDGTNMNYAEKRSADYYQQPWVHESAFHYLNLLNSKKQQSVLNASAKK
MFLKCQSMSVKSAPQPENHQLAIKGLELDPACCDDDITALLKVDPKENVQTNTNTSNKSRKKTCNDPQSSCSTDQLPLSLKQCVAWDQEIHLSKFNADSDSSSNTLVSSQGEGKRLKRKFSYSKFLRREPDEPPPYTGIRLEKMEIMEMQMKRRLLDLKKRYHQKQLELSRLQNKRKRSKLRSKDKTKSSKSKEGKGKAKTIIKNYPTQPSTSTEPKEETPSVQIVLSNVEDIIPMKTSVENQILIALPSEDDSQTQGSKKRKPTKPKKMNVDKTNNPTSPKSSASRRLRLNVKDLMDGFRILMPREDNLLQAGSIKSISPPDVYGVLLDGERHRNRPLVLCQEEIMKKCVVNKCVSDESDLLPGTRVAAYWTMKMHSLYTGSVASGKHDQGEVHIDFDDGDSSKIPLEQIRLLPADYMLPQSNGYEETQVPAASLKTNNCKAKKSTNTSSGAACSNGSSHSSGNSTESAYWRWHGPCLNQEQKATTKVYYQTIVRDNDVISCGDCAIFLSHGRPNLPYIGLIESMWESWASTMVVRVR
MSPDEQIQEDNWVVLSATDGKKVLGHVSRNSSARIGKRKRKIGALLGARWGDLFAVRSGDRLEPVEEEQSFNVTAETEMGTERNNQYLEDTNENQKLEQSTILAMKEQGIEGEQLVRTVVENSLTFRGKTAFSQEKYIKRKRAKFDLKVRVLRPTALTLCETYFERSPEKTMHLRPDGLAILLGYAGVRSGCRALVYENCTGLVTAAVAERIDGVGKVINIFSGTTPPGTEVIRMLNLDSLHTKAIVHTPIELLGMVDVSQSEDNDPLRYVTVEDAITEKTGTKHVPSARRAEAIAMRAKRGDVKSWIRDGCDCLIVATRFDVVQVFDVLLKHLAPSGCFAAYCMHLQDAADLQYALQLSKMAMRVELLEVSLVNHQVLPGRSHPAMTDSATGGYIVSGVRIAMPSAMASSDNGEKSN
MSLPFRTSDGAGSEIKTGRSGARFRSLWFPMRPAFSLRRSSRVWGASVRNAWQGAREAGFGVAGEPREADFRFRILRHEDSVFQPSGKMRPLTEEETRVMFEKIAKYIGENLQLLVDRPDGTYCFRLHNDRVYYVSEKILKLAANISGDKLVSLGTCFGKFTKTHRFRLHITALDYLAPYAKYKVWIKPGAEQSFLYGNHVLKSGLGRITENTSQYQGVVVYSMADIPLGFGVAAKSTQDCRKVDPMAIVVFHQADIGEYVRHEETLT
MHCTIFDINVFSLSLIFCLLTYRVIMSNKEVKAALKSARDAIRNKEYKEALKHCKAVLKHEKNNYNAWVFIGLAAAELEQPDQAQSAYKKAAELEPGQLLAWQGLANLYEKSNQTGVVENLSNVYQKLLELYESTDKQKWCEICRKLVELYQQEKKHLEVARTWHKMIKKKQEEGADNAELHQLWKRLIQLLPDSTQNQDNETQQLLLTAFEHAVNSVDVIPSEVHQKLYKDFIQCLSKFPHETARLKKACDDMMVLYPAMSYPLEVLCLHFIQSGSFTEEALHCCCRLMEMDSSSSPGLIGLGIKSLQEKKYEEAVKSLTEGLKQTSRCQAAWYYLAEAQMKMHKYKEAVFSSNQALKISGQLDDSSINLQQKYLVLRLKAEALIKISGADTAEEAIKTLEQISDINIDPLLQALKGQAYLNKGLIDQASKVAQQLVLSHPHLAEAHALEGLIHYNQKNYQEAEKSFQRAIERKAETGEYHHYLGLTYWFMGEEIRKDKTKALTQFLKAAKLDNYMGNIFCYLGHYYRDVAGEKSRARGCYKKAFELDGTDGVAGAAAVDLSVELGDTETALAILSAVTERASAGTAKWAWLRRGLYYLRAGQHSQAVADLQAALRADPKDSNCWESLGEAYLSRGGYTTALKSFTKASELNPESLYSIYKAASIEQILGKYKDAIAEYQQILKKSKEYVPALKGLGECYLMMARATLADYLDGKVLDYIEQALEYFTRATKHRPDVSCLWKLLGDACTLVHVISSSKVNVKVLGSLIGQNVSKQMLKKSELLSLGGRCYGRALKLMSLPNTWCDLGINYYRQAQHLTAAGSDMNEISELLEKSLQCLKKAVRLDNKNHLYWNALGVVACCSGVGNYALAQHSFIKSVQAEQINVVAWTNLGVLYLATENIQQAHEAFKVAQSLEPSYLMCWIGQALIAETVGSYETMDLFRHTTELSMHTEGAKGYAYWVCSTLQDKTNRETELYRYNIVQMNAIPAAHVVLSKYTERIQKDASAFMMLGYLNEYLQLKKQATDAYQRAVSLLKNSEDKEKYNIAMQNYGRSLCAIGQYDKAIQAYMSTPLTELDGIIGVALAYFRKGLLQDSIKAYERALSLAESEQDKAHILTALAIIEYKQNKVDPAKTLLFKCSLLKEPITESLQALCTLGLIKQDVTLATAALKELLKHTERKDNVYERCLITAAVYALQGRNVGVQRQASKAIHSNPDDHALWSLLSRLVPVYTPQNAKGGAVAGNVAHILDLNHGEKALLHTAVNQLAVGCHSAEDKKNNALKDIQKAVHLFPDDPAAWAVLMGACHAENTLVCLNNTQPKRTDLEMTLVATVSAKTKEKDLSAKYIQALEDWSLCQAVTGLKEAGRITEAEALCTKGLKSCPDQPDLFLLLRQVQCKQLFQSHKELPDAILEELHKTVMSSNFTSVTAWHWLAKVYQSQRMMVAAEMCYRKSLQLASQHGNWNGKLSSLLRLALLALEICMANISNDHWPSLVQEATTEALKLSFCPLAVLLQALLQYNHKMGARYVFSNTMYPTQTIWLNFKS
MFVGVFYGLAAVCGLLYFYTRSATESNDDPKFKSFQRTYLIVYMMAVAGDWLQGPHVYALYESYGMSKHQIEILFIAGFGSSLLFGTFIGSIADKFGRRNNCLMYAILYGGACITKHFGNMPVLMIGRFLGGIATSILYSAFESWLIFEHNTRGFSDSLLGTVFSNAALGNSLIAIISGVAAQFVAERFGFVAPFDLALSVLLIMAVIIMNTWPENYGNEKAPVKESFQKATQAIREDPNVFCLGLVQSLFEGSMYTFVLEWTPALSRAAGDVGIPHGYIFAAFMVATMIGSSVFKLLQQHERPESFMRYVLLLAAVCLSMPIVAPDSLALVFGGFLVFEMCCGIFWPSMGCLRGTYVSEETRSTTLNLFRVPLNLIVIFILWQNFTMISIFKFCVFFLFAASIAQHALFIRTEHTPRHQKLPISVEEAENL
MLLSLVLHMHSVRCVLPAAVLLGTAPTYVLVWGAWRLLSALLPSRFYQAVDDRLYCVYQSMVLFFFENYTGVQILLYGDLPKNKENIIYLANHQSTVDWIIADILAVRQSALGHVRYVLKDGLKWLPLYGCYFSQHGGIYVKRSAKFNENQMRKKLQRYINAGTPMYLVIFPEGTRYNPELTKVISASQAFAAQEGLPVLKHVLTPRIKATHVAFDSMKDYLDAVYDVTVAFEGSVDDKGQRKEAPSMAEFLCKECPKIHIHIDRIDKKNIPEEQVSMKRWLHERFEIKDKP
MGAVSSKADEGGALYLRDQTRFSVASLNITNNRNRTLLNITPNAFPATRYSAKRDVGDDSVIEYIQDPEAPIPADGPPSFLLRLPNDEELNFNFTFILRQHLAVPSIYNANNTSTVNQTGLVDTCINGLTFIFAGGSKELDNLVTREFYANPNLHKNPQVELVGDYSTSGHSSFVEYDQRAHRLETLANFTFWVQNTSRLIQSPTSPSPRMELSVPPRLRGPSAQSMDSRVSDSGDDYRDWDNAAPRSPNFEPIPEHSLGLIPSQSTTLTSGSLPVKLDVSRPGEDLSQTEDGPLFRATMKALEQKTGNMRTRWKKVLKRAESAMEAQQQCNNAMSDLMDALREASSSNANAVQPAIDHYFDKIAKEILAYERSNTTNIQKLIIDPIYKLYNIDIKQAETKRKDFEEESKDYYQYLGRYLGQRQDSLKEKKRAETDSKYQTKRRNFELKRFDYSSFMQDLHGGRKDQEVLSHLTRYADAQAKRYLETAKKVEMMLPQLEALSCEVKEADKEFQIQRTEREEKRRALEKNKKTFDEPPASSLTSPVASSQSVPKIIARQDGEVPGATSRKGSLAPMFQSTVAPPNTTSPPSMPAATSAQSPEMGKSNLAAVAPQSDKFKGIRDLEEKDLASITEAGSGPHRKEGLLWALSRPGSHVDPKGLNKQAWHKFWIVLDQGKLSEYSNWKQNLELHMDPIDLRMASVREARNADRRFCFEVITPQYTRVYQATNEDDMKSWISAVNNALQTAVETAGKSDRPSTDSLPGQQHRDIASVLTGKSPSMSSHRNNYGSKAPARHATVGDRPGGYRKEESFGDEGKLLRQVREADPSNKACADCGTEIKVDWVSINLGIVICIECSGIHRSLGTHITKVRSLTLDVTSFTPDIVEILLKIGNRVSNSIWEARLDPALKSGPMSTREQRLHFISSKYSDRAFVAPISPTVSHYATPDETLLASVKKNDIQNVLYALALKANPNARDRSRGTHVVFLALAAADPASPSATSTPAGSPSTRPSTGQPTRKAFPVAELLLQNGAELPLVAAPIPLSHSARAYLDFKADQRAGKRTVPVAGSKPPSSGNDTLTALPPILAGNGSSPAERAKEREARLQKRVSASGRLVKAPNIDGFDSKRGL
VAVGNIPYDATEEQLIQICEEVGPVVSFRLVTDRETGKPKGYGFCEFRDEETALSARRNLSGYDLNGRQLRVDFAENEK
TGLSPQAAQEKDGIVIVKVEEEDEEEHMWGQDSSLQETPPPDPEIFRQRFRHFCYQNTFGPREALSRLKELCHQWLRPEINTKEQILELLVLEQFLSILPKELQAWLQEYRPDSGEEAVTLLEDLELDLSGQQVRRGILEGSQHSYAGELNGILMSCYLFLGLEKIKKNKTESRNLYSRSGSDIPLPATHVPAPHHEGSPRDQTMASALFTADSQAMVKIEDMAVSLILEEWGCQNLARRNLSRDNRQENYGNVFSQGKNNVQLSVDKDLETTEPISSDQVENGNISQFPNLIVIQRSSKASINIRQRDTVDIHSHLSLLRDRTAEELSIFMAISSLKSGVKYYSALSGVAFKGLSGINSDSDLSHQCPLSSPRVAEEVPNQRDSLEHSEESGSRCNFSSQSKPIEYFELFFDSTLWSLIVEETNKYAEYSTHLPRELESFETEVWTPVTVLEMKAFTAVLLEMGITRKHTMCSYWSENSRNIPWFRRMFSRNRFQQILKYFHLIDNRLCFPPGHEKYDPCAKFQPLVEHANKVFKLHYKPHKELSIDESLVGTLCHSSIMQYLPNKKHHRWGIKFWMLCDSVSKYCLAFSCYKGAKETTSSDRKKFGLGYDVVVNLLKDSNCLNKGHHLFIDNFFTSVELARYLYSMDTYLTGTIRRNKKCIPDNLKQTNVNEVKYFRNNEVLFCAY
MATNKQVILRDYVSGFPKESDFEITTTTVELRLPEGSNSVLVKNLYLSCDPYMRSRMGKPSAFALAQAFTPGKPILGFGVSRVIESGHPGYKQGDLLWGIVGWEEYSVVTPEMHFKIHDTDVPLSYYTGLLGMPGMTAYAGFHEVCSPKKGETVYVSAASGAVGQLVGQFAKMMGCYVVGSAGSKEKVDLLKNKFGFDDAFNYKEEQDLSAALKRCFPKGIDIYFENVGGKMLDAVLLNMNMHGRIAVCGMISQYNLEDQEGVHNLTSIIYKRIRIQGFVVFDYFEKYSNFMEFVIPCIKEEKIAYVEDVAEGLEKGPEALVGLFYGKNVGKQVVVVAQQVWIRCCPAFNYKKENLPILKAVYNLWLITYKRIRLQGFNAIDYFHEYSEFLEYVIPYIREVKMLLKRALAALDGLFRSKYVGKQLVIVSRDLE
MDQTDSSIPPVSSVNEIGNPNVDDHMNGLENTANALLPVSEFSAKAYFTSTSNSTSLQATDEVSLPTGESLPNICIPVTRDTNEISSESSRPQTFQSAQEQSDSSYAINNTKKDSTFASHDSQSSASTLAAAVPSQNDASNSSTAATATDTAAAVPAVPQKRGRGRPRKHPLPTVVVNTESTQGAQPKRKRGRPRKYPLVQIEKTRIVTLSANTQTESESSTTSADNKTNSTTDAPVKRRRGRPRKYPVEQEAPPKVTRPRGRPRKQTTEDSSEGPATPTSHRRRGRPPKQLSPLRTTSLSPEKQQNLSLDLSPRSPTSHLQPSTELGFDASPTRSRLTQSPSLSVSYPYLPRDLTASLPLPPASPSLFASLEPGSPDIQNKITASSSSSSSSRRLRFEVSIPSSPKRTKTDEPSTPTNAASSAISSPVKQMAEPVGFTGDALNANEGMEVADEDLAQAQEIIMARLTGRTHIPLQNHTSQYQRLYQWLHQTVTLGEGNSAIIVGPRGSGKRTMVDDALKELRQSRKELFYTITLNGLYQTDDKTALREISRQLSVELDASFGDDESSSAVEMTESSFADTLTRLLATLSLPRALDDAADGMSISSAVVFVLEEFDLFVQHPRQMLLYNLFDIAQSGTVPISVVGLTTRFDCFESLEKRVKSRFSHMVIQVSPPSTSEEFGELFEKVLGLPDTRPYFREWNQRIKRLLGDPQSQLSRCVLYHYTHTKNLRSLYADMIAPVLALSPTEPYLKDGALSDPKTRVSDYLLDAIRGLTLLELALLISAVRYEARDVQACNFNSAYQEYKALHQRSLIDSAAAGALVHNARLWSRDVALEAWEKLIYAGLLTTVQSSAKNAGMVARECQLYSAEVDLQDLQNVLREFRKIPSYYHRWIREVI
MVQQPGPHQPASSLLPRLLDEASLANELKHFASLIHHILGFFYCVCYNIHWNYGLLPQTWENPSFANSKVEGALGDKDPVDVVEIGERERKIGEVLKVKPLGALAMIDEGELDSKIVAISVDDPKASLVNYVNDIEKHFTVISLLPNYLITSFISLLLFIL
MADEAASEKPRRVVAGADAFGSELKDTLVQYLKEKDIEVVDLGVDKYYSVAVKVASELAKEKKLSSEGPLSRGLLVCGTGVGVSIFANKFAGVYAAPCNSVDEAMNARSINNTNVLTIGAKIASTEEGKKILDAWLETSFKAPCPASDGCPWNNEIEQFLDASIQEMEMISQAALENADVGVTGDEKSISTSPATPPTSVVLLNSLLETMSHAPSPSIYDSPSLHSEARAGVGLGLTEIRAPTSGMEPRAGVREGLASIHAPINSQLSTELSTVEFDEQAPEERPKEATNELDEKTKHGCAICALASQREFEDVSIMPGGSWKIVREDPTSAVVRFKAGSIEPAHHHTFGHDLIVMSGNKTVWNLTTKEKFDLKTGDFLYTPAGDLHRVAYHEDTEFFLRWDGHWDIILDEDIETARAALSASSH
MATGDERFYAEHLMPALQGLLDPESAHRLAVRFTSLGLLPRARFQDSDMLEVRVLGHKFRNPVGIAAGFDKHGEAVDGLYKMGFGFVEIGSVTPKPQEGNPRPRVFRLPEDQAVINRYGFNSHGLSVVEHRLRARQQKQAKLTEDGLPLGVNLGKNKTSADAAEDYAEGVRVLGPLADYLVVNVSSPNTAGLRSLQGKAELRRLLTKVLQERDGLQGVHRPAVLVKIAPDLTAQDKEDIASVVKELGIDGLIVTNTTVSRPAGLQGALRCETGGLSGKPLRDLSTQTIREMYALTQGRVPIIGVGGVSSGQDALEKIRAGASLVQLYTALTFWGPPVVGRVKRELEALLKEQGFGRVTDAIGADHRR
MATFTSTEFNSENYDRFRPVYPDELYQQLVDYHVGAKGLCVDVGCGSGQATFTLKKYFDKVIGSDISENQLAVARKRQPAGIEFRLGTGEDFSWLTETPDVITAAECLHWVDPQKFVANVANSLRDHGTLSYWLYTEPIFQNERANQVYNKFTYGSDYLGPYWDPGRTHFRNHLKELNHILLDSELFDEVKISNFKQEEGVKNGDILYLEKEMTISDFINFVSSWPSVFSWKQQRGKEGILDDFYNELNDCFEGGNMKVIWNSVLVFARRKQRVV
MALLFPPFRSSPAFAVRTHAQCGASVQSVVAISRIPGQAEFKRSSRSGFVSTGQSPRIQVRPKRRSSGAASADISPPQQPSRAAKKKKKYKKMSLHQFLLEPITCHAWNRDRTQIAISPNNHEVHIYKKSGNQWVKAHELKEHNGHITGIDWAPKSDRIVTCGADRNAYVWSQKDGVWKPTLVILRINRAATFVKWSPLENKFAVGSGARLISVCYFESENDWWVSKHIKKPIRSTVLSLDWHPNNVLLAAGSCDFKCRVFSAYIKEVDEKPAPTPWGSKMPFGQVMAEFGGAGSGGWVHSVCFSASGNRLAWVSHDSTVTVVDPTKSSTPSPLKTEFLALLSVTFVSENNIVAAGHDCCPMLFSFDDGGTLTFISKLDIPKQSIQRNISAMERFRNMDKRATTEDRNSTLETLHQNSITQVSIYEGDKRDCRKFCTTGIDGAMTIWDFKTLESSIQGLRIM
MVYSVRKIGAPNTLEHRVYIEKDGQPVSPFHDIPLYANEEQTVLNMIVEIPRWTNAKQEISKEEYLNPIKQDTKKGKLRYVRNCFPHKGYLWNYGAFPQTWEDPNSVHPETKANGDNDPLDVCEIGELVGYPGQIKQVKVLGIMALLDEGETDWKVIVIDVNDPLASKLHDIEDVERHLPGLLRATNEWFRIYKIPDGKPENQFAFSGECKNKKYALDIIRECADAWEKLITGKSPKGDISVASATVENAAERVDPAQVAKIPKGENLAPAPIDPSVDKWFYISGAAM
MNTDSGGCARKRAAMSVTLTAVKRVQSSPNLLASGSDSQSPDSAWRAYNDGSRETLNGDISSSSLTAKGFRSVRPNLQDKKSPTQLGNQKVTAPVMEVNATQTHRQTTTEASPLPLPPPVVPVNRASFSPDSGTHLVPYSLPTLDDFSRFYKTPTLSQFSYKCPFLASENTIHKSETASVSTDSAMSECSSRTMSESSTVILDELQTCSYDTTDCSETPSPTLSQMSAVSDGTTLTNTAATSNAQITVNGNSGTAASPVSHFQRPFSPSSAYSPPASLNSNLVIMQHGRMMESTETYSQHVGSSSTTSTIPICKSLEEEKKLQSLKLHIMQELAQWMNLESLQQLERQLTGQRIGTRQCSSKSIWYISLMTTQTCIILHIHTVLVATVHPSLLRHTQLQRHRHTDRCLKALLTAAPMPLRSHLLYHPHMCHPQYHRIVCGKGLYQKKMTGIPLTGK
THLVELGFPVIGPQCAITVLKHKIQLKSDLKYPVCNLTMLGTLVSFSNIEPTTRAELITLVEKMGGKVSRELTGSVTHLVVKEVGSVKYFSACHVKIPIMKVDWIAHLWTHGQSRYISAKEGRWLDFKCPIFLGCSICVTGFGSTERSRIQKLVIKFGGEYSGAMKLDVTTHLVVHKPEGQKYAMAKKFGVKVVNVNWVYQSVEKEWCQDHTKFPVDMDRKFEAHKYSLTTTIVNLCNNSNYDVRITIESTEVIHSGPKSSCRAKHPNSRMDKLWSFNTSANYDTILDGLSLYLAGFQPREEEKMKQIVNLSGATRYNKLTPGVTHVIVGSAGHVTMDITSAVESTDISVVSYRWVLDSLERKVVEREVDYWEDGVIPRPATEVTEVDSPLPKNNTRYYDVTVDMQELLSQYLGEPADGGNDESAQSKNNESEKGLFISFKIIIETSEVERSDIQNSDTQWSIFRGKKFALFGFDSYEVGKLNENIQSLDGNVISMRSKMVADYAVVPTTGCLVERTVGSIVTDFWIESCITDMKLHNLDTHPMFTPFNVPDNAQPLEGSVACISQYQDPLRHYLIELIEELGGRYQDNVAKKDIPSESLLRTTHLIVMSPDGDKYNGCKKWGIPTISAEWVYECARSGQKVPEDRFPPGGDNKPLLEDNGPAESSFLISCIVFYTLPLKLLLISAVEVALSLLTAFSSTYLCESAFSNVVTIKTKARNSMLNLESDLRCAISKLKPDVKMGLDSPSTFMTKGVDPNISFDLEEVFEYLKTPQSTRQQFTRAPLSVFVERFLAESLKDLPESAEVVANLEKIFESEFKNATPLLGTIVYVAKKLTTQRAEICKTVTRLGGAFRWNYDSTCTHFVFQGRSNDINKEFRTARTDGKFIVSPHWVAASERVRADEKEFPHDFDPNKSIQVKFFAKPHYAEHQGNSDDYPYCHVFNNDKTASSGGSASKRELGKISMENERSVHQDSQEARESLRKTLENIMSSDKVSRDVRTHRLSCKCNTTYSPKEAEPSSAVPMEGVTIDDVTKGDVTMATKDPESSQDVQVVWDDPIGREELQRLRQQNKVDPETTKDESSVEVKLNLFSCHKRLYFSTHVLKVVLGTNTLPKSFTNLTVPPLFPLSYSPVDEDENRISQIIREGKVPSFLISSVTPEQKAEYASIIQELGGKYLERDYFDPSCTHLIVKNPARNEKFLASLSSGKWILHTSYMEACRSARAFVKEEDYEFGNPSFEWTARNETEALLVASAYRWRQGLNRGSTGAFHGWKVILHVSDRHLPGFARLLECGSGSVVA
RKHTGEKPFECSKCGKCYFRKENLLEHEARNCMNRSEQVFTCSVCQEVFKRRMELRLHMVSHTGEMPYKCSSCAQQFMQKKDLQSHMIKLHGAPKPHACSTCSKCFLSRTELRLHEAFKHRGEKLFVCEECGHRASSRNGLQMHIKAKHRNERPYVCEFCHHAFTQKANLNMHLRTHTGEKPFQCHLCGKTFRTQASLDKHNRTHTGERPFSCEFCDQRFTEKGPLLRHIASRHQEGRPHFCQICGKTFKAVEQLRVHVRRHKGVRKFECTECGYKFTRQAHLRRHMEIHDRVENYNPRQRKLRNLIIEDEKAVVVALQPPQELEVGSTEVIVESLAHGSLPEEIPVQRLCSNENFPAANVIEQSLIITAAIPDGCET
CLPKLPFPTDNPSRTNHPLPQSNLYPLFLPTSKKANPISLLLNIYSFPLLCSLFVAVVALLGQFYFSSLLLSFGSLEGLRKMDHAADAHRTDLMTITRYVLNEQSKYPESRGDFTILLNHIVLGCKFLCSAVNKAGLAKLIGLAGETNVQGEEQKKLDVLSNEVFIKALVSSGRTCILVSEEDEEATFVEPSKRGRYCVVFDPLDGSSNIDCGVSIGTIFGIYMVKDSHEPTLDDVLQPGKHMLAAGYCMYGSSCTLVLSTGEGVHGFTLDPSLGEFILTHPDIKIPKKGKIYSVNEGNAKNWDGPTAKYVEKCKFPKDGSSSKSLRYIGSMVADVHRTLLYGGIFLYPADKKSPNGKLRVLYEVFPMSFLMEQAGGQAFTGKQRALDLVPTKIHERSPIFLGSYDDVEEIKALYAAEGKKE
MKQRKGQGPGGGRGRKKGDSSTGLSDIPPSTSLPPLVEGQLRCFLKLTVSKVIWKIAKPPSCVLVRVRWWGETSDGTLFCPTDTLQTEPKAVRTTTRYAVRCGPKQFTSYLTDMAVLVLEVITKLDHLPIGRVQINGLAKLSPTHHINGFFNIVSPTSKKLGELQVSLALEPLSETYDSYNPLLTTDMTESVLLSEEGFREYTEPSNTQFLVPSRPRRISTTKINGKELTANSSRSTTPRGKDHLYFAENSDRIKDSFFGLQHHLNSGQSLESMALKGKAPQKQMSLLNSSELQPQIRTVAKSHSDSCILSSNNPPTKDLLSGM
MAPAAGSKKKTKSKRSGVGIDFKKVKHKVGRKIPAPQNATKVEFKSKSAFLLSSMLFILLLKSRDALMGIKDLFSRHPKELECNAITTIQKLTSRFTDGDKAVRHALLLVLRETFSSVSKSVMKPIVSIVMAHLGTAMTHMANDIRLDAFAFLDLLLQHYSSLLIPMYTSQIFDHYNHFLGFGGSHNFDPNATLTVVGSLTRVLSVVSTSGSSDTTCTIGTCHRWSQKYDLQTLRPLHGYNSIAADISEKSFATSSVDSSGSGTKWIDISASLVDALLKCWAELAPTVCSSPLPDAVSLDCMVSITRCLCLLFEWLERSPESCQMKMELRHRFLLPCSSRLMASFPMSAPAVRTIAKIEECLCALNAGICETILHFVVAGLHDFDFTNVLQYYEGALLGKLLSLSLFSFSASHNKALDPYIKSLLAFAPLVFDYADINWKFKAITNAFDRSTPESSIKLGCLTAMSKILLSESQDRKETQAPSVAEQFSKKWLVSFPRLLWELKCNQLASSKIVLEMLLRLGKFAVAGSTLATDFGMLQSAMIPFFCTVLPAKETPDKYLYGPFIKLPRDCQEIAVDVLYYFSGFQPFFLKALLACCLSPDMDLQTLVRLLEVVRVSFVQGRVEVANFFSFLLTLVVECSHAHETAEERKKHWIILGVVSRSLFQIGDIDVVMHLLAKPMSEHLSARPSPMLLASSLKVLATLSHDVEHVEVPELLLSVLVAQTASFAVSRLLAKDQMVMVIVRNAVDLVFKNKRWQRSSLCCGSFDERNMQAKSDPEAPQVFRC
MAIAWVNLVILGLSLVALLVLTTIPEVAGGRPGGYIDYGAMNKDRIPGTPEFNHLGGSANQHTRGCEKQLHCRAHRRCGCPHHCLFAKAVEPLRSSRWCDQIRGAQIWWPDLEPYLPWRQRMEEAMPTFAVRRRRRQRLGNAAGEKEMVDAHLEAEGETRKWVTLWVINSDCADVWEMEGDTKDKDGCPPDLDLTVARGIPKPEKKSRGNASSALTSLSQPTAAAAAAAAAISNPQPLAAAAAVTDVALPATMSSGLDMSLDDLIKQSKTKPKGGAPSSSGPTRRAAPPAARAAPYPPPGPKAAGGASPYGVYSEHVAAMAGVVPRPRPPPAAAAAAARSLETGTKLHISNLDPGVTVDDVQELFSEIGELKRYSVNYDKDGKSQGTAEVVFARKVDALEAIKRYDGVILDGNPMKIDLIGNNSETSPMPPTAPLLYNPPFPNYPNSQISRSSGSSAAPPAISPPRSPPPLRPTARSALFHSTPPRLSMYHGEVAKEDNFIKVMVALETVRALEVGQEDFKVAVVLEAVVRAVVAAARGKPVEMNGVAYKNQLQILMLNWTRSRNTSKCCGSRLYEKKRNLEAQRYYTKFPSAPAY
MRPKRPASKFYAVHRGRQPGVFRDWPACRDQVTGVRGARWAAFRTLHDAEQFVRSGKRAAPAAPAAPAAPAAPAAPAAGRAFYGVHSSNPAVPSAVFDTWAACQAHVHRQRGVAFRKFPTRELAQNFAHGTAAHDWALLGSSPAEFARAHKLPPPPAPFSARSVVYCDGSALANGSARATAGIGVYFRDEPHLSLSEPLTLPPYTNNRAELLAASRALELIWRNLAAVPAAAPRALYVLRTDSEYVVRLLSALYRAYDSPAALAAVSNGDLAVPLVQNYLRVKHWYLLNTACFHPPAEFALEWVRGHDNEPGNEEADRLAREAAASV
MSLLNQLFNRGVFGAKCKTCLTLAISRIKLLQNKRDLQLKHMRKEIAQFLHAGQEAIARIRVEHVIREQNIWAAYEILELFCEFVLARVPVLDSQKECPAELREAIASIIFSAPRCSEVPDLLQIKNLFSAKYGKEFVMAASELRPDSSVNRAIIEKLSVAAPSAETRLKVLKEIAQEYNLEWDSSNTEAELGKKHEDLLAGSKQIVAEAAVSQAPMKVSPKPSPSNGASPMMNTDIKPGFQHLQPPSPMSNTPLVDANAIEPTVRNHNTGSVTDAKREATAQSSDVLERARAAIASAERATAAARAAAELVNVEFSSLKLEGRSS
MSFLLPKLTSKKEVDQAIKSTAEKVLVLRFGRDEDPVCLQLDDILSKTSSDLSKMAAIYLVDVDQTAVYTQYFDISYIPSTVFFFNGQHMKVDYGSPDHTKFVGSFKTKQDFIDLIEVIYRGAMRGKLIVQSPIDPKNIPKYDLLYQDI
MTAFSKSRFTFDVLKQLPYECDSRSEQLSKLEFILSKLYGALTVCSWASIAKWDSELEKWLQLEYRLPRKAHTTLVSIYYELAITLNLPEWVDRKATDRFRELLDLPSCPDESCNGNVCTHPIDKRYLTVADLQLDWRLAFGLMEKQLHPLEQYSATITPSYSFDAELVHAANAFFPAEETKNVLDEVLPLFSSSHSADAFVAIGVLSFLLPTSPSSSEDPSLNPQTWLPTIFHLYNMSTRSTVADTMFFDIFARLAASGLSENSKYQFSEYGVFTPEQARALFHYGLRLFDVDIPNGMTFFSNSEQYTVMSMFNAASSDAVSRFAEWIVCSLSSKCEETGDSILTMLSELFSLILQYYHPSVSGSSNEMLYQFIAELSQRFLKRWTYENDEQVSIPKEKRLTEAIKKEFVAILKPSVFFGIYSRTRYLREMAQVSLWALAILEPDVIVPSMLKRIYPALQSLLETHRTLVSLESLISLAQVIASTKRYQPHILPLLELILPGIDPNDCDKTKLALQFVAIISHCVSFHNIDEYADPNLFLHWFQMEMAKLEQMKFDNPASDNELDEGDVDYDKIMASAMTSFCDWLLAFEGRVFTLLENFPDGDNKESIEKYLSMTMEPLLDSLSDEWLDLALSKVCHFISTNVVYQSIDAINKVCAAFMCTAPEKTWKTLYPILFANIFSEIDENKAGLSRGSNSNEILPRDRMLVWNLSILRAVIGSNGKYFIGKEDELTQLLDKLLLCRGFTGSLTSSFVLQLVFLLISVYPAASPERLRLKPEKWGRPCDSESFKMCWNMPSKQEIELAIFLCNRYMTLCMDRLQELVITNRPHTATIEWIDEVCTYFEWLNSLTSASAEMYRVPDEEFVPESKHDEYNTYTVDYQYVRSAVRSRWNLASQQSSIMSALRERLGSLLIELHNVIFDSVDYDVCLLANLVTCEKSFLLDYEYPESLRLFENITFRYNLLASYFSFKPQKQPFNATLLGTRIYSVFLNHLRLSYVTRIPTANEKTILKQLIKPCCSQYAVIRLAAQASLASCVVLFRDTRLEIFQSLVDILNKAEDVDVLEGSIGALVISPSLFNMVKRQWVFLSPLLHIIIRLQRFDKPILQTIASRVFENVITSICYETFFPVYEHRYVPKITSPAEIEELNKLSAALKEQRQRDQEAALKTRDAFVEILPGAHWKIQELITHAFYSSFANFFIPPTPKVLELMGEGTISSHPTIRTNSFAGFVEVMYYIWEVSLSKGNTKDLLCQNIRLPNEITLKRNSENVEAMKRAIFDFRSCRKSYCVLSTYPGWLVLPDHLDVLERTCSDQIDFSAVQDLVDTAVKVINESWLQKLLSYLVQEPRVGTDADDSSARGKWRINVVYIWEAIFKLLFSTKSYVSTNFLHKQVETLCSSSDRFCNRAGTELLTGIILSLPRCKKEIAEKHWNWIVPLVTALLQTGLSSENLGFWSLLIQTVFMDSDPTLYWPLYHLLVNLHLNVTFKHVFWDSARLKLMRKLVETLGWHFQFEQPLYDLLLSNLQQPYEKYRKEIGSLLAELENAQIHESYESVDALLKANSTEGPLGAFFGKNPTTKLTVLIKAYEKLELLRIEAKDSSDRKTYVNYASTMARWTEKLLMSPCGFIVLPIVPGTVLPAVLHMLDAKDDDDLQNAAAFLLQLLGNLTYPTTTVDEFCDACLATMKNQDSWHHRLHILAALLPFMFRHSFIASKEIKLSVLEALVTMLDDTQLEVREGAAVSMAMLVHCFTKSRLDIILNLRKRFLEVLDTTLSPISKLAKALVQDEYNELIAQRHAAVLGLSALVNSISFDMPPDWMKPILLRLTAITNHPHPIGASAKKTITDFRKSRSDVWQFMDSYFTREELDELRGVSSHSYFA
MLFPLLKDLHLPVPTPDVRTSPRHEFPADWSIKTRLLFMSSQPFTWAEHLKAQEEAQGFAQHCRAAEINLPQSVQEPKLSTELRCAFQQSLVYWLHPSLSWLQLFPRIGADRKIAGKACPWAQDEALQQALMSDWSVSFTSLYNLLKAKLCPYFYVCTYQFTVLFRAAGLAGSDVITAVISPTTRGLREAMRNEGIEFSLPLVEESRSRKQKNSEGNLETEIAQAAPSDDDDDDGFSWLEEMGVQDKVKKPDAISIQLRKEKHEVQVDHRPESLVVVKGTNTFTLLNFLINCKSLVAVAGPQAGLPPTLLSPVAFRGGTMQTLKETVSKDLLKCGLHSKTLDQLSQVPTLGKSSLRFLEMKDSAYAWKS
MSQDTGLWSVRRPRETLGGINYNSGLPQPASAMKRSNSGAGAPFSNSHARSVSGSRQSLALSRPSQPMFQRSSSGTNLAEMGLSSVKRTSIRDKSFAPTPAPGRASTDADRRSSVYRARPSTNGPMSHQSFFQQAPQPAGVPRDPRPLKDRSYQARIGQELLDYLAQNNFEMQMKHVLSQNIIKSPTQKDFNFMFQWLYRRIDPSHKFQKNIDQEVPPILKQLRYPYERSITKSQIAAVGGQNWSTFLGLLHWMMQLAQMLDGYACNRYDDACLESGIDVTGDHIIFDFLSKAYRDWLSMDEDADDEDANRVLAPHVERMAQAFEQSNSKYTSELEMLEAENSRLLREIEDLEKSTPDPAVLDNHFRIMEEDKVKFEEYNALAMQRSDKYENRIQVLQEELDKLMQELKEVEGERRGLQKAVDDLGISMQDIDRMTAERERLQKGIESAVQRLEEVKKKVADKEMDASRKLDELERMVDKYNTLAYQIALIPATAVNAKGKDYELQVTVNDGPDFSPSQLKGSSGASSSDRLLADPVTGYQPAHILNLDLRGQVKNSFLALRKEISERRSIAMDMMMKDHDLLDGIKEAIEDKRNEVEALEHRVRAAEEEYEKTKEVTTAQKMASDAQIEKMEKELAKMRASLSESVQLMEQREMNTSIEYEQLVLRANSLREELHTEIDRMLNDVIKFKIHVQKNLEEYEDFVTNELEDELGSGSGTRDDTRSMDM
MGSLKRKSSWSSKTLAKSKKRKGPHLPNSILKMIATHKRPLNSDDNEIYSDLELYEYEEGIPEEESRKNNRYGRLDSYEFKLPDDFEVFLVGRQLFFSGKWLTGSLSLSPMKDEDVESEDDEDCVNSEYDDEEDRHTRMLQALTGMPSAAFNSESKSKPLLFTEPYPEGEFNPTRDVLSGKNILTEEDFLAPLEGHHKTSKQISRMRKDTYKSVVHPPLPKPERERLERKAARGLVDEEFSKWVHLVKRNREAPTVYFSQEVVNLGKSTVGAIASEFQPRTEFEMRMASVLNDNEVSEAHREDGARLLELNQASSVSMEDHIKDHSHIAKWENSGGAVKPKKTISVSGGRVFGATEAPKESKKDSDNFYDNNSDSDIDDNDLEDVRDVASPARRNNGTILISGYEESENSESEAEQMVDGLFEVPSQAELINRAFAGDDVVGEFEKEKQEVLNQEVPEPEKPVLLPGWGQPWPTNKRGYHQIKTTRKEEDAQRKREEALKTRKDFRLKHVIISEKVDKKAEKLHTVTPPFPFTSKEVFEHSMRMPIGPEFNPSTVVGDLNRPEIVKKTGVIIKPVKFEEVNPNEEVYDEHPRNHQKPRLNKKTSRR
MKLPLPRGGCISVLGEGYLFRQGPGGLWVPPCTRACGSLLTPCPVHRLPPPGSVFGLEELFPRYSSLRLGAPPEPALATNPLQLKEALAKERARRKHCERHVQALQSRALELQQQLAAAISADMKKDSMIEQLDKTLAKVVEGWNRQEAERTELLRGLQVEKEAVQQALSEQREKASDLEAQLEKALEALSQEQEVASQQREEMAMLQEEKAALLQSLEAERQRGRGLQAEREQGQCQLETLRATLEEQQAGWAQRERKLEQRCQALQDESAGQLEREKAAVQREAQRTADAQQVLALVQADAQRLESELEVARSERDGLQMEISLVKARCEAQKAKLEAELKVALEQQVTERLARVHEDSLRQTGAMREQHRKQLLELSGHHEKELASQLAQFRAELAEREERHRHLVEDYELRLARQEEAARELQAGKWRLEAQRADMVSRLQAMMQSHWNEALRLLTGDASLHSPGKGSQVPPASSAAPPLEPECLGQPLSQVPLGKPESWQGDPRGAGDGERSGRSLAQAVPLQPVTQRSSQPLAPEPQGLERFLPLVPSGRFSAELAQLLNQSVQSQLVFQPLEPQLDDTAGPGLSSHPSHLAEHPYPEDDVRASDGETSPNSSLEHGGQAAPGQMHPELQYYMALLLEQASSDPQRQEGPLSESSSCPTAQPHAKPGLAREDSSAPWETLRPLGPQRVPPTATAVHKTKVTLPRASYSQRSLELPSPLQRPAGGEGGVLSPRQVAEVSRLLRLYQVKGRETSPSEEIFTYTRPSDSSR
MLRKRFWEDPEDPLVAAMSRLTLRRTPTVTSNACQTQPPTSEQIKKPSQMAEETLRKAGQPVTMSNLMVAVTAVITIASMQNHAAVFRVGSVLQEGCGKISKLYGDLKHLKTFDRGMVWNTDLVETLELQNLMLCALQTIYGAEARKESRGAHAREDYKVWIDEYDYSKPIQGQQKKPFEEHWRKHTLSYVDVSTGKRQSLAMLPRLECSGVISAHYNLHRPGSSNPPASASQGAETTGVSHYAWLIFIFFYRGGVSPSRPG
MALGDLMASRLVHSSSSSAAPSAALPNHHTNHLVDDHLPVENGPDPRRDVPDEEPPPPPPPQVALLPQVVVLCEQRHEGFDEAAAAAAGPSTSGPVSKWRPKDRMKTGCVALVLCLNISVDPPDVIKISPCARKECWIDPFSMAPPKALETIGKTLHSQYERWQPKARYKLQLDPTLEEVKKLCNTCRKFARTERVLFHYNGHGVPKPTANGEIWVFNKSYTQYIPLPITDLDSWLKTPSIYVFDCSAAGMIVKAFLERLDWSSSSSASSSKDCILLAACEAHQTLPQSAEFPADVFTACLTTPIKMALHWFCNRSLLRDSMEHNLIDQIPGRQNDRKTLLGELNWIFTAITDTIAWNVLPHDLFQRLFRQDLLVASLFRNFLLAERIMRDAWDMAAEICLSKLPQLIADPNAEFQVLLSQSHRFRALVLLGRFLDMGPWAVDLALSVGIFPYVLKLLQTSAMELRQILVFIWTKILSLDKSCQVDLVKDGGHAYFIRFLDSLDAYPEQRAMAAFVLAVIVDGHRIGQEACANAGLIDVCLRHLQPENPNDAQTEPLLLQWLCLCLGKLWEDFPEAQLLGLQSNAPEIVICLLSEPQPEVRASAVFALGNLVDIGSPSLNGADNDSDDDEKVRAEINVVRSLLQISSDGSPLVRSEVAIALTRFAMGHNKHIKSVAAEYWKPQTNSLLKSLPSLANINSSNVYSPSSLIQGSSGLASHIGPVLRVGSDNSATARDGRISTSSPIATNSIMHGSPQSDDSSQHSDSGILLRENASNGGLNYSRSRPIDNGIYSQFIATMCNVAKDPYPRIASIGKRALSLIGVEQVSMRNSRLSNGGAHPGETSVPPSSNFGMARSSSWFDMNSGNFSIAFRTPPVSPPQHDYLTGLRRVCSMEFRPHVLNSPDGLADPLLSSSAAPSNMGLDILPQSLIYRWSCGHFSRPLLTGSDDNEEANARREERERIAMDCIAKCQRSCDGNVRIWRNYTQKGGQKLVTAFSSVQGYRSAGRSIVFDWQQQSGYLYASGDMSSILVWDLDKEQVNTIQSTADSGISALSASQVRCGQFAAGFLDASVRIFDVRTPDRLVYTARPHAPRSEKVVGIGFQPGFDPYKIVSASQAGDIQFLDVRRASEPYLTIEAHRGSLTALAVHRHAPVIASGSAKQMIKVFSLEGEQLTIIRYQPSFMGQRIGSVNCLSFHRYKSLLAAGAGDNALVSIYAEDNYQTNQWPLDVLDLLLEDRENAGGSLTFAEIVLGRNSNEDILAVGVENCYVFKSRLQEYAQKTGLQTPEYHTFKEGPSHEPVFKSTVVINNTSYDSLPGFFNRKAAEQSAAEVALMEIVKSIPANANIPAVQETGLCNTGSQQLNLREMHREADHHHHLLATLARHRRLAATATLFSSTLRTARALNSLLAAICSSPAFLRFAPKVLLLAAPSVSPDATTFHILTSTLCQAHRPAAAADLLCCMPSLLLDPDPASCRAVLSSLCQYASAQDAVAFLDKMCHWGISPSRSDYHAVFDALLQEGKVVEAYEVMKNKMGSNRVAPALAYFKLTMQAFSKCLEFDSVEEVFDEMLLRGLVPDVDVYNVYIGALCRKGDLARARQMMTCMEHAGCPPDVRTFGVVVAGCMSAGDMGTVRELVQEATRRGLQWDPPALSELIGLLQAGGGATQAQELLLEPLFVHDAPVLGQLIGALCKQGLLGPATVQETGLCKNLLQEYAQKMNYAIPSYICTKSASGLAPFICTVEIGGIQYIGAAARTKKDAEIKAARTALLAIQGQSEGSANGATKYIVVPGKRVGKEVEKRPIETPKPLKVKKGGFKKKWNKRKFMKKDGQAVDVEKDEARVAGDARDSDVLMQPTVITQEASCGTLFLQPCEEAKRVEAEPPRDIEMVQPDKENQHSDAALVQPDDEARVEQEPSRDISVVQPNEEATSGKQEPSIDAAILQPKEEASSVKQEPFIDTAMLQACKEAGSVELGPARDTVISQLNEQDRAVKQEPAGDIVVPQPDVHARVVKE
MAAGQPLNSHPHQTELQDSEKDHDVELHDTGSDNFVPIAEVAGDEEDGIDHCREKELTKTPTHGSNVGALASRTLSLVRTRESGKDIGPPPDGGFKAWSQVALGHFVIFNTWGYINSFGVFQSYYTESLGRPPSDISWVGSIQIFLLFFIGTFSGRATDAGYFKAVLTAGAVLELFCIFMTSLSTQYWQLFLAQGIGQGLGCGLMFCPTIALIPTYFTKKRAIAMGIVASGSATGGLVFPAVVMRLLPRVGYGWTMRTLGFISLGTLIPCLLFLKQRLPPRRSGPLLELSAFKELPYVCFATGMFLNFWGIYVSFFYIGSFGRDVIGVSQSTSIDVLLVMNGVGLVGRLIPNLMADLYTGPLNMLIPFSLCTGVVAYCWTAVHDLQGLYIFSALYGLFAAGIQSLFPATLSTLTTDLKKTGVRMGMVLSVVAVAALIGSPIAGALIQRDNGEYLYAQMFMGSAVLAGTITLIGARLAKLGQVDNDSNECIIVTMNKASRRRITPLYPSTPPPSTVNTLSPLQPPIQFPRYSFTMAPRGRGKFSKPSRGGGKHFSRDVQPVDKDGNAVSLWREPDDDMPTSSGDDEPSAQSSSEEEDSEDELSKPGPSSAAAAAPEAAEMTREERRAAAKAKKLAAIAKRNQVQPGDLPPSDSDDSPAGAGDDDDDELPANPNHTAKSRSQLSADAAEAPLPAAAAAAANGHELSRREREAIEAQQARERYMKLHAEGKTEEARADLARLAVIREQREAERARKEAEKEEKAELAKQRAAELQAKLANKGGKKKGAPKKK
MGPCRDSQAESPSERPKRRKKRYLRHDKPPYTYLAMIALVIQAAPARRLKLAQIIHQVQAVFPFFRDDYEGWKDSIRHNLSSNPCFRKVGERRATPCGGGAGTEGRSLRVPRPHEACPPTPFQVPKDPAKPQAKGNFWAVDVSLIPADALRLQNTALCRRWQNRGAHRAFAKDLGPYVLHGRPYRPPSPPPPASEGFSIKSLLGNPGEGPFWLQHPKRVWQGSSTPAGAGFRISEGEAVYTPPLLSSERPLWSQLPLHIPLVWNVHCPAGQTSFSFPSLPQCLSLVRSTYCQEPQILRGCPRGDTGPHCGGSCPPPTCPFTLPTWSCPWPHCHPPPVPSAHPRPAQLTGVWPLNPRGPRGCSGTWTLSSRGSRPTRTSTTCGSAALRTWLVPPRAGFCPGTACEATEAGAASPSRPPPPAPGPRTKALRGSAATAAWRQEAPTLLSRSCLLGCTSQGCAPSWAHPRGWEGRARLGSHSWSHLPPPQPNHPSLPTLASGWGRENPVLDPVWKGEHLFGDSG
MVRAALEAIDFGAHAGTHPRLGAVDHICFHPLAHASLRHVADLTGAVAADIGDELQVPTFLYGAAHREGRTLASIRRQLGYFKPNSSGDQWRGAPETDALPVAPDAGPERPPRSKGVVVVGATGWVDNYNVPVRTGDVEAARRIARAVSERGGGLPSVQAMGLAHGGGVVEVACNLLDPARVGAEQVQGMVERLAAGEGLSVGKGYYTDYSQDKIVELYLKSAANTEG
MTEDYSDVPSSGGKGYYSENVDSTAEYTPVNDISPSDQGYLGFDPQCKSTIDNASEVQPMSEESLRQSLKERLEFFFSRENLSKDLYLISQMDGDQFVPIWTLACMEDIKALTTDMDLILDVLRASPMVQVDESGKKVRPNHSRCIIILREVPETTPVEEVEALFKSEHCPKLLSVEFAHNSNWYITFQSDMDALQAYRYLREEVKMFQGKPIMARIKAINTFFGKNGFCSVQDSGVYSQHAPLQAPYDSSAPVYMQSMYSPQQQYPVYPIVSPSWNPQPSSMPYFETPLAPFPNSGYMNGYSSSGNYKANSSSVNTHAAMTRNRYVRL
MTTRLIVKNLPSTCTEQQLRKFFEKYGQISDASLKYTKEGKFRGFAFVGFLDEGSASNALAKSNQTFFNSKKLTVEECRPFGDANKPRAWSKYAKDSSAYKRTHGEKEEANPGKSDETEEPAPKKQKDDAKFDQFLEAKGVVVEKEVKLSKDKSAEAKKLMAELMDGIGGDTSLSLIFSGLPSSAKGKNIKEWLNPIRVKAMKIARNEDVAAAFVTFNRPPDVRRALQKDGQFLGGFKIGIEKIETPEPEHEVIEEHGASLESRDKEEETVREKILETGRLFLRNLPYATKEDDLQFLFKKYGEVSEVQVVIDKKTGACKGFAIVEFVFPEAAVAAYSALDGYVFKGRMMHILPGDEKRTKEGEEESEVVPDDPDNPLKAEAKKEKKKKSFKEEKDEQKKASAGKTAHSWNALFLGANAIADTLAQRLNVKKSDLLTSDQGESAGVRLALAETRLVRETRDFFLENGVKLDAFSKPAEKRSDTVMLAKNLPAGVESEELQRMFEKFGDCTKVLMPTEGGVSALVIMGNPVDAKKAFRALAYSRFRSQPLYLEWAPYDVMGATAPPAEDKTAEVADKPKLSKREMTYEEKRKERKNRQQGITEEEKDDGEVIEEEEKPKEVEAEDKKKSSKKQSEKEIESGSTLFVKNLAFDTTDGSLEFLFRKRYGDLVKSAQISKKLNPAEPTKPLSMGFGFVQFYTAFDAKTALKDMQGELLDGHSLELKISHRENADKGALKRKEVKQKEQGECTKLLVRNLPFEASVKEVETLFETFGAVKTIRIPKKPGQKQQHRGFGFVDFISADEAHRAFDSLVHSTHLYGRRLVLEWAKDDETVEELREKTAEKFAGNKKGVKKSKAQTEEFQQQLQIADDEKD
WPHGPHVNVTDGPPSPWVADPLPRLPEGYKSTIPPPRNPLVFSRRRRDHGDAFSSPAILRRPSDPAPRLLPLSQLRHRRRLHPHVRRAEHAAGELWGDHHRAGEEGDRGGALIGKYHKTLGSGMHVLVPVVDRIAYVHSLKIQAIPIPDQLAITKDNVVVQIDGVLFFKIVDPYLASYVVDDPNFEATQLALTTVKSEVEKTLYKIVKERDTLKEQIMVPW
MSSSFFTTPASQRKRKRSEGAPGAPRRRDGDSNASRPPKTARRVEREESISGSESDDDGRGGFFEEQDGESESSEDEGETAAEKRLRLAQRYLDNIRNEVEEEVGFDAEQIDKDLIAERLKEDVAENKGKIYRHIAQELDFEEASHVFGHSGLQKAITGCAVKLPYVWTISKDLCVEKWEIPDPKSYAPDPDRPTNITPRRTPKKLFWRKGDKNKKGDRAFIGHTGEIISIAVSDSGKYLATGDKHARLIIWDAETLRPRHLFTRHRDAVTSLSFRRGTEQLFSGGADRAVIVWSAPENAYIETLVGHQDTVVGIAGGLEVNQETCVSVGARDRSARLWRVVEENQLVFHGGGTARQKGMAKLRKGQFGKHVDEEDKANDDEANGDEDDTPIAYAEGSIDCVALLDAGLFVTASDNGALSLWSVNRKKPLFVQPLTHGRDPALRPDEMSANHDASTSVKPGPRLARYVTALATVPFADLILTASWDGWIRAWKIGADKRSIEPVGKIGRIPVADDEDMVDENAILIRGIVNGLSVQERGDRGKEGLCVVAAVGRELRLARWMSAKVKNGIYVFEVPRKSLANGAGDESEAEAEV
MSATKSAGPTTLANHLDKEVKTDVLGAIDSDKLTEATQGDHKAINEEYKIWKKNSPYLYNVVIATVMDHPTLTVEWLPDLFDDITPGSMSARLMFGSHSSGLDKDYIHVASVELPTHLRPETIGLLSQQEGGTDMKQHHDAHGRHKRIAIVQSIYEDGEVNVARYNPLASKQIAAAHVTGDIHIFDRNNIMNSKEEAKPIYNLKHHTKEGWGLNWNINHADQLVSGAIDSTVAFWKIPEAASDGSCKDVTPHTVYHHDAAVNDVKFSYKMDFLIGSASDDCTLRLWDTRKPGNKAACTIKESRGINSLDFNPHSEFLVATGSADETVKVWDMRKMDTPISQLYSHCDEVTKVQWCPHQPSVLASGGHDRAILVWDIARLHDDLSSDENDEGPPELLFHHGGHSSRISDFDWHPTLPWVIASAAEDNVIQVWRMAESISNDEAVPADDVDMED
NLAWLKMSKLKSNTPPNATKRSYISRKSYLEPMKQFAYKFGLVLPERYENEQLQSAAFELLNGVYMKVPHAKIREFSGLENSFNMWMHVVYLHLWCLFVRLRQEGRDGEILMSAMTRMLWFDVTERLKKIEEESNQSLTIQKRMKEYYNLLYASFSLFDEGILGSDAQLASSLWNLVYSNNPNDIEAWHLESLLHYVRFTISCIDEISFNTIV
MQRDRGWWHLCGPGHAVPAAALGRALAPRAVPCVSPARPSRRSSLSPAPAMCPPRGPARVPRVSPGCPPGVARVTPAPSPPLRSTCALRPPRARGHRGPHAPHARPAPRVGDTSQLPPHPPEPRPPTATPQPPPSPRPRALRTAPLEGAVPVKGPGGAPSALGRQERRGRAGPGRAVPSGGGRRMYTLTRGPSKLATQRRTGPTQQPVESKVGEPRGRLQPGAWPPASPLPKLVFNRVNGKRPQVLLPHTAGPEECYTAAHEENVRFVYEAWQEVEQQLDDSQRGESARGPVQYVEKTPDPSLKYFVPIDLEEWWAKQFLAKI
MTEEAHGIPPSRADMYVRTRTRKDGNYVNEKATQVMERIKEIRIETDDHSEEVSWTNDVFSKVVGPEKRGRILCSGLKSTSSNRSGPSCSQPMQPNEEVQGLRSEIATLKTVLNGVLGVLRRQLPNESEELLNMARLFDGEVADAGSAPEISLHKNNRSSESTHQPSPINDVRYVAIMFSTYARMRKLSGKRTYELYLSHPDPLSRCRNLVEQQQQLTAKAVMETKEDQNQPQEEEQVVNPWEVKAKDGGKIDYDKLIDKFGCQRLDQSLADRVQRLTSRPPHIFLRRGVFFAHRDFNEILDAYERGDKFYLYTGRGPSSEALHLGHLIPFMFTKYLQDAFKVPLVIQLTDDEKFLWKDLSIEESQRLARENAKDIIACGFDISKTFIFSDFDYVGGAFYKNMVKVARCVTYNKVVGIFGFTGEDHIGKVSFPPVQAVPSFPSSFPHLFPGKDDLRCLIPCAIDQDPYFRMTRDVAPRLGYQKPALIESLFFPALQGETGKMSASDKNSAIYVTDSAKEIKTKVMCYAFSGGQDSKALHEKYGANLEVDISIKYLNFFLEDDAELEHIKKEYGAGRMFTSQVKERLIEVLTEVVERHRRARAAVTDEMVDAFMAVRPLPNVFD
MSATEDDTELRDLLIQNLENNGVLNKLKAEMRAAVFLAMEEQDKLENKSPLVNENLKKCLNTRDGRLVAGLIVDFLQVFNLDFSLAVFQPETNSASLNSVDSREVVCRDLGLSESEVNRKCPLLLELVTRGRHKASEEPSQKRITLAQKTFDLYDKDGSGSVGREDVKNVFTDLFPGLNKTMLEHFITDELRAADQSFPCTVDFQMFVGFYKRLFSQCRAVVFQDSSGGSPEQKVHSPVSKHLDSKASLGKVDVQLPRSRPGGASLGPERRRAEIRSLTTRCPNHRRPTAGRGRVYVQGEDVFTYRERTCLRTARGRVYVQGEDVFTYRERTCLRTARGRVYVQGED
MNRFRVSKFRHTEARPPRREAWISDIRAGTAPSCRNHIKSSCSLIAFNSDHPGVLGIVPLQGQGEDKRRVDHLGCHSDLVTDLDFSPFDDFLLATGSADRTVKLWRLPGPGQALPSAPGVVLGPEDLPVEVLQFHPTSDGVLVSAAGTTVKVWDAAKQQPLTELVAHGDLVQSTIWSRDGALVGTACKDKQLRIFDPRTQAQASQSTQAHENSRDSRLAWTGSREYLVSTGFNQMREHEVKLWDTRLFSNALASLTLDTSPGCLMPLLDPDSGLLVLAGKGERQLYCYEVVPQQPALSPVTQCVLESVLRGAALVPRQALAVMSCEVLRVLQLSDTAIVPIGYHVPRKSVEFHEDLFPDTAGCVPATDPHSWWAGDNQQVQKVSLNPACRPHPSFTSRLVPSMEPLPDTAQPAVMETPVGDVDASEGFSSSPSSLTSPSTPSSLGPSLSSTSGIGTSPSLRSLQSLLGPSSKFRHAQGTVLHRDSHITNLKGLNLTTPGESDGFCANKLRVAVPLLSSGGQVAVLELRKPGRLPDTALPTLQNGAAVTDLAWDPFDPHRLAVAGEDARIRLWRVPPQGLEEVLTTPETVLTGHTEKICSLRFHPLAADVLASSSYDLTVRIWDLQAGVDRLKLQGHQDQIFSLAWSPDGQQLATVCKDGRVRIYRPRSGPEPLQEGPGPKGGRGARIVWVCDGRCLLVSGFDSQSERQLLLYEAEALAGGPLAVLGLDVAPSTLLPSYDPDTGLVLLTGKGDTRVFLYELLPESPFFLECNSFTSPDPHKGFVLLPKTECDVREVELMRCLRLRQSSLEPVAFRLPRVRKEFFQDDVFPDTAVSWEPVLSAEAWLQGANGQPWLLSLQPPDMSPVSQAPREAPARRAPSSAQYLEEKSDQQKKEELLNAMVAKLGNREDPLPQDSFEGVDEDEWAKYLAQIIVMGVQVVGRAFARALRQEFAASRAAADARGRAGHRSAAASNLSGLSLQEAQQILNVSKLSPEEVQKNYEHLFKVNDKSVGGSFYLQSKVVRAKERLDEELKIQAQEDREKGQKPHT
MLYGLASINRFSPVVILEKPSIVANRVIPLCVLLRLGPNPSDISAMSSKQGGKAKPLKQPKVDKKDYDEVDMANMQKKKDEEKALKELRAKAQQKGTFGGAGLKKSGKK
MESKEGVMMVEIEEAQADIGAVMDEVISVELPAPPTWKKLFIPRRSGTPRKTEIVFIAPTGEEIGNRKLLEQYLKSHPGGPAISEFDWSTGETPRRSARISEKVKATPPKEEPPKKRSRKSSVSKRESKEEANASVTGPEEVEMKDAEANENNIPVVEDKDGSDNPKGEPKEIEKVGADPDISGKDKTGNDAGESKNGHTESLEATENIPQVKEGEKQDHEGGSDVVVNSEFVSMGETNKHGSETNGQDAIQEKTEGLEEAEKQENEIAETVTPSEHITAIASEVNQSEKEMVQTETKQENDSQSNKENKNDHDNVGIEQSNGVVEGEKQNDQNEATGVSDNEVKGNQDISTNAAKCNVQDEDRSIEHDSLVKENGKL
MDSHAQIARLVRQYSAAHTQAEYGKACLNFEALTTEACNLLIRVDRSQLQTLSDHLMQDMFTAVQDTLKLLAGTSLQSKSQRQRFLAAAEKLCDVLWVLRKPGDDDNISGLRYTLIRRLAALHENDKTIHNCWALLKDLFQQLRTENFDLSQVEKICGERRGDKLFVTMVIGLVLNLISALIASPDRREILVDGYLQVSNIMQPVLKLVLAQSGDFADKYVRSFTNSALKAFIVISGLTNSSEAMYTRQKFVQVILFCLENSTFNKEYLLQVSTKLVCYSSAKDISRETLTRMQALMTQDMLFSIYKQLMQQAVKTDTQAEALRLLDTMLPSAVEPWLLVTLKTALHFTLRSNQNVLSRELACANVELSRALELDHPQYLFHTFCLLAREVQRFAYDAGAADLNCTADFLCQIRQFAIIGAQLAEYSLKIDTTPHAFCAALPSLCLSNALLAIQLETNNLEHKFTHDSIAMHTLSQLVLLNGFNTLATRRSIHTLAQKCAETGHQEAAEALYRTTLRCCDHLGGFEANEVNTSGERHGRIKTLFHHLHKTSKENAVKLLLSESHHYGTSEMPFKAILVLYAEISTSFAGNKETFKPFIPQLVEREKTVEILIRIIEECLFWDSSNISMCLRHQLKSALFTFAIEVLSDWQKLRINYSSAHIAAVSDLLQVMFPPVSHGSGQCRTRACAVCGQSGIIQVYHDVLLKVARAIDAEYLRLAVSIEFACRTALALISINESGAFKHAQMFIQEEISLHELEKFCRVFEEHLNAKSSDGVRRMFEAIQDICEKLNTLGSTHLSNRLRHFICPETTSHVAAILLAPIPAPCLLLSLHRHRPWQRRISKTCSAHQGRSKLLLAGVAAERGHISEAFSYVEIALSSLRNCLSSYHDSVKEVTGEASICDPKVSYFFVVGTYISALCTKATICAEIGMVSSSLHAFDEALKLSRRVCSHALQGAVHLRKAGTYQRLGRLTEARDELLTYHEVIDGALFRRTQESIFDTRMDVYAKVLSSIIECSCCENEHKSEFRGTNISRVRETIAEISAVVHRRAESRGCQVNAHVDHLQHSLCASLLGPFRSIYARLLYLGVLTPSDDPDTDTSFSLLGALLKDCRNYEPILVALSLSCELKLDFSIVLPLDMPRPGLDSRSPAVCMSIEMRNKVMELLWRCRDTPIILWELQSRLLSLMISDHTQSPCKVASGLQTCYGAVTRSQYLALLTLKTVKWLQCDEAFVRKMRKMKCDQFPQFASAVQCLQVSREEIAELAGVDNALGEKCRQTAITGSPVLTIGIVKCTHTDNDNRRDKLIISRVSGVDGSALCVQIANPFLSEIFHNFSRIIKEQKNLPTSVDSRSSKIVWWEKRLQLDASLRKILSQLDIDVLGAWRVLLLGDLVLQQQQQLRDLYDELMSRLRILASKLDLQLVASASQLLRLLIHGLDCMTDDEFRLALSSLLLNPCEHKSAPVCLVLSSDKQSVLQKISTCEHVADMVTFARKYLAELKRTTSLTNAGCFLQRSAVIVSLDDVTRHFTWESLDSLNNQRIYRTPSVAIAQSIADFQSNTRHAKNISSTFFVLNPTGDLLGTQQQLEPLLTKAGWDGVSGTSPTASELIQSLQSFDFYLYFGHGGGQDILKTGSFQDASICTATVLMGCSSGVYDIMECSSLSSISMLYLLAGAPIVIANMWDVTDRDIDRFSSRLLEQWLSYSMNESPEFQCASDAVRVARYACQLKYLVGAAPIIYGVPTSICRTQELKYRC
MPKIISKSVVCTDSQDQETYGEKPLYTYYCLCGQMVLILDCVLERLPLRRRDKARVIDKSKHAHRISNVEAAETVYIRWKEGIELQFRESCKRCSLPLYYRHKEAENNVRFIFKGALVAESESSFKTNVYKQMDKPKEIKLVKHTKNMGKFSSVTVSTMDEDEDALEAREIADSYAANAKVIEKQLERKGMTGKRKIMGAPVDVRVKKTKGTLIDN
MEVPGLAHNITSPLSPCEGMIKDLSLDALQLCERDANLYYTGSISEMEELPVPQNIKISNITCDSFRICWDMEPRGKERITHYFIDLNKKENKNSNKFKHKDVPTKLVAKAVPLPMTVRGHWFLSPRTEYTVAVQTASKQTDGDYAISQWSEIIEFCTADYSTVHLNQLMQKAEVIAGRMLRFSVFYRNQNKEYFDHAREAQDNRMLQSVKDNSGSHGSPISGKLEGLFFSCNTEFNTGKPPQDSPYGRHRFEVKAETLFNPDTNLYFGDFYCMYTAYHFVILVLAPKGSAGDDFCKQRLPALDIADNRFLTCKQGEAGDGGLVFHHAQDVILEVIYTEPVDLASGTVAEISGHQLMSMSTVNAKKDPSCKTCNISVGR
MFSLVTSDESNKTWGRNTVFRQEEFEDVKRNFKKKGCTWGPNSIQMKDRTDCKERIRPLSDGNSPWSTILIKNQKTMPLASLFVDQPGSCEEPKLSPDGLEHRKPKQIKLPSQAYIDLPLGKDAQRENPAEAESWEEAASANAATVSIEMTPTNSLSRSPQRKKTESALYGCTVLLASVALGLDLRELHKAQAAEEPLPKEEKKKREGIFQRASKSRRSASPPTRLPSTGGEASSPPSLPLSSALGILSTPSVSTKCLLQMDSEDPLVDSAPVTCDSEMLTPDFCPTAPGSGREPALMPRLDTDCSVSRNLPSSFLQQTCGNVPYCASSKHRPSHHRRTMSDGNPTPTGATIISATGASALPLCPSPAPHSHLPREVSPKKHSTVRIVPQRRPASLRSRSDLPQAYPQIAVSQLAQTACVVGRPGPHPTQFLAAKERTKSYVPSLLDADVEGQSRDYTVPLCRMRSKTSRPSIYELEKEFLS
MATVQGLLSNGNQALEDGKLQEAIDFYSKGIEQDTSKAKSHLLYEGRSHAYTDNKEYTKAKDDAIEVIKLKPEWGMGYYRKGIALEGLENYAEAMEAYDEGLKQDSMNEDLKTASKECSAKLANILPNPFSELKEIVSELKAHKDTKDYFKHSWYEEMLKDLSENPRKLTEYVQKPEMQKTLSALLGFDLMAENDENTPGPSGLAIAGTSQ
MAAPLAHFDEDWQDFNEFKPASASASADRLDLLNCNVGDSSSGLDDLSDLDNSFSGEICSFRSMEDLVHDFDEKLTVCFRNYSAATENIAPVRPISEDGCLKDDEVWNSLTDNYGNVMPVDWKTSHTRSLHLPTLNLTEHEKLDNQSLDLSDDEELREQMDMHSIIVSCISDEPLFTAEQVIEEIEEMMQESPDPEDDESPSQSEMSMLSQDLHALKRSASNTSYEDLETSIRRYSEELIQALALRDELEYEKEVKNSFISLLIDVQNRQKEHRELLRKKKKIRSTTTTAPNGQRTVSTHIPGTYLTTVIPYEKNAGSTSVEDLQILTKILHAMRDDSERVPALLTDYILKVLCPT
MSDKENELVENNQFDEEPDFSKLKKKKKSKKKVDFDTEVDAIEQTEEPIEDAPQDPEAEADPDAMFADLKKKKKKKSKSVEDDAAGEETAAPEGTEEDLDFGALKKKKKKKKNMAEFEAELAEGDDDNNNNDGANEGSSKASNEEAWLKSDRDYTYDELLGRVFNILRQNNPELVGEKKRYTIVPPSIHREGNKKTIFANVADISKRLHREPEHVIQFLFAELGTTGSVDGAQRLIIKGRFQQKQIENVLRRYIVEYVTCKTCKSPDTIMTKDNRLYFVQCEACGSTRSVSAIKTGFKAQTKEDRRALRA
MAEVDQNASAEHEAEETVEAELQGGEEPVVAEKKWPGWPGESVFRMLVPAQKVGGIIGRKGEFIKKIVEETRARVKILDGPPGTAQRAVMISGKDDPDSSLPPAVDGLLRVHKRIIDGLESDFTHAPSGVAGKVSTKLLVAASQAGSLIGKQGGTVKSIQEASNCVVRVLGAEDLPIFALQDDRVVEVVGDAAGVHKALELIASHLRKFLVDRSVIPIFEMNMQIANPHHAEPMPPHQSWGPPQGLPPNTGGGPGFGPPSQYVPPPRQLDNYYPPAEIPPVERQPHQGISAYGRDASIGIHASSNTQSAPSVVTQITQQMQIPLSYADAVIGTAGASISYIRRASGATVTIQETRGVPGEMTVEISGTASQVQTAQQLIQNFMAEAAAAVGGAPAQPQAGGPAADQGYSSYPAHASVYASPPSNPGHAGGYSSVYGANYGY
MAVFLTWLVEILPQPHAELGKKIQVRTPWWRRPGPCAWEGGLPLEEGEGPKEAQRRGFLGAGVPPPSGRLSKRGGGKKSPAGAGAGCGARRRGPPAPPHSPRCSSAYDARLRQKVAVKKLSRPFQSLIHARRTYRELRLLKHLKHENVIGLLDVFTPATSIEDFSEVYLVTTLMGADLNNIVKCQALSDEHVQFLVYQLLRGLKYIHSAGIIHRDLKPSNVAVNEDCELRILDFGLARQADEEMTGYVATRWYRAPEIMLNWMHYNQTVDIWSVGCIMAELLQGKALFPGSDCILGPDIDQLKRIMEVVGTPSPEVLAKISSEHARTYIQSLPPMPQKDLRSIFHGANPLAVDLLGRMLVLDSDQRVSAAEALAHAYFSQYHDPDDEPEAEPYDESVEAKERTVEEWKELTYQEVLSFKPAEPPQSPGSLEIEQ
MEPSGRVFVTVGTTSFDALIRIVDSNEFQDVLLSRGYSSLRLQIGRGTYLPQITTRERDDDHHRLRVDYFTFAPNLGEQLSSADLVISHAGSGSIFETLRAGKPLVVVINEDLMDNHQCELAEELARNRFLICAKPSTLVAAVKAMELGTLLPYPRSSPAALVAALDKFLG
MQEERVKYANSVLTSRTPFEVAEIVRIRLSQAKIINGEFYTLFKELSELKKSYVQQLRKIIIVNEDLDKLVYNGMVQRQVLTAPEMAGMDFDWLGELRGVWQQVIRGLKADMHAQVEEYKGLDRDVVGVLRSHVETDEHWREVRKLHPKLSRMAAEMEVSRSTPEKVAAAERQWVEQAPRLLEVMEATDEKRLLVLKNCLLQYQNLLDDSLHANLDESEKVMERLLEFTPDREIDRFASAVVNYDFRFEPMQAAEADGEGAAAATPVEHRLRHVSGSSMLRNLLSNDTFSDASNNVSLVPSRKSKLKSKVGSIFGRRRHRRAPQLQSESIPESDTSSLHSHGTSSYHDSELYSKSHAVSSEAAAPRPAANSNNAPPAEKKPELEATRSSFSINQAPLVPQPRSKKTPEIIGASNVQAITEKSGPADTAAPAQNFIRQRSTWDGVQQDPTALHDETNIVSSLAPARRSSAAGQLGAHFWSPVPASQEGQNVPSLEGGRRDIHSMLFTNLSKADIDNSVTRHESTNSQTSEMRQLEPQQTGSSLLLMNITGQSLFQHTELTSLGLNASIGEVINAKFKDGILSSSQLIGEIALNYISSDSTGNSLPLDIILKIESAEQFDKIIVNHTILERTADENNIIYKLAPQFIFGKTLGALKYSLKSPLVPIAIHPVWRFEQTQASVMLTLKIFSGLPPAVQELVLEDLIVSVAIDNTVAKSALSKPQGSFSKEKRRITWRFKEPLVLRRDNEERLVARFLTEGVAQESQKGVQAKFTIRGLQLGGGLVLRSQEVTLEDPFGSETADIWNDVTTSRTLVAGAYYGLST
MSSKYQILDNRPIDQWKVTELKEELKRRKLITRGLKEELVRRLDEAVRLERENAETEEDNGFNSDPQPTDEGGIEKAMPVIAETVKDDVDHSGSRIKESGVKVHVDINESAAALGHEGVQGSDSLVEKELVSETTTIQTEITVTKNVVCEVPSTEKESSGQNENVNTDIKVEGEDPKLQFETDDPKPEVENDDPKGELQGSNPQLESDDSKPQLDIEDSKVQLENEGLKVPHEDDVHDSSAPNIQVSEVSPDLGLQVKSDSISTDSVSNNEKIELKDNILADNVKLDLDVVKPEMVEPSSSNVVPISGESHPMDVEDPPENKAPVDERDGKNVTNVDLGNKNDSAETTYSEKLNLDRSSGDDSMEEDMLESKQIDSKCSTDEMGDKSENNGAPIIKEKIPLGDVRDDLSVNKKDTLVENKSRSFVPAEKRKLHDQEPVGNNELAKRRKWNSDKWNSDNIEVPEHQGSNLTPISTPKDTPQPAALRRNFSKSDSTASEGAPKERVVPPSQNAPTTSLRIDHFLRPFTLKAAQELLGKTGTVTSFWMDHIKTHCYVTYSSVEEAIETRNAVYNLQWPPNGGRLLVADFVDPQEVKTRLDAPPRTPTTPGTSGSTAPQAQPASQPQPSSRQQVSRQQFPPPSALLPPPPPLPNPPPVRERLPLPPPPPEKPDPPIVTLDDLFWKTKATPRIYYLPLSDEQVAAKQAAHGGNIKLSAGFALLEGIVPAMQGGVQ
MPRPTLPPTPASSTDIKGQDGSKNLASLQLAFELPPAALTQDASRVSPTDTRTSPHSGFQPISPSKVTPYPVQPAEAVKSRRRSSAAQKAANENFALPPPPTRSRKIIQMKPRPQEEPEEAPASTKSSGPAKAAASTKEHLIERRRRSKMNEEFAVLKGMIPACTGEMHKLAILQASIEYVRYLEDCVAKLKAQRDVSEGVSPTESGLQTPSGRDPWGSLPQFVPKYQQEPDDVEMTGSEAPSPTFPAQHSRSQQPSVSPSPALLAQDSRHRHDSYSSASTDHRHYSYSASSATTSPAFGPQQYPYPHGIASGSLSTLTSPALAPQGDLDQEATAALLMLNNDRRGTVSGDGTNNSRGAGRGMSVRDLLST
MGLATSALWLCPRCVPCGCKSGGGCCPPHAEDRCGSARSSLAQVCFVGRSNVGKSSLIRALFSLAPEVEVRVSKTPGHTKKMNFFNVGKYFTLVDMPGYGYNAPKDFVDMVEAYLQERHNLKRTFLLVDAVVGIQSTDLIAVEMLEEFGIPYVMVLTKIDRASKGLLLKNVLGIQKFVKEKTQGCFPQLFLVSSVEFSGVHLLRCFVAHVTGNLPTVEAS
DVVIKAQVLAGGRIVFSPEEAKLITKQTGAKGRICNQVLVCERREYYFAITMERSFQGPVLIGSAQGGVNIEDVAAENPEAIVKKMGFPSNIVDSAAENMIKLYNLFLKINFDSNSAYRQKIFDLQDWSQEDERLHGGTPANFLDVGGGATVQQVTEAFKVQAILVNIFGGIMRLQGTRVDDAKILACDDLDEAAKMVVKLSEIVTLAKEAHVDVKFQLPI
TPKTQTVPVTEWTVRTLAKQLTTFNQQVRKDHAQLVAHAIESARCREWRTQHGLDLFRELTTHPNPEIKGKQIKIKFKQHNKNKKEQKDVRYNVHCVKTNKPAVPSYRFHHVEIKKNVLMPNTMLTFVPHLRDLEGSEEAKYNLWLKELEDIDLKSGFKPMNRDEKFVAIIQGERAATLSLYLDMWLKELNIPSCNKSTLIRYMASHASDDAITPQQKTDIIKSHGHGHAMTPEEHRAAELFTAAFQLAFKENQPQLKQIELRKVLFLDESVDSVMDNKPAAKEVSLVQQDNEDEVVESNLATYCILGCLICFSHSCDHGEYDIKNWKRTFSLSSCAPLSDILRRKRIAAAGVNTIADVPCRRRCYRLKIPPDPTSAVAKPWTEDERMLLRTLYITTDFSKTKMDPICLATEFLNRNCDEVYAEFQSLSIGIPGPDLTEPPRPRNISWYDRKRKMLIGDWQEHTITHEHQRRELLEPCSHDGPCAPKICSCVDAGVLCERFCGCTEANCAYKFTGCACHSLGKTCLPKQKDRPCICVQLNRECDPQLCGSCGAFERADPANAEDDILHSAGCQNCDLQRGRHKALLLGQSQLEGVGYGLFTAEDIAQDEFIVEYVGELITHDEGVRREARRGDVFDETSNISYVFTLLENEGIWVDAAIYGNLSRYINHASEHDTRGCNITPRILYVNGEFRIKFTALRDIKAGEELFFNYGENFPNLTKKLLDNKSGEKAEGPRKVGRPKRAETGDRVARKVPKIIEHKKAGRPKSKKKKMAAAATTVTTTTTTTVQAARKRHTMIDSEEEEYHPPGTDTASSAAAHATTEDGELLGSKRLRKTTRSQRAKEPETPAVKTPGSEEQQKPRGKRGGARPGSGRPRKHPR
MSLDLNSDLVLTNKNTAYILTEGVKSNGNVRFLSNFLTEAGIIIKRNQTKISAKAQRKVAREIKTARALGLMPFTTMGKKPFMFGRSAEEDASEEEYGYDFVEKDAGPEDAVADADAVPNVEAA
MARRLWQGWRSDGRRRATAVERGRSRPSDEGRCRSASKQFYWEEEEDGEATVAAVMARPTASVEEAQAHAEATSHANFSESTEAVLNLVCADCGKPCRSQTEVDLHTKRTGHTEFTDKTMEAAKPIDLEAPQKHAAEAMDVDASSSAEPQEMVAPEVNKEMLADLEAMGFTTARATRALHFSGNSTIEGAINWLSEHQDDPDIDEPLMVPANTNTEANKPSLSPEEMKIKAQELRERARKKKEEEERRMEREREKERIRIGKELLEAKRIEEDNERKRMIELRRLEKEEEKRAREKIRQKLEEDKAERRRKLGLPPEDPAAAKPSAPPPVEEKKSALPVRPATKAERMRDCLRNLKQQNKDDDAKVKRAFQTLLTYIGNVAKNPDEEKFRKIRLTNATFQERVGNLHGGIEFLQVCGFEKLEGNEFLFLARDKVDKAVLNTAGAELNSAITNPFFGVL
MPPPSPDSENGFYPGLPSSMNPAFFPSFSPVSPHGCTGLSVPTSGGGGGGFGGPFSATAVPPPPPPAMNIPQQQPPPPAAPQQPQSRRSPVSPQLQQQHQAAAAAFLQQRNSYNHHQPLLKQSPWSNHQSSGWGTGSMSWGAMHGRDHRRTGNMGIPGTMNQISPLKKPFSGNVIAPPKFTRSTPSLTPKSWIEDNVFRTDNNSNTLLPLQVRSSLQLPAWGSDSLQDSWCTAAGTSRIDQDRSRMYDSLNMHSLENSLIDIMRAEHDPLKGRLSYPHPGTDNLLMLNGRSSLFPIDDGLLDDGHSDQVGVLNSPTCYSAHQNGERIERFSRKVFVGGLPPDIDEDEITASFRRFGPLVVDWPHKAESKSYFPPKGYAFLLFQEESSVQALIDACIEEDGKLYLCVSSPTIKDKPVQIRPWNLSDSDFVMDGSQPLDPRKTIFVGGVPRPLRAVELAMIMDRLYGGVCYAGIDTDPELKYPKGAGRVAFSNQQSYIAAISARFVQLQHGDIDKRVEVKPYVLDDQMCDECQGARCGGKFAPFFCANVTCLQYYCEFCWANIHSRAGREFHKPLVKEGADRPRQIHFRWN
MVEIIIHELKYQLNNRSRVVLSPLKTIHRRLKITAMAKRVTKPSASSDRRAASGRQPGKYLHSSRNFDSSTFVKDPKTILNNIKRPSGASPSYSPTTSNSTEFKLFVGNLGQDVTEEVLLSSFSKYPSLQNVIVPKEQKTSKIKGYGFVSFASSEDYLNAFKEMNGKYVGQKPITLKRAVGPKNEKKRQGKR
MAAPPSHGPFSGFPAPQEHTQVVPDVRLLQRRLPLAFRDATSAPLRKLSVDLIKTYKHINEVYYAKKKRRAQQGPPEDASTKKERKVLNHGYDDDNHDYIVRSGERWLERYEIDSLIGKGSFGQVDSRPHAGPG
MDAAHKRKRPEAEEDGTEPGAGAVAVDLSSLEAADAVEVLDLRAAKRLLLAFERRLRDNLEARMKHPDDPARFADSEIALHAETDRLRLLAGAPDLFPDLVPLGLASSLSSLLTHDNTDLAAAAASLLADLTDSDDPDDLAGLHSLADALVEANALDLLVHNLSRFSEADPDEAEAVHHTLAVVENLLELRPHLADIVCDRTKLLRWLLARLKAREFDANKQYASEILAILLQDSPANQKRLGQINGVDGLLQAVAMYKSRDPKTSDEEEMLENLFDCLCCVLMPMENKERFVKAEGVELMIIIMKQKKLAYSSAIRTLDFAMTRFPPACERFVDVLGLKTAFAAFMEFSTKIPVNKKNKKESYQEALEERVISLIASLFGGITKGSRKIRLLGKFVENECEKIDRLMEFYTRYSERVKAETERFDGLDLDDLEMDEDERYNRKLEAGLYTLQLIALILGHIWHSGNSQMRTRIELLLRQNKLTKDDVKGILQVAIFVERAQEDLMQKQPVRSRSLGPWDGDGRSCVGPDHPRNEEEEEEEAEAGNPIPIRLREERMMMMLFGGVSAHCPPSPAAALRRFPPPPTTRRSFLPLPSPSPSPSPCPWMRRRRLAAVSVNDDFFTVDYDPEEEEDEEEEEEGSPWEGALVYRRDASVQHVEYGTTLERLGLGDLSSPHSRARAATMGILSSTPTATDHTPVLVSLDVARRRGRLRLDGIVRTVITLACYGCAEPAPEGIFANFSLLLTEDRVEKPDVVDLGTIFEEEQTKAPLLTGGQDEDDEDIDWDDRLHFPAGEKEIDISKHIRDIIHLEITLDALCSPTCKGLCLGCGTNLNTSSCNCNTQKQQDKNVQRRGPLKDLLKPLQR
MATTVAKPAVPIDTMASAPAFSYAQAARGQVVPPPTSQPDNPAPPSNSSLGKDDNASTTNTIATSATSSNASDIQDLPKALQESTDLSNLKNLDSELSSVVGSIGLDSRDDAASAAGSQSQGPSKGPGSSVVASQAGDAPDLRRPRKGKKAKSSEKDDEQEKAKESLKVFEPPKVELSEAPIPTVNVWRQRKEERAAATAKPAAVAPAKPAAAAAETPADAIKALGTKKPTPSPTDEPSEPGNKTPSTAANARAPRKSADATRVAPANENVARRTAPRGSRMQGKDERTSGSENPPSVQDAALWPSIELAAADEAKKKASEKPEQLEKPERPEDGAAAKPRQKKEWVAVPITPTYTYETQFTHPKQPRTRGGGRGGRETGTGRGGHVPPTSASPVEKDTTTPGGLPPKIASEGRERPRDTSAAVTHPRQTSQAPGVPKRGGPESSTREPRKTPTVSANDKPKVEYGATAYPPKGGEAPARGPRPEVGNGEQPHIDRRRQSADRREPKSHDPAGDNGNNLPVRESRGERGRGGYRGRGGANHSSASSHHQPSSFVPNGQRYMGGGSAISTQPFSPTANQYQPFSAHANGNRRVPARAQSGPSHSAQRLQNGAAGPGRMPSLPIPVSNPEFPPVQAYQPAYVNPGYGGEDYILQGLKQQIEYYFSPDNLLRDIYLRARMDSQGYVLLKTIAQFKRVQQLAPRYEFIQAACAQSQEVDYVVGDDGVERLRSRRDMTPFIFDMQKRVDESRNNGPTGVVYHNLDRQSPYGNGFGHPVYTASPTAFHSDFHQNGGEHVHPMYAANGVHFAHGVVMGGDYANGLRYNGESQLSANVPDFSPISHQRPSLEAFQRFQDADIPKLKVILDGSSKSCAATNGTGPAPDEGSTAEHLRNGASAPATSSSETAEADRATQPDSASYADFHQKAIGQRQDAAPGETPQEMHNLYKFWLDLLSNTFNVKLYSEFRQLAIEDGTKQPASVAGLRYLLAFYEGLFNSRRAYPEDFDAHYQQAKGIVDSIPSMPNGEAHA
MSSKKNRKRLNQSVENGSPLSSAASSPAGAPDSAAAGTLVVTNFLEKVDAKVPKTFQNSLVHLGLNTMKSANICIGRPVLLTSLNGKQEVYTAWPVAGFPGGKVGLSEMAQKNVGVRAGDTIQVQPLVGAVLQAQEMDLTLSDKDREINEEELTCCILRKLDGKIVLPGNFLYCTFYGRLCKLQVLQVKGADGMILGRPQSDSNIAQGMASEQSSMETSSLDISSQLSHLDLEEPQSPASRSTPCKPVDDRVTNKASDILLDVTQSPGAGNGLELEEVTALTCNLESPREGNKQLLDEERLLKSAKTGAKCNTDTFYFISSTTRINLRKIHINSKGRENQFKVTYDMIGGLNSQLKAIREMIELPLKQPELFKSYGIPAPRGVLLYGPPGTGKTMIAKAIANEVGAYVSVINGPEIISKFYGETEAKLRQIFADATLRHPSIIFIDELDALCPKREGAQNEVEKRVVASLLTLMDGIGSEATEGQVLVLGATNRPQALDAALRRPGRFDKEIEIGVPNAQDRLDILQKLLRRIPHLLTKTELLQLANSAHGYVGADLKALCNEAGLCALRRVLRKQPNLPDSKVAGLVKITLNDFLQGMNDIRPSAMREVAIDVPNVSWSDIGGLENIKLKLKQAVEWPLKHPESFIRMGIQPPRGVLLYGPPGCSKTMIAKALASESGLNFLSIKGPELMNKYVGESERAVREIFRKARAVAPSIIFFDELDALAVERGSSSGAGNVADRVLAQLLTEMDGIEQLKDVTILAATNRPDRIDKSRGDISIFVALGAKFGWTWCLLLNINSLNLLPNCQQSTMAGQFFPSSSQC
MQQNSGSDSQPQPSQEQNQNQNQSQNQSQQQQQRSQSQPQWVAMQYPAAAMVMQHQMMQPQHFMAPPPPPQHYMPYPHHPQQYQPHHGGHVQHSQQQQQQQGSGGGGENKTVWVGDLHHWMDENYLHSCFASTGEIASIKVIRNKQTGLSEGYGFVEFYSHATAEKVLQNYGGIFMPNTEQPFRLNWATFSTGEKRSENGPDLSIFVGDLAADVTDSMLHETFANKYPSVKAAKVVIDANTGRSKGYGFVRFGDDTERSQAMTEMNGVFCSSRPMRIGAATPRKSSGYQQQYSSQGGFASNGASNHSDGDSSNTTIFVGGLDPNVSEEDLRQPFSQYGEIVSVKIPVGKGCGFVQFANRNNAEEALQKLNGTVIGKQTVRLSWGRNPANKQFRGDYGNQWGGAYYGGQVYDGYGYAMPPPHDPGMYAAAAAAYGAYPIYGSHQQQAEHGINCLELPLIQHAQGPDLDRLSSVLSETAFDWIVITSPEAGSVFLEAWKAAGMPSVRIGVVGAGTASIFDHVIQSSKRSLDVAFAPSKATGKVLASELPKEGNKRCTVLYPASMKASNEIEEGLSSRGFQVMRLNTYTTVPVDHVDQIVLEKALSAPVIAVASPSAVRAWVNLISEPDSWSNSVACIGETTASAAKRLGLRNVYFPTRPGLDGWVGSILEALQAHTSL
MTKMDIRGAVDAAVPTNIIAAKAAEVRANKVNWQSYLQGQMISAEDCEFIQRFEMKRSPEEKQEMLQTEGSQCAKTFINLMTHISKEQTVQYILTMVDDMLQENHQRVSIFFDYARRSKNTAWPYFLPMLNRQDPFTVHMAARIIAKLAAWGKELMEGSDLNYYFNWIKTQLSSQKLRGSGVAVETGMVSSNDSSQYVQCVAGCLQLMLRVNEYRFAWVEADGVNCIMGVLSNKCGFQLQYQMIFSIWLLAFSPQMCEHLRRYNIIPVLSDILQESVKEKVTRIILAAFRNFLEKSTERETRQEYALAMIQCKVLKQLENLEQQKYDDEDISEDIKFLLEKLGESVQDLSSFDEYSSELKSGRLEWSPVHKSEKFWRENAVRLNEKNYELLKILTKLLEVSDDPQVLAVAAHDVGEYVRHYPRGKREYLGKQLQSEQPQTAAARS
MTHPVAVKACLFDMDGLLINTEDIYTETLNETLAEFGKGPLTWDVKIKLQGLPGPEAGKRVIEHYKLPITLDEYDERNVALQSLKWGTCEFLPGALNLLKYLKLKNIPIALCTSSNKTKFRGKTSHLEEGFDLFDTIVTGDDPRIAKGRGKPFPDIWQLGLKELNEKFHTDIKPDECIVFEDGIPGVKSAKAFGAHVIWVPHPEAHAVLGDTEALLAGKGELLSSLEKLEMSKYGL
MLRRKIQTYLSRSHIRRGLCGLRFFQTQRLHTDYMPIEAYEPYKNELKSKIGKDFIIDLSYKSGTASLFEACVYNGDFLRSKQLLKSFIDHNKGDKILLPMINLYIREIIQRGSFELTDVLSNAKELLQQARLNGDSLTYALLCQASLNPTQRQLGLPVLHELIHNWRSANGKVIDILMHESVFSPEEVKLIMDQLNIPINNFTPSQLQLLGITNSTIVGESENGKDQNGDSSLKEKQPDVETTVTKSANLNALRSSLSSLLTESIDLPIDEVSLEFGNQGDTFNLARQKLLEKSAILSAAEVWKSEHESVLNRGNLQVPKNVSSLFYSWYVQLEQLFKEEISLIDDLALNESLDKKNDRLIYGPFLKLLSSKKLAALTIMEVAQLSTNPRYDRGARVTTLLGGLGRSFEREFLSEQIQRQEKNKSYKDKKRLKELFNDPRKFRQAVKNLRLSNTRDNIVLNPSVDSWPSAIVMKVGSVALCLLLSVAKIEVTAKDLSTGGILKQEVAAFVHTYQYSNGRKVGMIVPHVEFYKLLSRDIEKPHLHPQLLPMLVTPKPWTSWIDGGYYYSRQPLVRLKGALEQVDYLMKASENGQLDELFKAVSSLGKVSWRINQRLFNVLIRIWNSGEKFLSIPPREVKCDMPPYPKNSINPRDKVIWHTRRKELAALKTGAHSQRCDFNYKLEIARAFLNEKFYFPHSLDFRGRAYPLSSHLHHVSNDVCRGLLEFSTGKPLGPKGLNWLKVHLANLFGISKKDFATRQAFVDDNMQEVFDSADRPLDGNKWWSKADDPFQALAACFEIAEAVRSGDHESYISHIPIQQDGTCNGLQHYAALGGDIEGAKQVNLWPSDHPSDVYEAVAEIVRGFLKKDAEAGDEMANFLKDKVTRSVVKPTVMTNVYGVTYVGARKQISEKLENIDGMEKLKVADYANYLTKKVFEALRSLFTQAHEIQDWLSACCNLITHSLPADYIKEGIKDELTPVVWTTLLNLPIVQPYRNYKSRQIRTNLQTVFIEERDRTATVQPHKQATAFPPNFIHSLDATHMFMTCLKCSEQNINFAAVHDSYWTHACDVDQMNSLLREAFVLLHSNNIMERLKQEFEERYKGFLVSKKAIKANDEDLKAKFGNKSYIPLEFPPLPARGALDLKKVLESKYFFS
MGDTIPSIGPSSHLLPPGWTLHTSPAGRTYYHNASSGVSTYTFPRLKPPKREKPTAKTLIPNTSGWLKVTTNRDNVFYFHPESKTSQWLPPPHVAAALKQLEEEEVREKERKRKEEEDRIREEREKARRERLERKRKLEEGVPITEFDASKRARADEEDDDDEVEDYKSEEDEDDEPAASHDKGDDASADALQDDTVEAANDDDDDDDQEWQRQIAEQMAAEAEAEAEAEAEAEAQSSAPEPTHPPPPDPLLTLEDPKSSFIAHLTSLNDTPHEINPMAPWDLEQSKFSSHASYLALPTRDREDAFNEWCKLRIREKRAAKAASSSTSKTSHRDPFSASAQSALLTLLRDEVRSTRTKFSDFAAAFAHDARYTAYGRTDTDREALFRTHLVELGEQKRAAAQRAEAAFLDLLSDRLPGNYRDRVAAVVGKDKVMEVWMEAKRSAGLVEDGRYEAVGSSTRRFELFGVWVSGERRRADGAKPAASSSGAAVEDAAAAKADAKAAQRTQALREREEQVRLERQRIERANRTALSAATREESLLSFRQLLLDAIHTAHTSYTAATPLLSRDPRFDAPALTASDKQQLYAEHQAQLAAKEDSRLASVFARYAPRLDTHAEDVLARTLEDDALTRPPLLGFAQDPRRLEDAYARWSAQREVEAQRAFSAMLRESAFVEFWGRLKKQASTSSQDQGAEEDEEDGEEEATTLVEMARRVDLAEIEAVLRNDARFRAFQHAPEQRRTWIREHLHSLAAPANSVHR
MTPVFLFRSVPLRSVPLKSIKTRPSPLLTTITTTAAAAVSAVAYHQSPNNSTCLNTLLLPNINNISNPSTSCAATILTLGPSSTTTLIGRSQSRNFSTTTTTNLWWSALKSNLNMAWYSSGGSNAELVENLWRNGLIKEERVKEAFLKVDRAHYAPTSPYSDSPQPIGHAATISAPHMHATAIEHLLPSLLPSPSRPAPRVLDIGSGSGYLTHVLAELVGSEGGTVVGLEHIPALRDLGARNMAKSAEGRDFLETGRVRFRVGDGRKGWRETTSDSAATDGASAATTGTTARRRRESSVDERSPMGEVEGQGERMGEDKDEGKWDAIHVGASAKEIHKELIDQLRSPGRMFVPVDDDEMGLGQHVWLVQKGEDGEVSKRRLFGVRYVPLGDPPRA
MLAPPLRLGPPGWPSANDARAGNDDTGEPSEAGPGPGCTGGRGSTAETKQRLLRQEPRLRADGGGGGGKSVAPPEALFSVKKHFCTVAPMTELPAPVSYFQNAQMSEDNHLSNTVRSQNENRERQEHSDRRRVGNPEPLSNGRPQGNSRQVVEQDEEDDEELTLKYGAKHVIMLFVPVTLCMVVVVATIKSVSFYTRKDGQLIYTPFTEDTETVGQRALHSILNAAIMISVIVIMTILLVVLYKYRCYKVIHAWLIVSSLLLLFFFSFIYLGEVFKTYNVAVDYITVALLIWNFGVVGMISIHWKGPLRLQQAYLIMISALMALVFIKYLPEWTAWLILAVISVYDLVAVLCPKGPLRMLVETAQERNETLFPALIYSSTMVWLVNMAEGDPEAQRRVSKNSKYSAQNAERESPQDTVPESDDGGFSEEWEAQRDSHLGPHQSTPESRAAAQELSSSVLASEDPEERGVKLGLGDFIFYSVLVGKASATASGDWNTTIACFVAILIGLCLTLLLLAIFKKALPALPISITFGLVFYFATDYLVQPFMDQLAFHQFYI
MSQVYLHSSNQTLCASTNGTELKSIIDNETTNEKWTEDSFPGLEILCTIYVTYAVIISVGLLGNAILIKVFFKIKSMQTVPNIFITSLAFGDLLLLLTCVPVDATRYIVDTWLFGRIGCKLLSFIQLTSVGVSVFTLTVLSADRYRAIVKPLELQTSDALLKTCCKAGSVWIVSMILAIPEAVFSDLYSFSNPEKNVTFEACAPYPVSEKILQEAHSLVCFLVFYIVPLAVISVYYFLIARTLYKSTFNMPAEEHGHARKQITEDFLATYHANYGFHADDTDSSSASGTATDSKLPVSSKTSDTQPSANEKGPKQTDPKQKSEKRKLEPGWFHVEEDRNTNVYVTGLPPDITKDEFVQVMSKCGIIMRDPQTEEHKIKLYKDKEGNLKGDGLCCYLKRESVQLALRLLDEAEVRGYKLHVEVAKFQLKGEYDASKKKKKCKDYKKKLSQQQKQLDWRPEKKDGAARMRHERIVIIRNMFHPKDFEEDPLVLNEIREDLRTECEKFGQVKKVLIFDRHPDGVASVSFKEATEADLCKLTLNGRWFGGRQLSAETWDGVTDYQVEETAREREERLKVWGSFLEDPDAKEQQTTSDSDSATSSVKMPEGRQPSKVNDTSKEDVNDEAHKRENNGEGINEDGAPSTDSSLAGSDAEADT
MDSVGEDDLCWLQLEDFRMLLIKTIEPSRISPYLRQCQVISAEDEEQLFNDPALFIRRRKVGALLDILQRTGVKGYTAFLESLELDYPQVYSRITGKEPNRTFSILVDTAGESGLTQFLMTELSRLQRALQDERRRRQQACSVAKEQEAWSQQQQLRERQLATLTERVQKVQEERERLSDEAKQLRDHNYCLMADINTLTQDKSNALLANRDLQIEVERLKNSLLQAEGQTRLLRRWTLRPLQESLAPPTETFLQPPREEGLKEEQGEGLKEGQGEERKPEEKRGMNLLTTVFRLRREVHRAEEQRATSAEEKEELELSCSELKREARTYRQRIKQTLRQLEEVVRERDKALSSWAEQQAEVRLLLQQKDQYREQVRQLTERSDRLEHCLLRSQGEELQLRTRLRRLTYNNDQWQRSVSSEEEEEPTVNAVKGAGSRDKDLSETSVESEEATAGGTAENRTTASWERQTDDCLNSRSRLNFFQRRRRRFNGESDGTELVTGDTSESGAGHRQLFDAQVQLSMSLLAGRKDMRTNCLSAEDDNTHCSSTSSRRQRDDDDDDDDVSRLPFTMAPPVDSQSSDIIQRLTEKRRKKHEDALKQLNTELIQLIQVYEAQVRTLSQDLLSYLQEVDLRLDTLKDRMEHLDHVSLQDEVQQEVKLRKMRIMELNIKLTECESHQINEMRAVLRKFCLLLENIGFLLLPDVHRLIHCKAMMLNQSLLVNRRNVARLLLLLQEETLQQGALLHLHRVDCLTRWTWTRVTELTDHVRSVCSSVEDQQLISGQKIKDLTEQRCDIIVRISSLVPPTCSTALVSDWFNQLTAVNQQIDSLHADFLHLLRCSYEQTWQQRLSEVERCEEALWALQLREDEVNNVVGSQLLPLTGRSQSQDEQQLAALDVSSDSAARHALSLSRCVFVMMRGAASLWETHCRRLERREEEVERQLDALRRSQQQLIQSKKVRLDELLGELRQEGSEDALKTSLDRTVLHLQDVRDSCGQCVSDQCQLLDLLPSLLLDELLSYSSSLSCFYHLGHAYTPDLEELKIFHLGTETQKLEDMIAARPISCQNNVVPTQLSHDWLSEADSSLLYLCDISSSIKFTSSRGVVYTGPAFRCPAPDLQQETHLSLFPVELLTKTLSRTRTLFVDNLEQRFHDVLSSAIATATNRKEAVRSEQELHLQQLNPQHIHTHIYQPRLAELQLHRQRVDAHCEQLQDELSVCRSELQTLQSSVSRMNREFSVSLSNMEDVVLTAGSRKRLETMSSALPDCLDQHIQHTQRCQTTFRRTVQVRLDHVRHRTTHLLTSFRLFSEGGDFGPQELSMFQKKLRQQMKHVSVAEENMAAELEAFESHSLQQVKEASAQFEEKLCLLTPEMKFSKIQKINSSTRVLTRAECEPAHVCVLAPCLAPAWLQDGKSRKGVRSAPAPGLRESSRTGVELLDDPVIDLIKSLNRRTSPPLPPPQVLCDPGRGTRDRDSSIDCIYIYLFFIFYISSCLSLSPPVCLSDLGNLSVVQDPLNSLTLDLISNYERQQEAELLEVVGGVRKRLELRLADSDQEKRENVGRLRASLSGDELQMLVDREEVRQQQLHAAVCCSHLELQECVRVRGEEFVTSMASLTEKLFSQLDDLLKPAGLVIASLLEPESHDNENPETRFLPDSVKLFDTRRVRPSPWADLGQPVVQWLGDREQHGHPPRHPAVRPRGTRTTTLGPPAAHGPGLQESGEVFVEDFSNNGTFVDGKLIGKDRKLPLVNNAVLSLAEQRNKVFVFIDLMSDNQSTLPKDLQEKYLLTRRIGTGVCGEVKLAFERSTCKKFAVKIINKSNFKSEGTATRNAQTELEILQRINHPCLMRTEDFYQTDDSYYIVLELMEGGELFQRVKSQQQLHESVAKLYFYQMLRAVQYLHSNGIIHRDLKPENVLLSTQDDICLIKVTDFNQSRILEQAVLMRTLCGTPSYLAPEVFTQATGGYSLCVDAWSLGVLLFVCLGGYPPFHESFGQSITDQIIRGEFTMVQSKWKHVSDQAKDVVRKLLVVDPSQRMTIDEALNHPWLQDHVMVKTAQTLMYPAGEPAAAMEAGSVSGRKRGRKGDEEEELPAKRSQAPPPDLL
MGFRVLHLVRPFLPILPEIEQPAKRVPFRERLLWTCFTLLVYLVCSQIPVYGFKNSKSSDPFYWMRVVLAASNRGTLMELGTGPIVTSSMIMQLLAGAKLIQVDQGVKEDRILFSAAQKLVAILIGLLEAVAYVASGMYGDLRTLGFLNGFLIVFQLFTAGVIVMLLDELLQKGYGLGSGISLFIATNICESIVWAAFSPATVNLGKGMEFEGAIIALFHLLVSREDKFKALKEAFTRPELPNLTNLLSTFIVFTVVIYLQGFRIDLPVKSSRVRGQQGTYPIKLFYTSNTPIILQTALVSNIYFISQLLYRNYPGNLFVRIFGKWASVGGSQLFPIGGIVYYISRPPSLAAALYDPLRTITYLAFILSACALFSKIWIEVSGSSAKDVARQLKDQQMTLKGHRETSLVKELNRYIPTAAAFGGFCIGLLTIMADFLGAIGSGTGILLAVTIIYQYFEIFAKEGVNESSLMFFS
MLSVRKSALQCATDVLNVHPGVQEVREMWVEGVFPRVDDNETSVQEKTFLLMEEKILQGVISQNVQDQSLSWDLLAFLSTEKGNRLRIYLQKAIRHWNRQQKVTKTLVQKIVYNLNNDDRKVPAWMTLKNDDAVPQRSNHSKACHRELEAKRS
MPQPKLDHVSGEPDECSAKKRFIMASSADVGEVVVVRPDLSIPEQHIAVEASKYVDYVAMPKASSQRASVLLYLEKAGYDIKLIHTDGFTRAMSQVKWSIPNPSGSTVVDLFDGPAADLLRQAIKDLRALYAIEPILSLLKDAFYGGGVGSSIAKSDLIDHDHDLEEGTHEGSSKVGCNETVQFSVTICGCYTGTYALGKDPRIDPFCVWGNEILMNKHQVRKLIRIISKKIRMVASVVSAGGVVPPPPPSRPLDAEEDPLIVPDTSEAVPSGATNVGTGSVVPLLPSPPLEAEDDPLIVPVIDASSEASDVVTSGVVLTDELRDKIVKQVEYYFSDENLPTDEFMLKFVMKNKEGLGNVPLGVVASFRKMKKLVQDHSTIEAALRTSSKLVVSSNGKRVRRLHPLPCNELKDVKKRTVVVENLPLDFALESVQEKFGSVGKIMKITIHDPHAVGESATSKKPDFMLSNKKIIFSAESSNLRVVQVHAIVEYEAVEAAEKAVATLNDERNWRTGMRVILLAKRSVVGSGKNIQSSKENHGTCLRKNNEGQFSKEVQQSVSEKNGGADSGEVASDKENVNSDVNHEEVRQHQRANASGGRKGRYRSQGKGLSGQGHGSSPTIPGSDSANKPISGPRMPDGTRGFTMGRGRSLPLPKAEKAQKTEE
MIDKPNEQLYRLYPTPQKIQQLPNLFKHTQNTDVAEGGTVSEADAADFLFSCNASHPDTLRIYQSLDYIEDNATVFHACYLSAVANAEIKNSVVLGHFVLPPACLQKEIRRKIGSFIWEQEESLIEKRDEVTSNEINTFKENSELATENEKESPESQTGEGPDRGISGSSAPRVPGASELSVRGVNLTFTSNPLELMFASCMGMATVVTAPLCTVSLISKEVLLRMHSVGICGSDVHYWQHGRIGDFIVKKPMVLGHEASGTVVKVGSSVKHLKPGDRVAIEPGAPRETDEFCKVGRYNLSPTIFFCATPPDDGSLCRFYKHNASFCYKLPDGITFEEGALIEPLSVGIHACRRGGVSLGNKVFVCGAGPVGLVTLIVAKAMGAAAVVVTDLSTSRLSKAKEVGADFILQISQESPQEIASKVEGLLGCKPEVTIECTGAESAIQAGIYATRSGGTLVLVGLGAEMTSVPLVHAAIREVDIKGVFRYCNTWPMAISMLASKSVNVKPLVTHRFPLEKALEAFETSRKGVGLKVMLKCDPSDQDP
MKPSPAGTAKELEPPAPARGEQRTAEPEGRWREKGEADTERQRTRERQEATLAGLAELEYLRQRQELLVRGALRGAGGAGAAAPRAGELLGEAAQRSRLEEKFLEENILLLRKQLNCLRRRDAGLLNQLQELDKQISDLRLDVEKTSEEHLETDSRPSSGFYELSDGASGSLSNSSNSVFSECLSSCHSSTCFCSPLEATLSLSDGCPKSADLIGLLEYKEGHCEDQASGAVCRSLSTPQFNSLDVIADVNPKYQCDLVSKNGNDVYRYPSPLHAVAVQSPMFLLCLTGNPLREEDRLGNHASDICGGSELDAVKTDSSLPSPSSLWSASHPSSSKKMDGYILSLVQKKTHPVRTNKPRTSVNADPTKGLLRNGSVCVRAPGGVSQGNSVNLKNSKQACLPSGGIPSLNNGTFSPPKQWSKESKAEQAESKRVPLPEGCPSGAASDLQSKHLPKTAKPASQEHARCSAIGTGESPKESAQLSGASPKESPSRGPAPPQENKVVQPLKKMSQKNSLQGVPPATPPLLSTAFPVEERPALDFKSEGSSQSLEEAHLVKAQFIPGQQPSVRLHRGHRNMGVVKNSSLKHRGPALQGLENGLPTVREKTRAGSKKCRFPDDLDTNKKLKKASSKGRKSGGGPEAGVPGRPAGGGHRAGSRAHGHGREAVVAKPKHKRTDYRRWKSSAEISYEEALRRARRGRRENVGLYPAPVPLPYASPYAYVASDSEYSAECESLFHSTVVDTSEDEQSNYTTNCFGDSESSVSEGEFVGESTTTSDSEESGGLIWSQFVQTLPIQTVTAPDLHNHPAKTFVKIKASHNLKKKILRFRSGSLKLMTTV
MDSHEPQQPQQQQHPPHGMMMGPNSYHTNMANTSPMMNPNSAAIMQNNRFSFTSMVASKPVDSPYGDGSSTGLRPCGFNIEPAKKKRGRPRKYAPDGNIALGLAPTPIPSTAAHGDATGTPSSEPPAKRNRGRPPGSGKKQLDALGAAGVGFTPHVITVNVGEDIASKIMAFSQQGPRTVCILSANGAICNVTLRQPAMSGGTISYEGRFDIISLSGSFLLSEDNGSRHRTGGLSVSLAGSDGRVLGGGVAGMLTAATPVQVVVGSFIADGKKTNTNQSGSSSAPPAQMLNFGAPVVPASPSQGGSSESSDENGGSPLNRGPLPYNNVSQPIHQMPMYAAMGWPNSTMKMLPN
MGVPSVKEPFVDHYAVLDVDSHSTYSEIRQKYLRLVLQYHPDRNAGHEELVLEKFQKIQRAHDVLKDSRSRAAFDRERLLHIFGVGPSSQTSYSARDSPCSSSTPLRKHRNNLHPEVVPTSKLSPEVRRQLFRSKDTSDEKSKSNTVPPHRSSAKQDSRYFSNLHSFFRRNPTEFFEEQPSENGEHTEDYIKNAFSSKTDSLLFSSMEAKAYLETLRKKRTSQRTPEVSKTEKIHANTVYQKAKSYESRSAPTSRNTTPLTKTHPYSLDQSDHLSPDLASSPSMKAAMHLPTGLHDVELSFEDSKQDVSAMASELEPPAVPIATAPIPPVCPSNLSDSVQVAAYLNEFRRYQAAWNRYAETCTAYMIAWQTYKNKCFSLDVSDVSGHAQFIEAWTKGSRLIQVFSAYECVHFEALQDLIRVQTKSKINEPKLMPP
MFARSVALNITRQAARPAMRAGGAPLGRFSPAAAPKFLTPMQVRLLSDKTRAAIDEAVGSAPVVLFMKGTPETPQCGFSRAAIQILGVQGVNPEKFAAFNVLEDSELREGIKEYSDWPTIPQLYIEKEFVGGCDILVSMHKNGDLAKMLEEKKLIVEGEE
MAEEVDPVSLGDQTILRYKIWKKNSPYLYDYFQSKSLLWPSLSVEFLPDIERNDEDEFDYQRLIFGTFTSGASNEFLNFGMFSRHNEVSLRESLRNSLDNFDSVKGEISPLVLPSSKDSKNSNRSCEKLSIIQRIAHNGEVNKCKYLPQNPDIIATINNYGSVSIFDRTKHPSQPLSGTIKPDIYCTYHKDEGSCLSWNPSVEGELLSGSMDGTVVLWDIKKYTRDKDSLDPYKIFIAHDNGCNDLKFIPRHTSIFGSVGEDGFFKLWDTRQGLDPVKSTRLHQTGINSLSFSDQVPFTLATGDAEGQIKLLDLRNLENTIQDIKAHEESISTLEWNPHNSLLGSCSMDKTVKIWDFGDNEQPLKFTHGGHMFGVNDISWNPWDETMISSVGEDNSLHIWKPSKSIIGV
MEIRRQADQDIPIHIVSKVSSQQVHTEELLAKQHGSVTKRPAPRGYAGASLDLGLTIDATASKTSSNSQKQEFMTSLQQRYEKGKQQPAQLQAHEQAYDLDDEQTHQLASDQHATQRAIADAEAYALSRNNNFATSTTTSAASHTALDGQDDDDSEDDQNEKENVDVSGRNIFGFSGKRNKSTMNMMKKVVNPDSQTLEDNSNTNDPRDPGPKKRNRSGKSAALAESGRKRGPQQKQTTLEISKRQRIPRGNDDDNDDDQAHDSVDEEEESEDEQTGQQRSSLLDEAAGYERYFQDLHGSSKTSNNTLSKLPRLEPQEFQEILDAAPVKHGQELAKLIAHHEQHFPQWLFELQSGFNLIFYGYGSKRQLINKFAMEVMKDGPLIVVNGFFPTITIKDIMLKILVGALEATSIPGTLQEQVAMVRGYFADETRGYKRLYLVVHNMDGINLRNENAQAALASLAEATNIHLVGSIDQINAGLLWDNVKSARFNWIYHDATTFDDYLVETSFENTLLMGASENGGARGVQHVLASLTSNGRGIFRVLAEYQLLEMEINNLDRGNEQVGLPYHQYYEKCREQFLVSTETGMRSQLTEFKDHKVMVTKRLADGTELLYMPLDKSALMGIVETME
MSSVQNLREFISQRLTAAAEEILGVFVQTIEEEVARQSKLLDLVWKPEVKLHRIELPQHRVCEEEEVLTDQERNSSLDQEEPEPLQIKEEQAETCTSQKGEQLVLKQETDAFMLTPDCEDGDHREPDVDHQLLSHNSPVAESQDQEGREHEASGSTRNADANPQKSLYENRFHSNNLYNSPTSNIVSYTHTEEKSLKCDICGKVFQFQSKLKRHMKTHTGEKPYVCKTCGKSFAERNALKTHVRTHTGEKPYSCQMCGKSFVQSSYLKVHIRTHTGEKPHSCQACGKGFVCSGDLKAHIRTHTGEKPYLCKMCGKRFNNLSNMKRHMKTHTGEKPYSCSICGKRFSAFSDTKKHLRTHTGEKPYSCKTCGKSYARSSDLKVHIRTHTGEKPYSCQMCGKSFVKKCNLIIHKRTHTALKNKSVLYKHLKTHTGEKPYSCQTCGKGFNNMSNLKRHMGIHTGERPFTCKTCGNSFREKNTLRGHMRTHTGEKPYPCSVCGKRFLKLSGVKTHLRIHTGEKPYTCNICGKSFIQTNVLNIHMRTHTGEKPYLCKTCGKGFVQSSALECHIRTHTGEKPYLCTTCGKGFSELAVMKKHLRTHTGERPFTCNICGKGFARGSVLKKHIRTHTGEKPYPCNICERSFVQKSTLIDHKRIHTGEKPYPCNICGRSFVQKSNLTIHKRIHTMHTGEKPYACKTCGKRLKTCEGLLIHMRTHTGEEPFSCQVCGKRLRSRKGLLIHLRTHTGETPYLCSTCGNRFTDKSTLNRHMKGHTGEKPFPCETCARCFVSRALLKIHIRSHTGERPYSCGSCEKRFSQSSDLRRHVKTHARVGFATRQVGNVTKPTVVISQEGDKVAIRTQSTFKNTEISFKLGEEFDEATADDRNCKSTVTLDGDKLVHVQKWDGKETKFVREIKDGKLVMNLTFEDIHAVRTYEKA
MRLHGTVLLVILLGCLFATSDGQLAAMTIDLGTQFLKIGIVKPGIPMDIALNTESRRKTPNVVMIQDGHRTFADAAIGMQVRYPHLVHGQLNDLVGKSTQHPSFELFKRRNTFFEVDDAPKNASSINFKLGGESYTVEALTAMILANAKKFTEEYAQAAEIKDVVITVPVYFTPAERLAVERAAQMAGLTVLQLINDGTAAALSHGIFRRKEIGEKPQRLMVYDMGAAKTTATIVEFKLVKEKYEKQPKMTVLGVGFDRTLGGIEMTNRLRDHLIEMFEKNYKPKTKVNTNRRAMTKFSKEAERLKQVLSANAEHFAQIESAHEDIDAKLKVTREDFNHLISDMESRFGEPIEQALRMAQIPIDDIDQFVLMGAGTRVPKVQEIVQKTIGTKEIGKFLNTDEAVAMGALFQAAHLSKGFKVKPFNIEEKVIFPVEVHFVSKIRDEKTEEITGEKNVVKTLFAANSVYPTHPKTISLTSYSDDFSVALKYGKIESFTKQQVQEIGSLLDNLVDVEISGLSEALKNRSSEESEFKGVKVSFIVDASGIVRVRRAEALFEPKSGLVGSIASTISGLFSSKTEEGEPTTDDSTPQSTEEKTEEKESVKVEDSTPEPEPETPVNSTSEESPKTNETEKNASSGNATEVKEKKKELPSIVRLRITNKYPSAFVPNKYDVQEEKRRMEAFAEKERLASERAAVENELESFNFECSQYLEETEFTDYMADEEKTKLEDSVKRIRAWLEDDVTKDTPTKDFTDNLLELKNVVRSVKKRQEHDKAVPEKLKSLETLLETTFSLTTLGNNVDEEKALFKKEDRDGLKSKLDKLKIWVTDVRKHLDLKKKTDDFNFTGKDIDTKTKNLNREVDRFMKKMKKITTLDDLAKDGKIDIDTIVEEAEKKKAEQDKKKEKKSTKKANESKVENESEIKTEL
MDIEKQMKVAASAYQDAQTELSNLISSRRKLESQLTENLSVKAEFDQLPNEVVDENSPDVRKVYKLVANILIKQDTAEAKTNVNRRIEMLTTEQYVFVFSFFIRTCF
MAPPQRSLPILLLLLLVATAAAAAAQDAPFVVAHKKVALSRPGPGVERLAITLDLYNQGSATAYDVSLNDDSWPPEAFQLVSGTTSKIVDKLDPSVQLPNSFYAQFCPCRLTILFLLASSGATASHNFVLETKVQGRFQGSPATVRYRVPTKAALQEAYSTPMFPLDILAERPPQQNKTFPDSYVSMCLLLVLVHDFGISNSCTSPFQAKRLVGKYGSLVSVVSFVGVFIYLVASPSKSSAAKGSKKRR
MPLKDLLKARFTSAIQSIPAGTWKILITDEHSHALLTTVYKQFDILQQHVTSIEPLHSTRQPMTVDAIYLLTPTLQNVDRIIADFANGTRTYKSAHVYFIDGIDDQLAQRLTDGMPQGILQAFVELYCNIWALEDRVFSLKAPWSFYTMFGSLGGAASADLAMEAFQDDLKVTGRSILNFLATINENPYIRYYQPHHHPPLGPLAHTAQSSSHSPQPQSNASLRWKSAMGGLSSKAPEVVGEHLSKKIAEQLQTDLDEYLTNNPEFPPASGRPRSVLFVVDRSMDPAAPFLHEFWYQAMVNDLLNVEEGVRYKYKYTNTLGGLEDKVAELTEQDPVWVSVRHLHMKDAIDTLMTDFGKFAQEHAGFRGGGNVNVNDLKDMLASLPQFQTQREQFSLHLDMAQECMNIFEKKRLAQVGNVEQCCATGYTAEGKTPKSIVEEMVPLLDDRLNITSLDKVRIMALYILFRDGVADEDRRRLYQHARLSLSEQDMVNNLVHLGVKVIKDHSKSSKSRIKQKPTMAEGEYELSRYKPVIQMMLEDQNSNKLDPANFPYIKDMPPEANPSLRGSSAQLATTSNPSGSLRSARPTWHKAPSARINNTEGKQRFIIFIAGGMTYSEMRCAYTVGQALGKDVYIGSTHVLTPETYCSQLRALGRGGVGSNPPTPIPLHPQGPSRINRQPGQPVSYQEILNFRHWRPPVGPPSLAPTPQAQPQLQQKQSSHSLLTNGMSSLSLTSTAGSKDKKEKQEGEKKKKKLFGLKL
MAPRKKNPAIKSSGTTSSKASPLPDWVKGGGPKPPPSYTKAAKQQQTQSAGNDTAISATGSSSSSSPVAAASSAGGGGGGGQGQPREMLFPPGSKTPLNMLYERVNKLPGWEKPIVEPRRHKQGYSCAVTLKKVNKKDASNPFTVTFEPKEPTLRLECQSSLEAKHWGATYALFRIFNHLSLNLALPPGPREYWVKMEAYKKTAPSHQDWMWASDPFEAAAKRDAEKAKKEQDKLAAADAASRGEVSIINAKLNGAAKPLSKAWQEAKEVRLASSLREKIEATIRRAMSIFPSASAAPLDLVEEDQDADTAAPNSTPNIDAAGLEKELTSYGFRRGHARSAISWLTSARIALSNPSSSSTTAAALVDPMLASAASLADREAALEYLMLYTPEEDLPARFKPSTTSESFVTSSKAGASGDALAVGWAVDKLSKQAGLPRKAVQAVFKRIAAAEHERNVELPRLVKEGLALEMMLRQMAGWDSPAQAEEQWTSDAILDAVLFFPTRVNDADKEEIEIKRADERMAVEAVLGDDRVVVPSEHQRLGVQDYDVTIAGPGTSVGGTEDVRLRISSHPQALYPLARDKTHAVALPAFCVVSKTLPSYLKLALTQHLLRAFQGDNRRMDWYDAIEAGDGGIVLSLVEELESMWSKMIDDPPLLSSVMQYLVGPDSAESSVEATPETSRAATPTGPSRIANKRRTGGGRALRRDAEVDAQLQRQQRQLHTSPSYSKMDETRRSLPAASAAREILGLIRSNRVVIIAGETGCGKTTQVPQFILDEAIEAGRGSECNIVVTQPRRVSAIGVASRVAVERGEKLDGKKKAVAPGSLVGYAIRGERRASRECRLLFTTTGVLLRRLGAGGDTDLKGISHVVVDEVHERNVDSDFLLLELRELLRRNSRIKVVLMSATINQETFASYFGKAPCISIPGRTFAVEDHYLEDIVQQSGFRPSGNEWRGSARGGKQIEQEIGQLRAHLQAQGVDEETCKAVESLSRSGGRISYELLGAVVRYVVERAENEELSGAADGDVGGAILVFCPGVGEIRQAIDAITTSVRGQSKVEILPLHANLSADEQRRVFQPVGAGRRKIVVSTNVAETSITIPDVSYVVDTGRVKETRFEPESGLTRLVECWASRAACKQRRGRAGRVRAGECFRLYSRYVDEKKMAAQQTPEMRRVPLESLFLEVKSMREDEDVKEYLNKALDPPSLASMDAALTNLIEAGALQSDRGYKSRLTSLGKHLAQLPLDLRLAKLLIMGTIFGCLGPMLTVASIMSCKPLFNTPFEKREEASKARASFAAAGCRSDLLADAAAFEEWQTMRAQRKTNGEIREWCESHFISQSSLRDIQTNRLDLLSHLQEMGFVAPDYSAFGVYDDERYDMNAQHAGVLRSVILAGLWPAVVRIDVPSAKFDQSSSGTVQREAEARQVKYFDRNGRVFLHPSSTLFSCKGFESSYLTTFAKSSTGAGADSKVYLRDATEVPLFALLLFGGKLKINHFAGGIGIGSNQSGGDAKDENWVRLRANARIGVLCAQLRRLLDAVLDHAIDEPQDMFAVPGCKDVLSVIGQVLQRDGLAA
MGEFFKSLNLNYFSSSEVNGAAGNGAPEALGGRLDNDFVGQVVEVAGHRLRIKCVIAEGGYAFVYVAQDVQTGTEYALKRLIGADMQASTAIINEINIHKQLSGHENIVAFVGSSYTAPSTQLGAQYLLLTELCKGGSLVDCFRTNNAPFNPTCVLRIFYQMARAVASLHSQSPPIAHRDIKIENFLIGNDKQIKLCDFGSASTEVLSPTFEWSANQRSMLEDQLNTVTTPMYRSPEMLDTWSNNPIGPKVDIWALGCILYFLCYRKHPYEDGGKLRIINANYMLPPDPQYQCFSDIIRGCLKVNPFERLDITMVLEGLAALAETHNWSLKGPLDLHIMPIESLPAESPLKSSAYSEVYTEPLSAAIPSSYNGHGSLLSSLRGGAGTLLKNIKDTSTKVMQTMQQSLARNDLDISHITSRILVMPCPSDGFESTYKTNNIEDVRLSLESRFVPQKLSIYNFGQRTEPRLPPPVRTVEAGSVYGCPQAHAPNLQGLFTVSADMYNFLNADPKSVVIVQTGDSGGCTAATVICALLMYADLLREPEDAVQVFAVKRHTINLRPSEFRYLYYFGDILRPTPLLPHYKNTTLVSLSCQPVPRMTKARDGCRIYMEVYCNGNLLLSTLQDYEKMRLYQAGPGKIVLPINLTACGDVTVVLFHARKGMVRPQGLKICQFQFNTGFIPEPETLITFTNQDLDDLPDPEQVTPRFCVSLSLAVTDSESPPSHKPPWMPAKPKRSPAALFSSDLEYAEMLDNFVTKPSTRSSPPPGARKSDRVSSPLVLPDVTETAHELPSPMPEPSPPIDLLNLNQQPSDVPAADPLTSAKPSTDASFDLLGAFGDDDSTGIGSAPIPDILPPPPLQQPQPKINNDPFDIFGSVDQGGVPSMKPSGFPPFVGSLPTFVAQPAATTNPSPTHPARASADPFANIADLATGLNLNFNRSTLSGKSPVNTSPQPTQFSSPTHKPSPSSQPQATFMHTPPTPQTLPSTSSIRTPTQPQAVPAQSRPDYSRLHFDSQKAAQQPGTGGSKNSDIFADILGQQGYSFGSKMNQCPRSINEMRKEDLFKDMDPKKVRIMEWTDGKKNNIRALLCSMHTVLWDNAKWQRCEMSTMVTPTEVKKAYRRACLAVHPDKHNGTENEEIAKLIFMELNNAWTDFENDATQQNMFNA
MSKLCQSACKAARSLLSATAAASSPRTSLLAEGRNAALATLTNLGRKTLPTAYAYSYHHNSSAAAAGWLAAIPAAVYMLQDQEAHAAEMERTFIAIKPDGVQRGLISEILSRFERKGFKLVAIKLVWEGEGVIKYGRKLIGATDPQKSEPGTIRGDLAVVVGRNIIHGSDGPETAKAEIGLWFEPRELVSYTSNEEKWIYGVN
MSFVAGVTAQGARGTYRAALNSEKHQDHVSLTVPLCGSGNLVEKLSPWFMDGENAYEVVKAMLLKKEPLLYVPIRLAGHTRHLPGPRVYLVERLIACENPFMVNQLAYSSSANGSLVGTTLQGKPIGMFFPYDIELVTGKQNILLRKYGRGGYHYTPFHYERDNTSCPEWMDDFEADPKGKYAQNLLKKLIGGDVTPVDQYMCGVDGKPISAYAFLMAKDGITKLADVEADVAARADDEGFITLKNNLYRLVWHVERKDVPYPKQSIFTINSVVQKDGVENTPPHYFTLGCKILTLTPRNKWSGVSDLSLKQKLLYTFYGKESLENPTYIYHSAFIECGSCGNDSWLTGNAIQGFACGCGASYTANDVEVQSSGMIKPNALLCATCPFAKGDSCSSNCKHSVAQLVSYLSERCNVIADSKSFTLIFGGVAYAYFGCEEGTMYFVPRAKSVVSRIGDSIFTGCTGSWNKVTQIANMFLEQTQHSLNFVGEFVVNDVVLAILSGTTTNVDKIRQLLKGVTLDKLRDYLADYDVAVTAGPFMDNAINVGGTGLQYAAITAPYVVLTGLGESFKKVATIPYKVCNSVKDTLTYYAHSVLYRVFPYDMDSGVSSFSELLFDCVDLSVASTYFLVRLLQDKTGDFMSTIITSCQTAVSKLLDTCFEATEATFNFLLDLAGLFRIFLRNAYVYTSQGFVVVNGKVSTLVKQVLDLLNKGMQLLHTKVSWAGSNISAVIYSGRESLIFPSGTYYCVTTKAKSVQQDLDVILPGEFSKKQLGLLQPTDNSTTVSVTVSSNMVETVVGQLEQTNMHSPDVIVGDYVIISEKLFVRSKEEDGFAFYPACTNGHAVPTLFRLKGGAPVKKVAFGGDQVHEVAAVRSVTVEYNIHAVLDTLLASSSLRTFVVDKSLSIEEFADVVKEQVSDLLVKLLRGMPIPDFDLDDFIDAPCYCFNAEGDASWSSTMIFSLHPVECDEECSEVEASDLEEGESECISETSTEQVDVSHEISDDEWAAAVDEAFPLDEAEDVTESVQEEAQPVEVPVEDIAQVVIADTLQETPVVSDTVEVPPQVVKLPSEPQTIQPEVKEVAPVYEADTEQTQSVTVKPKRLRKKRNVDPLSNFEHKVITECVTIVLGDAIQVAKCYGESVLVNAANTHLKHGGGIAGAINAASKGAVQKESDEYILAKGPLQVGDSVLLQGHSLAKNILHVVGPDARAKQDVSLLSKCYKAMNAYPLVVTPLVSAGIFGVKPAVSFDYLIREAKTRVLVVVNSQDVYKSLTIVDIPQSLTFSYDGLRGAIRKAKDYGFTVFVCTDNSANTKVLRNKGVDYTKKFLTVDGVQYYCYTSKDTLDDILQQANKSVGIISMPLGYVSHGLDLIQAGSVVRRVNVPYVCLLANKEQEAILMSEDVKLNPSEDFIKHVRTNGGYNSWHLVEGELLVQDLRLNKLLHWSDQTICYKDSVFYVVKNSTAFPFETLSACRAYLDSRTTQQLTIEVLVTVDGVNFRTVVLNNKNTYRSQLGCVFFNGADISDTIPDEKQNGHSLYLADNLTADETKALKELYGPVDPTFLHRFYSLKAAVHKWKMVVCDKVRSLKLSDNNCYLNAVIMTLDLLKDIKFVIPALQHAFMKHKGGDSTDFIALIMAYGNCTFGAPDDASRLLHTVLAKAELCCSARMVWREWCNVCGIKDVVLQGLKACCYVGVQTVEDLRARMTYVCQCGGERHRQIVEHTTPWLLLSGTPNEKLVTTSTAPDFVAFNVFQGIETAVGHYVHARLKGGLILKFDSGTVSKTSDWKCKVTDVLFPGQKYSSDCNVVRYSLDGNFRTEVDPDLSAFYVKDGKYFTSEPPVTYSPATILAGSVYTNSCLVSSDGQPGGDAISLSFNNLLGFDSSKPVTKKYTYSFLPKEDGDVLLAEFDTYDPIYKNGAMYKGKPILWVNKASYDTNLNKFNRASLRQIFDVAPIELENKFTPLSVESTPVEPPTVDVVALQQEMTIVKCKGLNKPFVKDNVSFVADDSGTPVVEYLSKEDLHTLYVDPKYQVIVLKDNVLSSMLRLHTVESGDINVVAASGSLTRKVKLLFRASFYFKEFATRTFTATTAVGSCIKSVVRHLGVTKGILTGCFSFVKMLFMLPLAYFSDSKLGTTEVKVSALKTAGVVTGNVVKQCCTAAVDLSMDKLRRVDWKSTLRLLLMLCTTMVLLSSVYHLYVFNQVLSSDVMFEDAQGLKKFYKEVRAYLGISSACDGLASAYRANSFDVPTFCANRSAMCNWCLISQDSITHYPALKMVQTHLSHYVLNIDWLWFAFETGLAYMLYTSAFNWLLLAGTLHYFFAQTSIFVDWRSYNYAVSSAFWLFTHIPMAGLVRMYNLLACLWLLRKFYQHVINGCKDTACLLCYKRNRLTRVEASTVVCGGKRTFYITANGGISFCRRHNWNCVDCDTAGVGNTFICEEVANDLTTALRRPINATDRSHYYVDSVTVKETVVQFNYRRDGQPFYERFPLCAFTNLDKLKFKEVCKTTTGIPEYNFIIYDSSDRGQESLARSACVYYSQVLCKSILLVDSSLVTSVGDSSEIATKMFDSFVNSFVSLYNVTRDKLEKLISTARDGVRRGDNFHSVLTTFIDAARGPAGVESDVETNEIVDSVQYAHKHDIQITNESYNNYVPSYVKPDSVSTSDLGSLIDCNAASVNQIVLRNSNGACIWNAAAYMKLSDALKRQIRIACRKCNLAFRLTTSKLRANDNILSVRFTANKIVGGAPTWFNALRDFTLKGYVLATIIVFLCAVLMYLCLPTFSMVPVEFYEDRILDFKVLDNGIIRDVNPDDKCFANKHRSFTQWYHEHVGGVYDNSITCPLTVAVIAGVAGARIPDVPTTLAWVNNQIIFFVSRVFANTGSVCYTPIDEIPYKSFSDSGCILPSECTMFRDAEGRMTPYCHDPTVLPGAFAYSQMRPHVRYDLYDGNMFIKFPEVVFESTLRITRTLSTQYCRFGSCEYAQEGVCITTNGSWAIFNDHHLNRPGVYCGSDFIDIVRRLAVSLFQPITYFQLTTSLVLGIGLCAFLTLLFYYINKVKRAFADYTQCAVIAVVAAVLNSLCICFVASIPLCIVPYTALYYYATFYFTNEPAFIMHVSWYIMFGPIVPIWMTCVYTVAMCFRHFFWVLAYFSKKHVEVFTDGKLNCSFQDAASNIFVINKDTYAALRNSLTNDAYSRFLGLFNKYKYFSGAMETAAYREAAACHLAKALQTYSETGSDLLYQPPNCSITSGVLQSGLVKMSHPSGDVEACMVQVTCGSMTLNGLWLDNTVWCPRHVMCPADQLSDPNYDALLISMTNHSFSVQKHIGAPANLRVVGHAMQGTLLKLTVDVANPSTPAYTFTTVKPGAAFSVLACYNGRPTGTFTVVMRPNYTIKGSFLCGSCGSVGYTKEGSVINFCYMHQMELANGTHTGSAFDGTMYGAFMDKQVHQVQLTDKYCSVNVVAWLYAAILNGCAWFVKPNRTSVVSFNEWALANQFTEFVGTQSVDMLAVKTGVAIEQLLYAIQQLYTGFQGKQILGSTMLEDEFTPEDVNMQIMGVVMQSGVRKVTYGTAHWLFATLVSTYVIILQATKFTLWNYLFETIPTQLFPLLFVTMAFVMLLVKHKHTFLTLFLLPVAICLTYANIVYEPTTPISSALIAVANWLAPTNAYMRTTHTDIGVYISMSLVLVIVVKRLYNPSLSNFALALCSGVMWLYTYSIGEASSPIAYLVFVTTLTSDYTITVFVTVNLAKVCTYAIFAYSPQLTLVFPEVKMILLLYTCLGFMCTCYFGVFSLLNLKLRAPMGVYDFKVSTQEFRFMTANNLTAPRNSWEAMALNFKLIGIGGTPCIKVAAMQSKLTDLKCTSVVLLSVLQQLHLEANSRAWAFCVKCHNDILAATDPSEAFEKFVSLFATLMTFSGNVDLDALASDIFDTPSVLQATLSEFSHLATFAELEAAQKAYQEAMDSGDTSPQVLKALQKAVNIAKNAYEKDKAVARKLERMADQAMTSMYKQARAEDKKAKIVSAMQTMLFGMIKKLDNDVLNGIISNARNGCIPLSVIPLCASNKLRVVIPDFTVWNQVVTYPSLNYAGALWDITVINNVDNEIVKSSDVVDSNENLTWPLVLECTRASTSAVKLQNNEIKPSGLKTMVVSAGQEQTNCNTSSLAYYEPVQGRKMLMALLSDNAYLKWARVEGKDGFVSVELQPPCKFLIAGPKGPEIRYLYFVKNLNNLHRGQVLGHIAATVRLQAGSNTEFASNSSVLSLVNFTVDPQKAYLDFVNAGGAPLTNCVKMLTPKTGTGIAISVKPESTADQETYGGASVCLYCRAHIEHPDVSGVCKYKGKFVQIPAQCVRDPVGFCLSNTPCNVCQYWIGYGCNCDSLRQAALPQSKDSNFLNESGVLL
MIRNIRPSIRNTNRLYVQIRTLTSTPLYVQETHMPEADKQSLEYADQVFKKGKLQRWWTAFSFDQIPTAPVDEKKRTKGDDWAMIDELREEEDFEVGSDEYDALEAASNANTRMIKANIPTNQNLKKVHKNEIFPEIVFMGHTNAGKSTLVQHVLAWGRPDVPQSHLHSPTSKKGHKGSLSNSINSAFPVISKKHGFTKSFNCYGLTIPNSGGNQIRLVDIPGYGYKSLKDQGAVVEQYLERRTNLRMAILVIDATRGIQDEDKYMLSTLNKYGVTWQVVLTKSDMLVGGDKKLEALGREMWLAANPPKSGSQMVKLTKPQKEKWARRALLAETSIQTQLGKILVQVKKMDTPECPSKALERVIAVSNSPKMLQGYKHDFGGSGISVVRNAILQICGMGFHEQKMWKEMAKYGMS
PSGEEAESCTGSQAPVSAADAAKETAGSKLKPSRGNGADQVAVPLGKPKSGRVWKDRNKQSGTHMPHESPVLRWPGGNWLCRRITDTPPYTTHPTQRDEKTRQHERRKRQEENQKRRLENERKAEIVQVIRNPAKMKRMKKKQLRRIEKRDTLKLLQKTQKRAEPKSSGPVAK
MANRGPSYGLSREVQEKIEQKYDADLENKLVDWIILQCAEDIEHPPPGRAHFQKWLMDGTVLCKLINSLYPPGQEPIPKISESKMAFKQMEQISQFLKAAETYGVRTTDIFQTVDLWEGKDMAAVQRTLMALGSVAVTKDDGCYRGEPSWFHRKAQQNRRGFSEEQLRQGQNVIGLQMGSNKGASQADHVGRGILPLVERTNVPHHGLYEKEIVSHLLTFSSFSKPSVPGFCKCCISAENPRCLLLPPPVRLELCKDSASVFLSSSGPRVSV
MAGGMRTLGDCLGKGAFGSVYRALNWGTGETVAVKQVRLTDLPKSELRVIMLEIDLLKNLNHPNIVQYHGFVKTADSLYIILEYCENGSLHSICKNFGKFPENLVLHGLLYLHDQGVIHRDIKGANILTTKEGLVKLADFGVATRTTGLSDSSVVGTPYWMAPEVIELAGATTASDIWSVGCTVVELLDGKPPYHKLASMQALFRIVNDDHPPLPEGASPAVRDFLMQCFQKDPNLRVSARKLLKHPWIVTAKRADSIVRTPTTKYDEAVKSVQQWNEALKSPNAGTSRKPLRNPIVSPTPRRYNNDFSVVAVVPGKGGHRTFSASRKTEAFMSPENNDDDDDNWDDDFASVISPSALQLPRNRAPENRHLGVVQSSERLKSFSSHDGVNESWDDNFEGDLTIKSPPYAMQTIRPYFPRRQSEPGLEFDHDTPSPPMIPIREKQPMPPPHPLPPVLSPSPTKLLRKLVLPSRHVSHPASIFKENSFEDYSDLAPLNEASFAKKVDLMKKDASLSPRLFHPSDLKSLPRSAQSSQNGSLRRQNSTSDIKDVHKMRRTRSSLEIQKFAEPEGEDDYSDIFGSEGGTDEAGSESGDEQSLMLNTKLSNNSWLGDEDIDEEDPFAQLEEGFDEMDLEANIARDKYARLCIQVESLVSSLKITQCEDDLDDISSQLMDILSESPETKVTIISAHGMLPVLEVLENCTKREVILKLLKIMNAIIFDDVEIQENLCFVGGIPIITKFASKKYPSNVRLEAAAFVRQMYQTSTLTLQMFVSCGGLNVLVEFLEEDYDAQKDLVLIGVNGIWSVFEMQGPTPKNDFCRIFSRSSVLHPLSLALNHVLDEDGELSHLCAERIVKIFYLFSQAENHVKEMVADRIVLKRVLKDLKRMIPHHQIVMLKFIKNLSMLSATLDTLQNSNAIEVLTDLLKDSLSAPHFREISNQVLNTMYNLCRLSKSRQEEAALQGIIPLLQRVVSTERPLKEFALPILCDMAHSGKVCRKTLWQNKGLEFYIGLLSDQYWQVTALDAILVWLQEETARVEDKLLSVPFTVAIINCFRGSKKKSFENILEPLQKLLRLSPQLAYAESLIRQSGMFQTIQRLADRDGAVLVRNLAGELIKLCLEREKKKSQRQSSNNRRRQSSLSFSTSSSSIPPPPSPTLPRHKSDLVNMWSYEKEISDQNARDDTLSEMSGSLGSSRLDGSDRRQRRTSSGSRTSNRYIPRRSRTSTNNVELRGWE
MVMWVFGYGSLISKAGFHYDERVIGFIKGYRRVFYQGSTDHRGTPEFPGRTVTLEPAEGEICWGAAYKISKEEDAETALTYLEVREKQYDKKEYLDFYTDLTATSPAVSGVMVYIATADKKANVNYLGPASDEQIARQIIKSEGPAGPNRDYLFNLEKALLQIGCKDKHVIDLANEVRRILEEEQ
MLWVFLFFFSLGDAVPKINEGQDRFTIKVGERFQLICRDAQLVKWTFQKSGLVKKPRDVQSRPYNKSETDQILFIGKADLKHVGRYTCTNTETYENTSISLFVKDPARPFLDVPFIDVIEGSDAVGMCFPSDPDIVDIAIEKCDGSPLAEDFTFTTDIEAGITIKMVQVSFDGCYVCTGNQSGTVKKSSTFSIHVKPEPKKEPTIFLTKSRQLVKTGEPFEVTCTVMDVFSTVKAQWLDARDMVKRANFLPTRIFSLNLTLKSDGVLFSESRTFTCQAENAIGQVNATFTLDVIDVGYVNLTVLENTTISVNAGDNLVLRVYIDAYPPPDQGFWTYLNETLLNTSDHYVEIRDEGNNRYVSELHLIRLKGTEKGAYTFYTSNSDDSAFVNFNIQVKTRPEILIADRTSEGTLQCVATGFPVPAIQWYFCPGSEQRCTDYPPILPVNEKFIQENSSLGRVVVESTIDVNHIKKNGTVQCVASNEVESASSVFSFAIKEKVRAHTLFTPLLIGFIVAAGLMCIAVAILMYKYLQKPKYEIQWKVVEEINGNNYVYIDPTQLPYDNKWEFPRDRLCFGKILGAGAFGKVVEATAYGLIKEDSRMTVAVKMLKPSAHSTEREALMSELKVLSYLGHHKNIVNLLGACTIGGPTLVITEYCCYGDLLNYLRRKRDSFICPKFEDNSEAALYKNLLNSRDMGCEGMSEYMDMKPAVSYVVPTKTDKRRSGSFGDKDVSVSIPEEDDLALDTDDLINFSYQVAQGMNFLASKNCIHRDLAARNILLTYGRITKICDFGLARDIRNDSNYVVKGNARLPVKWMAPESIFHCVYTFESDVWSYGILLWEIFSLGSSPYPRIPVDSKFYKMIKDGYRMMSPECAPLEMYEIMRSCWNSDPLKRPTFKQIVQMVEQQLSDSKANTSVPYPVSHVPLDHAVRINSVGSSTSSQPLLMNSDR
MKLDVNALRYLTKDEFRVLTAVEMGMKNHEIVPAELVDRIAGLKHGGAYKNMKTLLRHKLTHHDSSKYDGFRLTNLGYDYLAIRTMVSRGLISGVGRQIGVGKESDIFEVVTPEGETMALKLHRLGRTSFRAVKSKRDYLKHRNSYSWLYLSRLAALKEYAFMKALGEHGFPVPRAVDWNRHCVLMTLVKGYPMVQVKNLSDPAKAFDTVLGLITRLAQHGLIHCDFNEFNLMIDDEENITMIDFPQMVSITHRNAEMYFDRDVECIFKFFGKRFNYSPPGIKMLKGPSDAENLDDDEEEGDGRPDFETVAGGEESLDKVLEASGFTRKDQETLEQFIENAEGEEDLSEEEEEEEEEEKEDDSENLQAENVDNISNAGGSFQKLTVDDRLDEEIDSSRDPQSLPVVSEENAATKPDEGDESESGEEEDPKLQKRLEKTRNRAASHVKGGGRSRNSRNASKDKGGRRSRHVSTSSGYEF
LDTTRGDRNAWLVKVPKFVSRVFHEAAAASKQAMADDDDMDTDTKEEDEPAIGTVRHMTHAIMELTGKEANGVPKQYILANQPSDMPMRVFSDVREGTTSGQADITLEAKVDLKLDMRPTSIDDVDYHRVSKDRMIQAQTKTRVTQSSSEMRFAPLPKARNLIRFTDAASNKKEKKERMEKKALENVLFGLFERQPYWSLKQLILETKQPVDWLKTNLGEIALLTRRGPNMGLWGLKPEWK
MVPRAPSREALALLKHSIKPSVAIRSQTRCLLSSASRPTTLSHSRSHEPYQTSRNAATFSHSHHAEAVSIIPTTVDTSNADFKENKRQMDEATENLVNLHTKIAQGGPQKARDKHIQRGKMLVRDRITALIDPGTPFLELSQMAGYDMYGEDDVPAGGIVTGIGTVNGVQCMVVANDATVKGGTYYPVTVKKHLRAQTIAQENRLPCIYLVDSGGANLPNQADVFPDVNHFGRIFYNQARMSSMGIPQISVVMGPCTAGGAYVPSMSDENIIVENQGHIFLAGPPLVKAATGEVVSAEDLGGGKLHSEISGVTDYLAVDDAHALVLARRSVGNLNWHRNQTITPQPSFQEPLYDPQELSGIVGTNLRRQIAIHEVIARIVDGSSFDEFKPLYGSTLVTGFAEIYGHKVGIVANNGILFSESSLKGAHFVQLCGKRHIPLIFLQNISGFMVGQDAEKGGIAKNGAKLVTAVSCVDVPKFTVVVGSSAGAGNYGMCGRAYSPRLLFTWPNAKTSVMGAEQLSSVMEAVGKKVDPALKARIEHESEATFGSARLWDDGIIPPEHTRRVLGMGLQMACGGQNKGVDRESTWESINDVSSKVAKQLVAQYATIDDKGIHVLGGYPGILYEPYYWWQAGAMFGTLLDYWHYTGDEQYNEMVREGLMHQFGEHNDLMPSNQSKNEGNDDQVFWAFSMIAAAEYKLKDPPGDQPGWLAMTQSVFNQFVGRYQKEVADGNCGGGMRWQIFPWLNGWTYKNTASNGGLFHLGARLAMYTKNDTYAKWAEKTFDWMSESPLLKDDGTVNDGTSMVTNPPCKDADKTPWTYNYGIMIAGAAYMYNYTQGGEKWKTALTKFIDKAGMFFPEDKGGVMVEICEANQVCDADQESFKAYLARWLGITMQMAPEFTPQILPRLQKSAVAAAQTCEGPSQHNGGPHQCGMKWWNTGFDGIGGVGPQMTALNVISVLNAQRVPPPYSQDNGGTSQGNPGLGSGGSDGGNKLPKFESDITTADKAGAAILTIMVAVMFVGGAYWMLS
MAGRGRAATLPAWMTSGSAPAPGAPGGAPVPAPSPGPGAPGAPPFGAPHGGHPPPGSHMHSGPPSGGAGPPQHLPPPPGSGPPPGGMQGPGGQGGAPPGQGPPMQGPPGMMVRPPAPGGPGAPPPGWQPGMGPPPPGMGFPPPGTHLPPPGMGLPPPGWQPGMGAPPPGMGLPPPPAGWHPGMGQPPGYPPRPGFPPPGMAPPGFPSGMAPPPGMHQGMHPGMHPGMPGMPGLPLPPGGPGGPQQQQQQQQLPAGQPPAGPGAGAPAPSSAGPAGASTPGAAGGGGAPGGPGAGVGGGGGGPAKEWTEHTAPDGRKYYYNAKTKQSSWEKPDELLSGAEKTDAPAWKEYTAPDGRKYYYNKATKESRWTMPEEMKAAAAGGGGGGAGAGAAPKSAGGVQVVSLTGASGAAAAAAAAPAGGGGDSRSSPSGADGPSASAQSGEPKNYNFATKEEAKDCFKELLAAVGCRSDWSWEQAMRHIVNDPRYSALKSLGERKQTFNEYVQARRNEEREEERRRQRQAREDFTAMLMSSDELKTTHPFRRARELFESDARWKAVPEREREELFHDAQRERDKRDKEERRQERKRRAGAFRDLLEREGVKQGAEWRKVSKRLEGEDEYEALDKVERLEVFQEYMKDMERREKEDKEREREERKRQERKARDAFKELLKKHRDEGLIGLRSRWKEYVDAAALTGEEAYRAVEANSSGSRPKELFEDVVEDMEEEYDKSIKPFFKALLKAAPADFALTPTTTYEATEEALAAAAAGEGAEPDAATRLNSLLPTYKRCFWEDAVAKARSREAEEAERRRRARDKLASYMRHARPVVREDSAWEQWLAEHEREPEVRALSLDEARAVFDEVQARARRKAEAAHSDDDSGGGGGSRRRRGSRSDDEDGYDGGRSKKSHKEKKSSKRHDRSDDDDEPVKSKKHKKDKDKDKDRERERSERAGGGSRGPPPPQPPPPAEDSDRDSGEIRE
MRQSQLDAILRDLHKDQDVTARVKQVLGLSTMDLPRARRLEFIKAVISEVVGKPLRSAHYAFVAAITAFRDLAQFLQRKEQSHAFIVAAIEKHAVNHASGLCFDQGIVDPELLSSVSELLDDTLARIFAVRFPAAKRVRRGRSQASSLEHELSKEIRDPQLASVTESSTPTPNNHLHNFLLRGVRTRNSDSLLPKKDSATVAAVVICALVVKLTIEVGKHSLLDVLEEARCVVMPWIRHLQSIAKQSEPQYDRACNTYLKRVQMTFLNECQRATNDPLHILKTRAYALTLTGLKLNQYSRDLLRCVHRFTRGGHSRDSENVNDIIRPIYEDALVYVSRYTMDDHRWFSEDVSAWLDHVALVWSTCSISKPIPDVFAKRISALKKHSDEVGIRESCELQYHFLKHGLYAHDPLITTENDGSICEKAFGTIEELVEKVSVPSLHTLLDIHEQQEARFRTARDCERHGLRMLRFLRVLEPIRKILVVAGPQTKHLPRGGVLLMGSYMRSLLDALLALDIDSSNRCAADDEAITEVRIRLDKMTGACIEAVREISRQHFKEKELAYLCEVVKCIDILVRKHAERFEEGAQKWKSWISGFYHRLLRDNLRMSFSKQSPHIADMDTLSHTARLAECCADLWSFDGNASSSLSNSEAEFLDLARGCYVLLENWCQSARTSLKLLSISSAGFQEGRPSCNRKSLQTYARRFSEDTVLAFQGVTPTKLFRQPECDPNFVLAVIMQYCTEAKQSCSAPDAHRKPVDKLHTLVRVRGHLLHQPLSDQNLELCSQRKLHAVWVSFLANDSSELSSLDYNALSDVATNHGTERCQGHSHVDVFSSHHTAIPCSADQSFVVSKLSAAILALRDRQMDVVKNQLLDVQLRMSSAHQLSQDLELLHLGLEIAQWLSAVSATEDFDRVAGIAHDFGDVCRGKLGISSPRVCVLNAYRHVFGFKPWCRRPSSEISKEHSAKSKTSIRRRQVVDQKELEESQKHTGNDRMLVEESDLSTAQRRLKSNIIPLMQVSKSTGLPKPKEHFELGGICIDISFDIRMDQGQAVLCDIMSLAASLLYIGSILHSVESFADASYYVQQCGLIVSKCLPLNAYFRRITTALCCVRQPMAVDLDQQHQQLLLEQLSGLSEENNPSRSPLFRSLAIHCICTLSLEAFSHRFTRNVEKAVGKNLKTALDICERLENAASSDERSDHLAIFDHRITTPIVELFTETSTPEALRIVKTVEEDQHTMETTKLACVYIMMHYLVRKGMEPGSFTAARSVQKVPEDHLSGRVTRSRMRKLCKEPSNDSLSNDLLPRILAMNQLEMVPAYFRPQFGRQIWNFHGFFALKEEQRLAGLMQSAGCTFNLRWGTVVKQLKTQQSRSHSHQSDVDRLGTSFDRLEMKLPDKLCPSVDILQAQGCLLKSNCVIVGLSVDQSLRYLVLWRMSSDSTISKRIPLPIKTEASVEGIRQRLEDVLSSMKSRSVKAGQSFSDQEKKEWWEHRFKLDFEMKQIMSDVENEWLGQLRLLLIPSQPNKNPFDEEVEDLQSDSDPCDVFVRAMRTTFADLDTSFSSSERKKIEEHPVTHGELILVLDSILETIPWESLPILRQLDAGVTRVPSLQFLLHHMTKRKSFVDPGSLFFVVNPDGDLGRTENTFKELQQSSRWSGSFGKASREEVFSAYNSEDIYLYCGHGAGDQYLPAKKVLKKGRSPIALLMGCSSARPRNHQMANSESNGSAVDYLVHGSEAVVGNLWDVGTKDIDRFTVSMLSHWLEFGDGELEQREIQSLAKSVALARSACHLPYLVGAATVVMGRPQIWAQI
MDWEREISSGASSTLLPSTDPDYKELDGVTVDYEDLIDEDEEEEDEIVEDDYEEEITSGNVTKRYNKQKKVVASVLGEKPAQQTADSDLSKYTGRLRMDDDYLDSLTHQGLAARDGQVKGKKKSSGGGSQTGGNSALMGTATKDRADRATNEQVLDPRTRMILFKMINRGIIFEVNGCVSTGKEANVYHACTEEGVHRAIKIYKTSILVFKDRDRYVSGEYRFRHGYSRHNPRKMVKVWAEKEIRNLKRLHTAGIPCPEPLHLHLHVLVMGFLGDKKGWPSPRLRDAKISELFANPAEEYTALYHQLCAYMRIMYQKCRLVHADLSEYNILYHERKLYIIDVSQSVEHDHPHSLEFLRMDIKNCNDYFRKHGVSVFSERTLFHLITSPFLEDIKITDEISVSSRELVEVDEKDGEKGDKTTGDKSDDKAEDDKSEDKGEDKDEHKDDKVSVIDDSTTVCDTSATMSGPAEAKKRMEETVDSLTAYIQAMPIEESTDQIEADDAVFRSVYIPQNLDQVYDVERDVEMVNAGQGKDLIYSSLIGKKDEEEDQEMGSESESDNESISSIDSEERERRFQEKKALTSKLGKKFEDKDAKKERKAAVKEAQKEKRKEKMKKATKKKLISKSKGKH
MGFVKVVKNKAYFKRYQVKFRRRREGKTDYYARKRLVIQDKNKYNTPKYRMIVRVTNRDIICQIAYARIEGDMIVCAAYAHELPKYGVKVGLTNYAAAYCTGLLLARRNKNDLLNYAKRWILEFDKEFEEKAYERFLNLQLRNKIVGHFGNTKRFPGYDSESKEFNAEVHRKHIMGQNVADYMRYLMEEDEDAYKKQFSQYIKNSVTPDMMEEMYKKAHAAIRENPVYEKKPKKEVKKKRWNRPKMSLAQKKDRVAQKKASFLRAQERAAES
MDFLKSAVASAIAKGPPFPYNFGDKVDFDPSIWTLYNGTRREDGSNCSIFSFDVSANRSALPLAKNALKKLRTLRHPGVIKVLDTVKTDSYIYIATERLVPLSWHVKRKSLSPETAKWGLYSVAKTLKFINGDASSIHGNLKVASIYTSESGEWKIGGFEVLSNVKDDDALIYRYGSVVPDSGRYTPPELANGGWDVIKKSPHHAVDSYDFGILIYEVFNGSFMGSDQLGQTKSIPPSMQASYKRLINANPKARLSAAHFLEQGLRNGSFFDSPLIKLTEGVDNLGIKSETEREAFLEDLDQLSDDFPEDFFKMKVLPELLKSVEFGGGGPKAFGVVMKIATKLSNEDFDTKVTPVVVRLFGNPDRAIRVCLLDNLSLMIDRLPQKVVNDKIFPQIVAGFTDVAPIVREQTLKSVLVIITKLSDRTINGDLLRYLAKTANDEQPGIRTNTTICLGKIAKYLGTSNRAKVLIAAFTRSLRDPFVHARNASLMALAVTVEYFSSEDCATRLIPAVSPLLIDKEKLIRDQANKTMDVYLQRIRKAQQDMPETVIPPETAQPRMSTPQPAEAAIGSSSGSGAVAAAWAGWAISSFTNKLSSAAGEMQPNGSGAPSPVPSASGLSTPTSTTTPKRPTSSSVSALHRQALKSPSPSTTTTQSTGDSFFADPEPQEDDADAWGDMGDMDDDATAGAGDDNWGASSEHSQPASSSAKRSVSSSRKQPFGGGGGGGGGGGVVDDDGEPDFAGWLAAQAEKKKNPLGAAAAPKTLPKGLAKTGSAKGGPTSTTAVKKTLPISKKPAATATVKKIDTKPKVDVDGDDGWGDGW
MALLSPKAPLLFYNPSHFKLCPSNVPKISILPSKPLFRHLHCSSSSEKADNLFSANSFSRKNLKKKFKETLENTVDDTKKAFETLEDEVDGSKSAFKETMKDAVDETLEIAKEVENTIFGESGEKKSDDEPVVIKNTVDDTKKVFETFEDKVDGSNSALKETLKDTVDENLETAKEVETINFGESGEKKLDDEFAVTTLPGSLPEISPGNGGVVTTLPGILPEISLGNGGAKSPRTEIGYVEVSADKSRFDEIEGLKRCLVDSFYGTELGLRATSETRAEIVELVNQLEALNPTSAPTESLSLLDGNWVLRYTAFSELLPLIAAGTLPLLELEKICQEINTKSFTVQNSITYSSPLATFSFSASASFEVRSPSRIQVKFEEGVFNPPEIRTPADLPTKVDVFGQSIDLSPLSSVLSPLEEGFANISRAISGQPPLKLRIPGQGSESWLLISYLDKDLRISRGDGGLFVLVKEGSPLLDQ
WEKCWAERVTPWDLGGVTPLIQHLVSQEQLPQGRCLVPGCGSGYDVLALANPSRHVVGLDISETALERAKELTSKNTTSQNYVEFKAVDFFSYSEPKPFDLIFDYTFFCALEPSLRPAWAKKMAELLARDGELLTLMYPVGDHEGGPPYAASPKAYEAVLHPCGLHALSLEDNKFSIGARKGREILGRWKKTTPRI
CFRFFEYILLYKDAVMFQIEQVTKLCSKIALTEPWDPYDIPANSTYEDQYYIGGPGDQIMVQEWSDRKPARKLESWVGVYTVKDCYPVQETYTKNYSVTTSTRFFDLQLGIADPSVFTPPSTCQTAQTRRMKDEC
MSTRAEREKHLNQNERYKAILAKFLAKEDNKFCADCLAKGPRWVSWNLGVLLCIRCSGLHRSLGVHISRVKSINLDTWTTDQMIKVCSRGNGWGRDYYEAQLPSDFKRPNTDSSMEHFIRGKYEKKKYISPKEIPLRSIQEYGIIEEAREIPQKKKEMNVKLSAPVTNWKSAPTPRPKSSPSQPAPTQAPTPTPAPAPAPAPEAPKTSNLDDLLGLHTPTPPPPSVQTNQSNLPSSDLTFDLFTSAPPSVTAQASVEAASQSGSSEKAPMSKDSILSLYSQGNPPNNNYPGGQYMQYPQQPVAMPPQMGYHGYNMQGYQQNLMTSQQQQWQQQQIQHQMQHLQVGNTGLRSHNSMPQMSSPQPGFNPGAFPMNPHNPLATSQPTLVGLDPTLGQWGNGGIPMGQTLSNQLWK
MHLQLHSEHSFLVIQPMVAQLEHQFRLGRLSLQGLWFYCQPMMGSMRALAAVIQQASSKHFVGSGVLNLLQNQAKAMAGDNSVRSLLEKMTECASNAYLSILERWVYEGIIDDPYGEFFIAENRSLKKESLSQDSTAKYWSQRYSLKETIPGFLANIAATILTTGKYLNVMRGCGHNVQVPISERSKLTIFGSNHHYLECIKAAHEFASKELVSLIMDKYGLIGRLRSIKHYLLLDQGDFLVHFMDIAREELNKKVHEISVEKLQSLLDLALRTTAAAADPRHEDLTCCVDRTSLLTTLGMQKDLDSNSIEDPVSITGLETFSFGYKVQWPLSIVISKKALSKYQLIFRFLFHCKHVERQLCGAWQIHQGIRSMNSNGTAIRRSSLLCRSMLKFISSLLHYLTFEANFDCLAVLEPNWHVMHDRLQSTRSVEVIQHHDFFLDKCLRGCLLLLPDVLKKMEKLKSVCLHYAEWLISSSIHINSQSQKTMIRDTTVTESIFNFEREFNSELQSLGPWILGVSKE
MSSDKKDHNSDSDSDGPPEEFTQEQAKVEDAALRRIQRENKARVAREKKESRRHLLEKITPKKSRKIETFEGEEETEEEEDHEALANKGFLSKNIIDFLAQRDKLKNSSDSEQEEANKEHPRKKKQKSSGIETVLYKEIPPPECLKTGLAFLKKRKAQVPRSSSILKNSSQALRLITGAASTKKHRQKK
MSNQFLPLILVCTFGGACKQEGSLCLMQMAKIYSALYDCQLNKKLVYVSILTSPTTGGVTTSFGMLGDIIIVEPNAYIAFAGKRVIEQTLNKTVPEGSQAAEFLFHKGLFNPIVPRNLLKDVECEPFTYNEYL
MVRGGRTEACHGEDGGRRGGLQGARASAEGAAPPPPPRGPAPRPRPGSDALGAGGTLALQRQRAGRQPGGRTGRTGRARARAREAGGGGGFGRQRTPGPPARVRTGRGREGAGGGERGAGAGPARAGRPWGRSAAPQAAPQRDMELAAAAAAAAAGGVPAPQKEIVYNRLLPYAARLDGEAQRLLARIKANLGRAVQLHELWPGGLFWTRKLSTYIRLYGRKFSKEDHVLFIKLLYELVTIPKLEISMMQGFSRLLVNLLKKKELLSRDDLQLPWRPLYDMLERILYSKTEHLGLNWFPSSVENVLKTLVKSCRPYFPDDATAEMLEEWRPLMCPFDVTMQKAITYFEIFLPTSLPPELHHKGFKLWFDELLGLWVSVQNLPQWEGHLVNLFARLATDNIGYIDWDPYVPKIFTRILRSLNLPVGSNQVLVPRFLTNAYDVGHAVIWITAMMGGPSKLVQKHLTGLFNSIASFYHPSNNGRWLNKLMKLLQRLPNSVVRRLHRERYKKPSWLTPVPDSHKLTDQDVTDFVQCMIQPVLLAMFSKTGSLEAAQALQNLALLRPELVIPPVLERTYPALETLTEPHQLTATLSCVIGVARSLVSGGRWFPEGPTHMLPLLMRALPGVDPNDFSKCMITFQFIATFSTLVPLVDCSSVLQERNDLTEVERELCSASAEFEDFVLQFMDRCFGLIESSTLEQTREETETEKMTHLESLVELGLSSTFSTILTQCSKDIFKVALQKVFNFAISNIFETRVAGRMVADMCRAAVKCCPVDSLKLFVPHCCNVITQLTTNDDVLNEEELDKELLWNLQLLSEITRVDGKELLPYKEQLVRILQRTLHLTCKQGYTLSCNLLHHLLRSTTLIYPTEYCSVPGGFDKPLSDYFPIKDWGKPGDLWNLDIQWHVPSPDEVSFAYYLLDSFLQPELIQLQRYGDGELEMSRDDVQQRLTIVHNCLIGSGNLLPPLKGEQITHLVPTLVSMEETKLYTGLDYDLSRENPRENIARVVRKLLHHILDNSEDDTKSLFLIIKIIGDLLQFQGSHKHEFDSRWKSFNLVKKSMENRLHGKKQHIRALLIDRVMLQHELRTLTVEGCEYKTIHQDMIRDLLRLSTSSYGQVRNKAQQTFFTALGTYNFCCRDIIPLVLEFLRPDRRDVSQQQFKGALYCLLGNHSGVCLANLHDWDCIVKTWPAIVSSGLSQAMSLEKPSIVRLFDDLAEKIHRQYETIGLDFSVPEACVAAAVLLQKSKNPSIDQELLSPEEIKLGVERQREKNAEALQNYENLVYTLLDCVDQRNLPWKFEHIGIGFLSLLLRDDRVLPLRAIRFFVQNLNHDALVVRKMAISAVAGILKQLKRAHKKVSISPYEISGSPQPPGIVAGERPDNQWLHYDSENLPTTKTAWEASCFVEKTHWGYYTWPQNMVVYAAAEEQPKLGRSREELSEAEQIIFDHFSDAKFVEQLIKFLSLEDRKGKDKFNPRRFCLFKGVFRNFDDAFLPVLKPHLERLVADWHESTQRCVAEIIAGLIRGSKHWTFEKVERLWKLLCPLLRTALNNITVETYNDWGTCIATSCESRDPRKLHWLFELLLESPLSGEGGSFVDACRLYVLQGGLAQQEWRVPELLHRLLKYLEPKLTQVYKNVRERIGSVLTYIFMIDVSLPNTAPTKSPRVSEFTARVLARLKPLLEIDEEIQNHVMEENGVGEQDERTQGIKLLKTILKWLMASAGRSFSTAVAEQLQLLPLFFKIAPVENDNSYDELKRDAKVCLSLMSQGLLCPQQVPLVLQVLKQTARSGSWHARYTVLTYLQTMVFYNLFIFLNNEEAVRNIRWLVINLLEDEQLEVREMAATTLSGLLQCNFLSMDGPMQAHFEQLCKTKLPKKRKRDPGTVGDTIPSAELVKRHAGVLGLGACILSSPYDVPTWMPQLLMNLSAHLNDPQPIEMTVKKTLSNFRRTHHDNWQEHKQQFTDDQLLVLTDLLVSPCYYA
MELSFLYAPICPFAQRTWILLKKLKVHFKEVIIELGKDNREPWFLELNPLGKVPVLRVREAVEEKEAIIYESLVCNEYLNEVYAGNKLLPEHASQRAFARILSIRVDGLISVMFKLLKTNPEEDGQGEIELLQQVCKQLQVIDDQVKNSGGPYLFGKSWTLADIAYLPFVERVSLVLSQFFKKDIRQMGLSYFNLWLNTWDKDPDYLETKLPLDRLLPVYKKYAHEGLLKRLE
MNVQCHACIGGTNVGEDIRKLDYGQHVVAGTPGRVFDMIRRRSLRTRAIKMLVLDEADEMLNKGFKEQIYDVYRYLPPATQVVLISATLPHEILEMTNKFMTDPIRILVKRDELTLEGIKQFFVAVEREEWKFDTLCDLYDTLTITQAVIFCNTKRKVDWLTEKMREANFTVSSMHGDMPQKERESIMKEFRSGASRVLISTDVWARGLDVPQVSLIINYDLPNNRELYIHRIGRSGRYGRKGVAINFVKNDDIRILRDIEQYYSTQIDEMPMNVADLI
MEDPIPVTVEKILLQPKEDEINEQDSTSVKSDNEETAPLSVPKRPTTPENVTNISSSSCSSPTTPRDIASLAGYSSSAPSTPREGSSSGSPSPIPDEVVGEEKGKPRIKLGKDLSMMMQALNGLQSPEEKIAALCKSYADLLDRQKLVQKQLRVSQRKQAQTLKEKDSLQAEHNKAVLAKGKLETLARELQKRNKLIKEEQNRKSLEEVALRKEMTDDFQVAINRVEVQMKTTVEVSNKMRSENDQISSKFNDLVEKLNQKEVVIQNLVKESALQEQLSSMQLKKITMEHKMQKEADRDEKVVLLERIKEMNELYEAMIKQEKDLKFQLQYYSEKFEDFKSGLKKSNDIFTSYQTELKNLGKQLKKAEKEKQTIQKKWEDSTKALADTVEYTQQLETKQARLEKLSRALQTERNELVQRLRKYEGKTYEGKNKKTADAPLSSRAKRKQEVESKKLAQSKQKTDTRTDKETDVAVNQVDDKTEEAVSKTEALDVKTKDSPVLDTNVKEETNLQVSNEETNSESETVIPCLDKQAEEPVLSQQEDFTKDEKKEETTKNDTDVSEAESKISISPKIEENDSVNEIISSEQTIDTKIPSDENINKEEVDATEDVSKVENCQKDDETQD
MEGGGEEFAIGVLISVKTTLGEEFEGQIVSFDRPTNLLVIHILSKSLPPVPIRQAEIEAERIGVGVTPEAQSIFDALSKTYILLRLPVQWDKTDIVVMKEVRVCNPYLPENVSGGTSAANERVKKVLDFERKRLHVRVPGQF
MAAFASTSPSPAISASAWRMDSLRAALPALRPSPSFVSTSSASSSVSPAPMSSAASASLAFSYTSSFSVESSFAHRLFGTDVRGRILAMRHGKRIPRLNRPADQRKALLRGLTTQLLKHGRIKTTKPRAKAMRKWVDKMITMAKDGSLHKRRQALGYIYEKHIVHALFAEVPDRE
MSDQETDGLRSTFPSYMAEGERLYLCGEFSKAAHSFSNALHLQNGDKNCLVARSKCFLKMGELEKSLKDAEASLQGDPTFCKGILQKAETLYTMGDFEFALVFFHRGYKLRPDREFKVGIQKAQEAINNSVGSPSSIKLENTGDLCFLTKQAESMKAEQKPHPSRHLLHHPKRESKRKGSLKSEKIVRQLLGELYVDKEYLEKLLLDEGLTSQGRLQDPLQVGVTDLIKGTIKHGLTVEDLVMTGINYLDTRSDFWRQQKPIYARERDRKLMQEKWLRDRKRRPSQTARYILKSLEDIDMLLTSGSAEGSLQKAEKVLKKVLEWNKEEVPNKDELVGNLYSCIGNAQIELGQMVAALQSHRKDLEIAKEYDLPDAKSRALDNIGRVFARVGKFQQAIDTWEEKIPLAKTTLEKTWLFHEIGRCYLELDQPWQAQNYGEKSQQCAEEEGDIEWQLNASVLVAQAQVKLRDFESAVNNFEKALERAKLVHNNEAQQAIISALDDANKGIIEELKKTNYKEMLKDKKEKEEAAELDDTPVMAREKETTRRGRDEPEKVMKQWEREPVENDRETEYESSKEALRITVNGQEENRWREVEKGSSFRQMELGAMGRDSADIAKRLSGELGLRSGEAGRKLPELSRRESREIYRRPLELDEKPSEELSRREWEGPERRLSEAGRRELEELGKTALGETGEMKKTENGETTEKDEKEDE
MSSSEAPTPSEAPTTPPPPTCPASLHLPEAHRGRERSPSPLRGYLIPSPLPTRRTRTFSATVRASEGPVYKGVCKCFCRSKGHGFITPADGGPDIFLHISDVEGEYVPVEGDEVTYKMCSIPPKNEKLQAVEEPGSRLNTGAQPPRQMTRPSAKALKSRSNQVVTKLGIHTDVIWHHLQRFLHQEELVPGNSSRDLFLR
MEAPPAPKKARRSEVSRMQDESVLCDDDEEDSPFTLYFVDLPNEPTVKEIRNLEELFKTAKAVGIMPEWIDSDALEDLQKSEDFFVLPCFRGKLFRKLQARKLKVYGPPIVLESIEDGKQLPQWNHPVYSSVFQDVKISFTGLNLTKKQELYEKIGWMCGVVGDALYHETTHLVTEKAEQTEKYKAAVNNSIKLMRIGWIDDLWETSQTTMGRFSALSRDSVNSYALRVFEGLEMAITSIDGADRTNFIQLIEDHGGKVPGTMSKTRCSYLISDKITGVKYAKAVEWKSMQIVQSRWIRKCVDLGHLVDAGKYHPKYLTADHIRSSTPKRDANVTESVPDISSIAGHGGRLGTSSFNSSIPQMDQSYQHQSGSSFISFASTSKIPSSTFTNNDSTLGRSGSGVRDGISTPIARVQTTPLIRYPTTQTASVQNIADVISDPIDELRKNIDDGLGDLFENCMFYICGVDESRMEKWRRFLNETGATRVAKFTSATNVVVVSPNQQERITIRKHLHQEDIAIVTVGWVVECVKQRKMISVEGYQWTENTADESQSSQSQLQPVRPQPLPRTSSKSTIPYGKTSGPSSTSTQVGIFSYHTYCVHCSVDQEVSDDLKEKIPLNGGKLMDDPDYAEFVIFGHSGPMHELISFDAVVTDFYIYASIGNNRFLNRSCYPLFVPLPRPPILIFNQRGFQLKCKDPFLRDRVRDIIEDNGGRIVEQLEPKDFIIMIDAEDNPPRYHSRTLDFSWIIASVSRCRLQPIDNFLYKNNTRPLSGFQRDDDLWEKCSREKNNSTQEMEVEVEDRHRVQDLPVETGNGNIGDMTTPYVNPYFPDLRKPYTMNLQLDGVSEYINNMESPARETQETLTTSRVGSILRKAVVNTGRNEDFEDEPSTCHLIRPRVPENRKTVSSTPVLVRDVNRSMRYMPMDESFADQNQEHEDLNRRYAMNPRFLLSVSNMDPQRAADLQETIMKLGGTIEREFNKDVTHLIASNMQRAPKVLCSIAAGKWCLTPDYVTKSAEVGRWLDEKSFEWTREKLLACSKKNESLKERDSRKVSENLAAVCGLWRQRVAEMPVTFSVSMENRQNGAFSDWRCVIHLDDKRAGVFSSILEAGGAIVHSISEYVEVSTLKPNIVLASKEFPWNPQSAVLLKRDNIPIYVFDILYDFLIDRDNLNRTKFWHNVYMKA
MDIKKYIKVEKVPGGQLEDSVVLKRVMINKDVIAPGKMRRKIFNPRIILLDCPLEYKKGENQTNAEFLKEEDWGVLLKLEEEYIERLCVQILKFKPDVVITSKGLSDLACHYFSKAGVNAIRRLRKTDNNRIAKACGAVIVNRPDELQESDVGTGAGIFEVKKIGDEFFAFIVHCKEPKAYDSSKDILNEVERNLQDAMSVARNILKNPKLVPAGGATE
MASSSLTHSIISPQSPISNQTPETPSINQLRIPKSPVFSTQLKTIFTPNCASSAIDTISTDDTPIELKYPAFPTVVDINQIRDILPHRFPFLLVDRVIEYNPGVSAVGIKNVTINDNFFPGHFPDRPIMPGVLMVEAMAQVGGVVMLQPEVGGSRENFVFAGVDKVRFRKPVVAGDTLVMRMTLTKLQKRFGIAKMDGKAYVGGEVVCEGEFILAMGNTVN
MVALRTSFLNGSKTKAVRYHTILRPILQQRFLRASLALYCLCCVTSYWLASGSIFSLKLIFGSFFKGILCFLFVFPYFVMLKSRMTTTKNVHSSLAKDLMTSFSPRSFFPVYISFVVSVGILTIAYVQGHASSARLQWVTSARMYELPRLNERFVYMMFIAAMMAFASACEHLYFGRDTPEQPVLQIPFFVYVKQNIPSMFKFSVIKSLACGFASPIIYAIFRSSIWKTFLIFTKCFHRLAASKALPRWPVNLGLLFHSLWMTFLINISLNMALLIFRIFLYAGPVVRSRFISMRSNDPNGTLLDGIKTRNKPLTQCIASQELYLICSKDPKRIQSILQDIDRKTSVWQEILNYTLMLCESLSTSLQQSSVTKKSSATETAQSSSRLKNGSATEAFNTIPLKEENVFASSSSQRSRLLEKVKKHGNFSSPDVSQNSFLESLVPASIRKQFSKYPSVIYRTSLFNIFRKTLDRKNAAVLSNPWLLEIHITSLSLLVLKSLQYDTYGVVARDISDILTVYCDTYDKLIAYKRNPPIHASDVFASERTHDFDDMDRIIACLRDGIVEITEKFQDFFLQLNIPTKVERRCWVLYRGRNSTT
LQYAKSRIVSILILSILSALCFGSTVMPQEVLVMESGELSEQGKTYIPPRVLHEALCVISSVAGLDVDSFETEKLALEMLLVSHHPSLVAVQPGLWPALLVKMKIDPKDFITKHLNDILPRLTAYAPDNQSSMNAVGSLSLLSPGRVLPQLISTISASMQNPALCQVTREEFAIMKTPEGELYDKSIIQSAQQDSMKKANMKRENKAYSFKEQIIELELKEEIKKKKGIKDEVQLTSKQKELMQAQLEKESQIRKRLKELDNELETALGLLDTVIKRKPPGLTQYIPSLVGSFLPLFRSPLAAPRIKDPFLSLASCVMPDRLKTFGTLVSHVTLRLMKPECDLDESWCQEELPTALNRVVSLLHAHTIPSRTGKGESGAAPLSAPAFSLVFPLLKTVMTETSHDSEDKEEFLVKILQILTVHAQLRSSTNGQALLVDENGPELLPRREMLLLLTRVIATGSPRLQVLASNALTSVCMSSSGEDGCAYAEQEEIDVLLQALQSPCMNVRDAALRGLMELQMVLPTPDSDEKNGLNLLRRLWVVKFDVEDEIQKLAERLWESMGLEVQPDLCSLLIKDVIYHEEAVRQAGAEALSKAVAQYQNQTAEVMNKLTEIYQEKLYRPPPVLDALGRVISESPPDQWEARCGIALALNKLSEHLDSSQVKPLFQFFVPDALNDRNPEVRKCMLDAALSTLNTHGKDNVNSLLPVFEEFLKNAPNDASYDAVRQSVVILMGSLAKHLDKSDPKVKPIVGKLIAALSTPSQQVQESVASCLPPLVPAIKEDAGGMIQKLMQLLLESDKYAERKGAAYGLAGLVKGLGILSLKQQEMMTTLTDAIQDKKNFRRREGALFAFEMLCSMLGKLFEPYVVHVLPHLLLCFGDGNQYVREAADDCAKAVMSNLSTHGVKLVLPSLLAALEEESWRTKAGSVELLGAMAYCAPKQLSSCLPNIVPKLTEVLTDSHVKVQNAGQQALRQIGSVIRNPEILAIAPVLLDALTDPSRKTQKCLQTLLDTKFVHFIDAPSLALIMPIVQRAFQDRSTDTRKMAAQIIGNMYSLTDQKDLAPYLPSVTPGLKASLLDPVPEVRTVSAKALGAMVKGMGESCFEDLLPWLMETLTYEQSSVDRSGAAQGLAEVMAGLGVEKLEKLMPEIVATASKVDIAPHVRDGYIMMFNYLPITFGDKFIPYVGPIIPCILKALADENEFVRDTALRAGQRIISMYAETAIALLLPQLEDGLFDDLWRIRFSSVQLLGDLLFHISGVTGKMTTETASEDDNFGTAQSNKAIINALGVERRNRVLAGLYMGRSDTQLVVRQASLHVWKIVVSNTPRTLREILPTLFGLLLKFLASTCADKRTVAARTLGDLVRKLGEKILPEIIPILEDGLRSDKNDERQGVCIGLSEIMKSTSRDAVLVFSESLVPTVRKALCDPLEEVREAAAKTFEQLHSTIGHQALEDILPFLLKQLDNEETSDFAVDGLKQVMAVKSRVVLPYLVPKLTTPPVNTRVLAFLSSVAGDALTRHLSVILPAMMSALKEKLGTSEEQLEMANCQSVILSVEDDVGQRIITEDLLEATRSPDLGMRQAAAIILNIYCSKTKADYTGHLKNLVSGLIRLFNDTNPVVLNESWDALNSITKKLDAGNQLALIEDLHKDIRVVGNEAKGEHVPGFCIPKKGVTSILLVLREGVLTGNPEQKEEAAKALGLVIKLTSAEALKPSVVSITGPLIRILGDRFSWNVKVALLETLSLLLAKVEIALKPFLPQLQTTFTKALQDSNRAVRLKAADALGKLIVIHVKVDPLFTELLNGIRSSDDSAIRDTMLQALRFVTRGAGAKVDATIRKNISTVLLGMLGHDEDATRMASAGCLAELCAFLSEEELNTVLHQHLLADISGIDWMVRHGRSLALSVAVNVAPYRLCSPKYYNSVLEMILSNATADRIPIAVSGIRGMGFLMKYHMEEGGSLPPKLSSLFIKCLQNSSSDIKLVAEKMIWWANKNHLPALDPQAIKPILKALLDNTKDKNTSVRAYSDQAIVNLLKMRAGEQVLESVSKILDAASLELLNESCRRSLKKLAGQADSDEQIDDTILT
LYLQAFLQMCNLPIKVVCRANAEYMSPSGKVPFIHVGNQVVSELGPIVQFVKAKGHCLSDGLDEVQKAEMKAYMELVNNMLLTAELYLQWCDEATVGEITHARYGSPYPWPLNHILAYQKQWEIKRKMKAIGWGNKTLDQVLEDVDQCCQALSQRLGTQPYFFNKQPTELDALVFGHLYTILTTQLTNDELSEKVKNYSNLLAFCRRIEQHYFEERGKGRLS
MKGLGTSRNRHFTDSCEPSSGHPEALYSQKTSTLPRSPYLLSPTMDHYGTMDPHLYPSANPGSLPPDCMLPLNNQMSNSSTFPRIHYNSYDQSDFSPPGDSIGGISTGTMGTSMSMGPGMGTGMGMGMTGLSGRTPMITSGSATISHHMTKNQAPTSLLEFDKQLPGGHDGFSTLQFHRTSAVAGGKQHTDSPGRIRYMLHSVQKLFAKSQSLESQNMKGNFNGRSTGSGGGSSGTEDGGKQNRRSKSKDRGTKSEATSKRRPRSNMSGYWSSDDLDSSDLSSYHNTMAMMTLGRPTGHDSQGAQTRYIQSGYNTISSSKSSNDMKYQALTGPGGGGGHGLVGAGRTVTNDNDYMKGGSWSTLTMGQPRHVIQKGSATLDRSMLKSKSCQPELTCNYLQVGRRGDWSSTLGRSGGANEIPCRRMRSGSYVKAMGDMEDSDDSDGSPKPSPKSAARRQSYLRATQQSLSDQLPPRNRTLDYTLLQGELDALWSPLHSVSSLQQLGRSMSSCLPSLRELSNNRSLDNLDCIGGTVSSSPQWDDDDFSQACSTLGRRSCLGQLRDLEMSHQYEDRSSDSTFRDSRSHSQDNPEPLDLPMPTCFRSRSHSYLRAIQAGCSQDDDTASMDSGCSPPHIDTTVRTYNTSTVSSCITTCKKAAPPPVPPRTTSKPYKSVTVQSSTESAQDNYLDQQDRRSEVNSQSSHAHSNSSDSLDSTRANSLARGIRRPPHIIPTPIAIPREPIAPTTSNASTETSDSVVQHELLRSGLNKVNLVVEEPQVAPVPRRKLSSIGIQVDCIQEVPQEETPPLAKFQSIGVQVEDGWQLSRSSSMASKQETDSDTQDIPVVSHYNNSKQFEKKVMVNSAIQAMSSPPGHDYLDNGDTPGDAPSPPPPRQILKRSTTRSSSSSFSESLDPALDPSCLPPPEPWLESGNGSNGSVPQSGGGGTLCRRDGHWFLKLLQAETGRMEGWCHQMEQETKDNQLSEEVLGKVRSAVGCAQLLMAQKFQQFRGLCEQNLNVNANPRATAQDLAGFWDLLQLSIEDISLKFDELYHLKSNDWQPMPSAAAQSPPGRKVLPTPAAQCPGWGRGEGVRHKEAR
MEADEVALYDRQIRLWGFSAQEAIKRARVLLLTVSPLANEIAKNIVLAGVGELCFQDENLVTDEDVATQFLLDKSDIGCGRAHAAAKKIASYNPLVKVTVNEKSASTLSQDELAEYSVIIATQLPLQTVLTVNDMSHKAAVPFYFVSVFGMYGFAFTDLRKHTFIIERTQENKKVQEEKSVRQKPLSEAILCVIGDKISKRKAARISPCLPALLAKLKSPCAGTEAIVNEAIRLHLEPDKLFPNTFFERFMRNCEFEWAPIASVVGGIISQDALNVLGNREYPMDNIWIYDGETGSGPIYKFD
ERPQDPRVPAERGEGHCFAELVLPGGPGWCDLCGREVLRQALRCANCKFTCHPECRSLIRLDCSQQEGSSRDRPSPESTLTLTFSQNVCKPVEETQRPPTLQEIKQKIDSYNTREKNCLGMKLSEDGTYTGFIKVHLKLRRPVTVPAGIRPQSIYDAIKEVNLAATTDKRTSFYLPLDAIKQLHISSTTTVSEVIQGLLKKFMVVDNPQKFALFKRIHKDGQVLFQKLSIADRPLYLRLLAGPDTEVLSFVLKENETGEVEWDAFSIPELQNFLTILEKEEQDKIQQVQKKYDKFRQKLEEALRESQGKPG
MPQVKIIAKNFMDMVASLPAIKLDMLYRNQFICEAILRSLPPLAKKYVLQMLYIDVPVTSKSLMEWLLADGSSKHKVAIDRLIQLRILEVVDRKKETTYKLNPTFQTNLRKHLVYGGILPREPMPSSVTARLPTVEELDEYAHDKWERFLLQLISPGQAETATSFSSSMMRIFQRGLIRQREKEAPRLTESGFQFLLMDTNAQLWYIIREYISNSEEQGVDQADLIAFLLELSFHTSGQAYNINTLTDDQRIMIKDLADLGLVKLQQGRKESWFIPTKLATNLSVSLTDSSSRKQGFVVVETNFRMYAYSSSKLHCEILRLFARVEYQLPNLIVSAITKESLYTAFENGITAEQIVTFLQQNAHPRVAEKIPSVPENVTDQIRLWETDLNRVEMTPAHHYDEFPSRDVFEAASDFARVHCGLLWEDAKKMRLIVKADIHMLMREHLRGQNRVWQRDTGGSSFDDFTSKAPCMQYMVMISALVLVETGIAADILLNSDWEKDLPQDPTGRFHDFKEYVKSNLDIFKWIGLIIILGQGLSILLATVLRALGPNNCSNYDSDEEFPSPARLPLISNHAQQPPYVIGDSAPFPNKNESWNTTK
MSYCEVFLQKTTLNSKFVPKPGEKTCVYGTEENELVLHKNGKNISIVWKVADWTKRKFSFVAEGDRVSLPVLFTDGTYDYVAVCISDRLILFDEMGNDNFWQLGYGFSGSVCCELLELSWAVILPLTPNNKYSSKDTVYLLFQKKQRKLYFLRGVHQGERIIYCSSDLPLLVTYDEVLETMSLVLCNEEKIESERDISVDETDLDSFFVDRVDEVFHITPKEFSFFHDELGQLYLAILDQYAYLYMLLVQGASWSERKQNNMHLEKLHLKMKLEAFISIQAVAITREEFKDLLCLDAMGLFHVYIGCQWIFRFELFWISEASVSFALVTRAYDSYQREGNQLSCFVRSLKDSVSSSVTLEWNDNQFYRISLDCFRPHSQPTKDILICSFAALKPELSCLLRSLWIFYMHCQHNDRSFSTASLEHCKEWKSLEQSLDILRNYLLHAYENSLGLSCVVEGLLSKLLNGGLKEELLRNTKNDENARSLLLYDYSFNSYLARKYSIFYKNENISFLPWEISSSQIQMDTRILISKADSIGQIVYSIATAFHLLYECYKTCVTNENQLEAVARQVKKWIALLGCSSWMEHYDRDLLHPIYYDHQQLEELSTPLCCIFDALSSAVIGNLEDLALLKATIQKFHFRGLYNPLERLEKICVALEMIFQNDNGSLESIVSIPSFVQNILPTLPLSLSTPIYDTLQNCKFLNDSYKDNWIDAQLNNLYNDDIFKLLGMEEMETSEWNMSHKLEMESMYMEDLLLDFDTSNYTSGMEVNDPCIHMRFAADRRTMEVQNLLDSASPLSLDSLDLKALYEDDSVTVSSNKLLGRLLKNLGVCIGRGAFALGTYISFDPTEPIVIPKICLAAKAPSDSLPLVKLDMSSVSVHYFDWPRFHNGVAASLRFFRREPCYGDPNSPETMLSRSWIVSNKPPEPCASHAGVLLGLGLTGHLPVLQTTDWYSYLIGRDELTCVGLILGVACSGRGTMDNSATKMLCIHIRHFNPLSFSQPEWEVPVSVQSAACFGLGLLYQGTCHRLMVEGLYAEMTRNMEPDIPLGQRQGFCLAVGFGLGFICLGMGPKSAALQDLHLEEKLYSCIYGKNTKSTSQSIILDTHPNVILENYSNNDVITPAALMALCLMYLQTNDWSVANMLTIPESLYELESIRPDHLYLFVLSRQLILWDYIYATPSYLINLLPSLCKNSLLVGGQEISLDALLEQLRRKLSEDNPMTDIIVGTIMILLAAAVSIGLRYAGTFDSQAYTLVKQLFLSLEKIVPTHISMYLGLLPLSLSLIMAGSGNLELLRILRRLHKSIRHKSDTSHSSRYANYMMNSMSIGFLFLGGGSCSFQRSRFAIASLLCALYPVFPASPTDNQYHLQAFRHFYILATENRLLETRDIRTNKPCFVPIEITLKDSRDYYSSTWRLMSPCLVPEWTIVEKIQISGPRYLPRTFVIDENFLEKNSLLERHRKKAKNPSNSNPFMKVEYGRIVVFVRRRMGQLDYSMDPKGTRGLLSRVIAISLKGRMLTSSWPLFHSFPIQVDTQDEIAMESLMEYPSLSGFFQYFCEPTKPSIYDAILYEILSHDKPEALQLYLEMMNICNCSMAKWSLHSLSMKHLSILSQYFHYGRFLNNSIMNDEHIPILEPTFVQMCFLHQ
MHVLVPVVDRIAYVHSLKIQAIPIPDQLAITKDNVVVQIDGVLFFKIVDPYLASYVVDDPIFEATQLALTTVKSEVEKTLYKIVKERDTLKEQIMFDYVQRRGGATPTGWIRRRLCNKVRDPVTPRHACGGSSGAETRTRWIWLRWIGEDSAVVANFGGEAAVLRGGRKHRRRHTVRRRWWRRLLGTDGLGSSPSAT
MAVRVQNFPKKTFDESSVRSLSHLSVSCTPWWSLNEQQIEEPLPHNVSLKVETPSQLYHQTKHLDLQLPDQELTTVQAIGRTHCEVGAIGATSSQCDPSESGPDESCEKDTEGQVKPVFLVNNPNTLFSPSHENYNHSMAWTQYPYANAYFNGMFTPYGPQAIIQAQLGGNAPTRIPLPLDLAEDEPIYVNPKQYHGILRRRQYRAKLEAQNKLVKSRKPYLHESRHRHALNRVRGSGGRFLSKKTLQQPNDNCTNRTNSRSELESHCSRMAGYGGPNTSCMNISSVSDNDGNLQWLEHGFADISRAGSTGDGIRHGASVIP
MAEAEAAPPVREPVPPRVVEYDPITGVPAEFNEYLPKDCEEYKKWKAAQEAALAGESVEKLTVKEKPEEEKKLPGGKTKKKSKPQVVVSVAQRQKNKSTTTVAGLELFGVKLSEAGKLFGKKFACGASVVKTASGTEQIEMQGDFLLQIPELLLKNYKNITKEDVFFVDMADGKKKKNFFAEEDEEEDDS
MPRVKAVKKQAEALASEPTDPTPNANGNGVDENADSAAEELKVPAKGKPRARKATKTAVSAENSEEVEPQKAPTAAARGKKKQPKDTDENGQMEVVAKPKGRAKKATAEAEPEPKVDLPAGKATKPRAKKEPTPAPDEVTSSPPKGRAKAEKPTNAQAKGRKRKELPAEANGGAEEAAEPPKQRARKEAVPTLKEQAEPGTISKEKVQKAETAAKRARGTKRLADSEIAAALDEPEVDEVPPKAASKRAKKGKMVEPSPETVGDFQSVQEEVESPPKTAAAPKKRAKKTTNGETAVELEPKTKAKPTKQRAKKEGKEPAPGKKQKKSADKENGVVEEEAKPSTETKPAKGRKKAPVKAEDVEDIEEAAEESKPARGRKKAAAKAEEPDVDEESGSKTTKKAKKAETKTTVTLDKDAFALPADKEFNLKICSWNVAGLRAWLKKDGLQLIDLEEPDIFCLQETKCANDQLPEEVTRLPGYHPYWLCMPGGYAGVAIYSKIMPIHVEYGIGNEEFDDVGRMITAEYEKFYLINVYVPNSGRKLVNLEPRMRWEKLFQAYVKKLDALKPVVICGDMNVSHMPIDLENPKNNTKNAGFTQEERDKMTELLGLGFVDTFRHLYPDRKGAYTFWTYMANARARNVGWRLDYCLVSERFVPKVVEHEIRSQCLGSDHCPITIFFNI
MNNAANTGTTNESNVSDAPRIEPLPSLNDDDIEKILQPNDIFTTDRTDASTTSSTAIEDIINPSLDPQSAASPVPSSSFFHDSRKPSTSTHLVRRGTPLGIYQTNLYGHNSRENTNPNSTLLSSKLLAHPPVPYGQNPDLLQHAVYRAQPSSGTTNAQPRQTTRRYQSHKSRPAFVNKLWSMLNDDSNTKLIQWAEDGKSFIVTNREEFVHQILPKYFKHSNFASFVRQLNMYGWHKVQDVKSGSIQSSSDDKWQFENENFIRGREDLLEKIIRQKGSSNNHNSPSGNGNPANGSNIPLDNAAGSNNSNNNISSSNSFFNNGHLLQGKTLRLMNEANLGDKNDVTAILGELEQIKYNQIAISKDLLRINKDNELLWQENMMARERHRTQQQALEKMFRFLTSIVPHLDPKMIMDGLGDPKVNNEKLNSANNIGLNRDNTGTIDELKSNDSFINDDRNSFTNATTNARNNMSPNNDDNSIDTASTNTTNRKKNIDENIKNNNDIINDIIFNTNLANNLSNYNSNNNAGSPIRPYKQRYLLKNRANSSTSSENPSLTPFDIESNNDRKISEIPFDDEEEEETDFRPFTSRDPNNQTSENTFDPNRFTMLSDDDLKKDSHTNDNKHNESDLFWDNVHRNIDEQDARLQNLENMVHILSPGYPNKSFNNKTSSTNTNSNMESAVNVNSPGFNLQDYLTGESNSPNSVHSVPSNGSGSTPLPMPNDNDTEHASTSVNQGENGSGLTPFLTVDDHTLNDNNTSEGSTRVSPDIKFSATENTKVSDNLPSFNDHSYSTQADTAPENAKKRFVEEIPEPAIVEIQDPTEYNDHRLPKRAKK
MQFFGRLVNTFSGVTNLFSNPFRVKEVAVADYTSSDRVREEGQLILFQNTPNRTWDCVLVNPRNSQSGFRLFQLELEADALVNFHQYSSQLLPFYESSPQVLHTEVLQHLTDLIRNHPSWSVAHLAVELGIRECFHHSRIISCANCAENEEGCTPLHLACRKGDGEILVELVQYCHTQMDVTDYKGETVFHYAVQGDNSQVLQLLGRNAVAGLNQVNNQGLTPLHLACQLGKQEMVRVLLLCNARCNIMGPNGYPIHSAMKFSQKGCAEMIISMDSSQIHSKDPRYGASPLHWAKNAEMARMLLKRGCNVNSTSSAGNTALHVAVMRNRFDCAIVLLTHGANADARGEHGNTPLHLAMSKDNVEMIKALIVFGAEVDTPNDFGETPTFLASKIGRLVTRKAILTLLRTVGAEYCFPPIHGVPAEQGSAAPHHPFSLERAQPPPISLNNLELQDLMHISRARKPAFILGSMRDEKRTHDHLLCLDGGGVKGLIIIQLLIAIEKASGVATKDLFDWVAGTSTGGILALAILHSKSMAYMRGMYFRMKDEVFRGSRPYESGPLEEFLKREFGEHTKMTDVRKPKVMLTGTLSDRQPAELHLFRNYDAPETVREPRFNQNVNLRPPAQPSDQLVWRAARSSGAAPTYFRPNGRFLDGGLLANNPTLDAMTEIHEYNQDLIRKGQANKVKKLSIVVSLGTGRSPQVPVTCVDVFRPSNPWELAKTVFGAKELGKMVVDCCTDPDGRAVDRARAWCEMVGIQYFRLNPQLGTDIMLDEVSDTVLVNALWETEVYIYEHREEFQKLIQLLLSP
MDDNEVVDDQNSGWFQVKKKHRNTSKFSLQSWVGGLSGTNASNSLHTQHSMTKTVDNSHSQQKTHLSRSGENFSQNPVPGSVASSISESNENEGTHCLNTGVVRHNTESQKSSTLLTMDSQGKHEEVRKLYQTVKPDLAQKTRWGDLEEGGLALPHENLIGVGIKFGSIGDYSLLSCRKNGNIPDPCDSYHPQEKNLTTTTIDAEAVSDQIPSMRCEDNKLGENGKDVKNISLEHLNIQETNGEIIGPEDDILHCVKKNDEVNKTTTNSAINNDILSSKDATVVANQVHVSINVLSDIKVSEVPEQKGSLSEAVTAQGTESQVPEIVNGSVASADVVRGPQDGNAENVVPTSHNTSSLEEGDSNESKERFRQRLWCFLFENLNRSVDELYLLCELECDLEQMKEAILVLEESASDFRELITRVEEFEKVKKSSQTIDGGPVILKSDHRRPHALSWEVRRMTTSPHRADILSSSLEAFRKIQQERASLQSGTTENAMSKCVTSESIGNTNKSRVNDGTDVAKYSVTKSRKQVGSSDAKQGNLNGKKRNIEGGKPFDSITGQNICNPPESILTSEGKLSKLSPLENSSASATTKGKRDQLGLGSDKTLYKKDKAPTEVVNEKNPRSTDNLRRQMPLPEKDKEKRSSAPGKSLNAWKEKRNWEDILSSPFRISSRLPYSPSLSRKSAERVRTLHDKLMSPDKKKKTTSDLKREAEEKHARAMRIRSELENERVQKLQRTSQKLNRVNEWHADRHMKLREGMYARHQRSESRHEAFLAQVAKRAGDESSKVNEVRFITSLNEENKKLMLRQKLHESELRRAEKLQVLKSKQKEDLAREEAVLERRKLIEAEKLQRLAEIQRRKEEAQVRREEERKASSAAREARAIEQLRRKEERAKAQQEEAELLAQKLAERLNESEQRRKIYLEQIRERANLRDQSSPLLRRSINKEGQGRSTPTNSSDDSQTNIVSGIGSSLGIGNVTLQHSIKRRIKRIRQRLMALKYEFLEPPLGGESASLGYRVAVGAARAKVGRWLQELQRLRQARKEGATSIGLIISEMIKYLEGKDPELQASRQAGLLDFIASTLPASHTSKPEACQVMLHLLKLLRVVLSTPANRSYFLAQNLLPPIIPMLSAALENYIKIAASLSIPGNISLPPSKASVENFESISEILNNFLWTVTAIFGHINSEERQLQMRDGLLELLISYQVIHRLRDLFALHDRPQMEGSAFPAPILLSIQLLVVLTSISGRLSYIGWGSSPVAMEQEIVSERAKFADSAHFVVNNSWENYNPLSVTNGSSVVHLPDVPEDRPLDEMIKVNKSDESISIGKDCELEHDSSVKLKNDDMEKIDDLDESKKNQNGDITNLSVLQKDEKHTVVNITVQKNERISNFAQPIVFLLSAISETGLVSLPSLLTAVLLQANNRSSSEQASYILPSNFEEVAAGVLKVLNNVALLDLVFLQQMLARPDLKMEIFHLMGFLLSHCASKWKAPNDQVGSLVLESLSLLGHFALFHPGNQAVLRWGKSPTILHKVCDLPFVFFSDPELMPILAGTLVAVCYGCEQNKFVVQQELSVDMLLSLLRSCRNAAPATQLNSTLDNSTTDESGECNQLGTEIKKPQVDFPVKNSRSNGKGTRASSGKSGASGNNIKNCRIRSQRDGKITKNSEEVAPKHGEPSNLMLHCRFPPSFIDKVEQFFSAEIANGVDEL
MAKRKRPTPSTAAVASTAALSNPTTVVAGNSIVPPTPPALQHASEPPHPPLNFQVITGSYDKVLHGFIVTIPSSSPTSSTPSTSLVPKENDAISLPATFTDSFLFTAHTAPIRTLTISPPSANILQKRILATSSADEHINLYTLSSTLPPINFQKLKKAASTLTASNPKNKNLGVLSHHLNTPTAIIFTPNRSKIITAGLDAQIHILRTRDWAPLSMLKCPKPKPKPINYATDYGDGYGPRIDTFNSEATYGGGAGGVNDIALHPSQKILLSVGKSTRQVRMWNLMTGRKAGVLALSREVVPPIFGSEGTKVVWSKTGEEYAIAFERGVVAFGMDSRPKSRIRTAPISKVHQIRYINLPTTITQNKKDTEEEEVLTISTEDGRVLFYSTTDPESLDSPNLIGFLGGRSIGMPGRVKDFITIAVRNNFYLITGGTDGVVRIWDLGKDSEKDIQEMKKVRIDGGEGRQIGCLVGIYETERRITCLGVMEMGGEGVEEEEDIEMSDSSSSSSGGEDDDDDE
MQLPDECPSGTLDLHSDILSTKASLPADTPVCVLKCKSVFKCKLCPRVVCLNEETLKAHLKSKRHARSEKLLNEGRLKIMLNNSGEIENPESLTESPPRLPAFPPEHRRRKNKSRQSNGSQAKRSSKKQKKHSNGSQMRGSTKNLPKKRRKIE
MDYQNRAGSKKGGGGIASQSQQNVHRRKQVEDLLRGGEDVPYTFQHDSADKADDEAKLKRNPYIYKNHSGKLVCKLCNTMHMSWSSVERHLGGKKHGLNLLRRGGSTAGADDDALSKQDREFHTKVEEMRQQIKHNGVVPKVQFTKVKDPETEHIGIAVRVDYKVEGTAASGDEEEPPCLRILSGLELPGAEDDDKKYLVVAYEPFENIAIEIPDKEIVMSKRQSAVESIDELNGRCSYWDRDDKAFYVQLFFKQ
MSTITQPRCGVKANATAKRAVAPKTFLGARVSSVSNGSKVEMSRWKGMDMDISDDQQDIARGRNMVDSKFQGATGIGGTHNAVMSSQDYLSAGMKTYSAHDNITTENFYISPSYMDKVIVHVAKNFMKLPKIKVPVILGVWGGKGQGKTFQSDLIFKKLGISPIVMSAGELESGNAGEPAKLVRQRYREASDIVKKGRMSTLFINDLDAGAGRMGGTTQYTVNNQMVNATLMNIADNPTNVQLPGQYEVIEIPRVPIIATGNDFSTLYAPLVRDGRMDKFYWSPTREDRVGIANGIFMADGIEKEDVEVLVDTFEGQSIDFFGALRSRVYDDLVRDFILEVGYEALGPRLINPRKGEEVNFNPPKMTLEVLLAYGKELENEQENIKRIQLADAYLDGAVLAGEGGSSNTEKSLNQ
MFKEKMETDVRQATDYKESISQLQSRVTELETIRTRLEIVNKGLESELNDTRSCLKSVKMELDMMQQKHTFEVDDVRRRHRNEIEDLESRHRKDTDRMEREREEVERKIRIELEGRIDRLLKEHGEELAVLRKKLDADTEAERSRRTQEAQKIEGEYASKLRAAALDADAKQREAQLVQGELTNVKSELDRERILKSGLQGQLTEMTTQNLTLDAANKAMKEKIDFLESDSQAQSSAFNDLHKRMQDAIEAAERAQDKLRQEETLRRKLFNQVQELKGNIRVMCRVRPAHETESNPAQISFPDTDTDSKEVAVLGPNKISATGKDITAAYSYSFDRVFGPVAQNGEVFEEISQLVQSALDGYNVCIFCYGQTGAGKTHTMSSSDGMIPRATKQIWDEAQRLQEKGWRYNMEGSFIEVYNETYNDLLGRSEDLDKKKVEVRHDPVKKQTSLENAVSVMLDGPGRVEEILETASKNRTVAATKANMRSSRSHSVFILKLIGTNEITGERSEGTLNLVDLAGSERLEHSKAEGTRLKETQNINKSLSCLGDVINALGSAKEGGHIPYRNSKLTYLLQYSLGGNSKTLMFVMVSPLQAHLQETITSLKFATKVHNTHIGTAKKQTKTS
MERVRLRLTFEDPNILTDLQKSEGLRCSWFLLKPQLLNKTISDLSVHILRTFQLHSSCPHGLLLSMDGFLLPPFESTCILKDKCIVSVKKKGGVLANEGNDAPSIVENIRIVEKQPVNTGHLLLANKEFDNESGGYESEDEEGADPTKVSSSHLENSLGCNIISEKRKASQTLPGSKKKKHCSEVAEKVDEQTKKSQQGLTSKKSHCKQKKVADPDSKDVDNIKGSAESSKVNESISGMKKSNEIQERGVENVEATTKPEKVKKGPSRSARKQYAKRQWLREMVKIYKNAASEAEGLEVQANGGRRAGKLHSKWHVNGETDGRPMGRRNWKQQQSKTEYQEVVGQPKGLLHWKKLREEDKGRDTNKQEQVNEKSTLCGKPGQQSDMEAEIVPDQAMQHDQVQEIAFPSIHEVSLVKNGNSDSVGGLPATNKSNPVLNAVEKKTSGPAIENGGVNLWEQHSETNKAEQEQSHKESSWGTWSSVKKSSWSARALKGSARGPTMAFRRYKR
MPVRRHASSRESGSGSKADTPKPRRTNGDHSAVASSSHSNPSRHRSSTNGHAGQVTLRDLISPSRTFRSAKAAQRVIELLDSSEDEAPPHPTPSQSQSQQHAADYDDDLDDIVTPELPPADASAPPLPDSLSDSSATPEPISTETVAHDESVVVVSTRVELSPDQTPEPSSPPDPPPDPLANQRPLFNPEDLEMQPLYDELKALLETEQASDADDDDEDYEQRRLRKLRANDALLAQLGLAGTSGHSNSNGDDVAVDTENAPHQRADEQPEQTHDTPSRGRSRPKKRGRSDSAHPSATAQESRTSRKKKKYDRKVKFAEDGTTKSAPLPGETFDLAYIEIPALRNRARNEYVFIKDVPDIRPEDLVSWSEDEEEEEEEDDAAEQDELDADDGIMGHDAIGRVKTKRKRKQPDMLPDGTVLTSCHQCRRKTPGLKMRCSRDSCTLSYCERCLTVRYDNMVFDPYSFNFTCPRCLGFCNCSICLRRSGYGDLVHKGRQHVLAFSGHLRKLAVEAEQDGSVSVKADIDALLAQTTALDTKGSAPNKRRANGRATKKESPDPNALVLGPPKRRGRPPKKREEEPVWTPIKLELDLSDEVAEGEVFSPLEEYVLGRLSVARHVLKLIAAEQAAASMAATSVDAAPRRRLVVRLRTPSRAALPAARTFVVAHSVVEKEKQKKKIPNYHDAEKNVWVRSAADISSGESEAGDLTDRDMQEEDTDDAQEDDDDAAEAEDGGETIFEEGRTQIFAASVLQRHDTASAADSKESSPLTSLDDGSSECSVASSGRNDDADDRSQPAEVDSGEELDDDEELDDDEELDDDEELDELSSQASFETAPPPSSLGMPQDMQQLALAVLEDADGATKAVHADVLRLHEPLAFPSSSGPEAGQLGALLDAQPAAGTPLLFTETAFPDLEDGLLHD
MGPKTNTNNNTHTNNNTNTNIKAKAKTKPKLVPKSSTGPVAQSQRSAQPTNARTTPSRLKVVVRRLPPALPEAVFWSSVAPWVTVPPDSTAPSVSTQPSSGRVSSVDWIQYRSGKVRARHDKEDTHSRAYLSFKTPEALVAFHRAYDGWNFKSKAGQVTRAVVEFAPYQNTPSRSNKRDPRQGTIEQDPDFIAFQDALASPDLPPVEQPAKSTPTSTPLLDHLRAQKATARATSKGKGSVPPRVHRRQGHRSD
MTKIVGTLGPKSRSVEAISACLKAGMSVARFDFSWGDSEYHQETLENLKASIKATKKLCAVMLDTVGAELQVVNKRETTISLTEDAIVTLTPHQGQEASNEVLPINFGGLAKAVKKGDTIFVGQYLFTGSETTSVWLEVDQVNGDDVICVVKNSATLAGSMFTLHASQVHIDMPTLTDKDKEVISTWGVQNKIDFISLSYTRHAEDVREAREFLSKLGDLSQTQIFAKIENVEGLTHFDEILKEADGIILSRGNLGIDLPPEKVFLFQKAAVHKCNMAGKPAVVTRVVDSMTDNLRPTRAEATDVANAVLDGTDAILLGAETLRGLYPVETISTVGKICAEAGKVFNQDLYFKKTVKFVGEPMTHLEAIASSAVRAAIKVKASVIICFTSSGRAARLIAKYRPTMPVLSVVIPRLKTNQLKWSFTGAFEARQSLIVRGLFPMLADPRHPAESNNATNESVLKVALDHGKASGVIKSHDRVVVCQKVGDASVVKIIELED
MNEMNGKEIEGEEIEIVLAKPPDKKRKERQAARQASRSTAYEDYYYYPPPRMPPPIRGRGRGGRGGYGYPPDYYGYEDYYDDYYGYDYHDYRGGYEDPYYGYDDGYAIRGRGGGGRGGRGAPPPPRGRGAPPPRGRAGYSQRGAPMGPPRGARGGRGGPAQQQRGRGARGARGNRGGNVGGKRKADGYNQPDSKRRQTNNQQNWGSQPIAQQPLQQGGDYAGNYGYNNDNQEFYQDTYGQQWK
MPAQKRSLPDYPDNDEEDAPSSPLQNGHRYTKQSRLDPPPFSDPELHQQQELEEEEEDDDAPPKPEEGEEEDEVEGDADEEQEEQCCTYTRGCFAEIDFDRCSRLIEAIVLYLPIFSDSEESQSSSSEEEKPEYSLSFPHTHTHTHTHIFFLHLNLSVIGFGELIENFSCRFVFVELPDIRKDVQCPICLGIIKKTRTVMECLHRFCRECIDKSMRLGNNECPACRTHCASRRSLRDDPNYDALIAALYPDIDKYEEEELAFHEEERTRNKKIQASIAQIFQRQSDALVRRRPIGRETTSPFMARSQRNHRAIPSRRRQNGQGTEFQVCEDIEEENDDNGGKDSSSNEDRSAEVRQQRRKRRLGLRPSHPSSSASNLEGGSIENDLEATKENKGISLGLVWNTEMLAWGRGGTRSHTRHGNASGCNNKNSRSTRLSKLVEYLKSLEEKDDEVCEDAIIC
MNNDNQLFQKLLKGADLKRTLQEQEDFIHSCGELFNPYYDCNPYSGDKGAPQLRLLTEKGRGFAIAAKNKLEIILKFTRQFDTLCRKDWKQEFSLTNEEYEEITCTFFSSWKRCLDILFANESLLKMKNESDLEKALRMSLEEQQYLLLFNECSLEVIPLLHIIIDIWRDICSMDESNRIITHVANILKALRQEVFLVLQQIFRLYEEENIKSPNPVIESSIELYWQFLECQLSIWENGDNANVKEDKLWSVHWLHLINNIIFNAHKNSSIRELVQQVLRKIKKKTSFRKLHSHCLLNCKLMMDMCRWFPQQDLKRTVKEWLDVSKTLIELFHTFEAFSIFGEIEQKRYSYMLSLQQKDFQKFLSCFENDMTTVENDYWIYDFMLHRWTFSYVSFHFQNAVFLQKVLQSFGNILKRSYYKVTVNEVVKTELYDIFDVIKSTVMICLHEAIPDEAKLYDVLFPALEGIHLFISASSPSSSDLIKNVAKLFHNIAALLVQKRSSLLIASICMRRSIELREMIKGEKENQMSRFGLLCKIMLRLSEPCACASIILEMIYYADPSNSPSKMQIPSDILKALSCFVYWCENNESSLQEYFGISALEQLAIQGGPSAVEFAFLAFRLLQWKVNDHFTQLYHTWSCERNCVIVLQRHCNDPVTQYWLQLEILRFKFYEDLTLIDDPILPSKYDDRDESTSAQVECLQWIHLSWKLLVDLMMNNSNYSFQNSGILELWNNILQYSPQIIRPIILIHLFEILEWFCEIFLVTQNSQLLWTVAQMLCHFITVFRENCPIDTVRIREYLTFVSAVALKNYRLYENAQALLSYSCLDNSVGESVELLLLRFALDICSYEKSNEFKIPNLTIQKDLYPSKSSHALYKFYHSQYLWKKGNLKGSYDKALEAVKLYLALLQQSSLQSPANCTTIEENEELKTLNVAGTHIKMKPSSTDVGFMNDLRQAAECLGWLGEICDKLGCISEAEYYWQCCLDVFQRIQCVPRFFETTYYLMILYRKSLQIDKFKRSIESFQFLIQEIQQNLQDSVLQALSCFYLKRLSLMNEMVHLHLSSSTACCLEQLEECNEIRKDHTFWNLTDSGNNYIASSNSYKLCSIITRRFVDPHDQAICFYKHAKKDIFAISQSNGRVFDWKCTLSSSRQLDHDLMQRISALQIVVYDPMPWLQKRLFLLMANMKHLGTSQYDDCLYFVQKACGLEYWYHYQVYQSNQEAQDYELSELSKAMQLKWQVSVNEANLSLDNIQHLLSSCSSCPLLESFPKEWTIVGLTPDINGNEMYLWLRPGNHQMRETPVLVKYPLKSLEDGKNTLECIKNCLERLIQASHDQASGKISENLTMEEKSLWWKERKELDDKFSEYMQELEDTLFGAWKIFLLSMHNSKEKHTNVAFDQLQEKIGNEWILDRQLFHIIFSRRIFLDRKEDWLYLLKYAIDYRHHSSSQQPKLLKQLEEYVDKWWMAKELGKTRSKSLGTKHYKQLNSDSTILLVLDDTLLPLPIESIPFLKKWKQGVTRISNLELADCLFSQQKKSSQYNQRELCYDVSSRDAFFILNPTGDLNRTQQSFEKLFQQTYKWEGAIGPLQNSSKDQAKELVEKLSRHQLFVYCGHGTGEKFIPAKQIRKLERAPIALLMGCSSGKPSSQGIYSPIVPCFSFLYAHAQAVVVNLWDVTDRDIDRFTHYLLEEWFTTSSNNNSAIDLALAILRARDQCYFTYLTGCAPVVYGLPWIRTTQ
METKETAAEDSHGSDNDGSRPVRQKLKQTSITSIPLEQAANDDKETTGKGTDSANGPERFQSGSDSRSSSRGRKRSFEDEEDENDDEEHGHRRKRSRDSTTEGDDQQPQAEVSNSRKILSPKKKRSRDQLDKEEPKLAASEQTVSKTEIGELEKEGQPEKKRHRDNSTEREPATITSAFANTSSVSPFGSLGATELEEKPAKAAAVTSNSAFASSSLAAFASSEQSPFGSLGASTPSVFKSPTPAEAEKPATTGFATAVGTSGFASLGSGFSGFSGGFGAAAKSGGLTSFASPAATSALGSSTKDKPFGVAEDEEAEEEEGEGETRPKEFEQEKTDERFFEQQIETGEEEEKTYFSCKAKLFQFTNKEWKERGLGTFKVNVKVKDGKEDKKAARMLMRADGVLRVMLNSPIFKGMKVGDGAGSEPKSKQIHLAGVEDGRTVPLLLRTGNEELAKELYHVIQDLLQHQ
MVSPATRRSLLRVRAMDFLTSTAILPLLFGCLGIFGLFRLLQWMRARAYLRGAVVVITGATSGLGRECAKVFHAAGAKLVLCGRNVEALEELTKELSASHATKVQTHKPHTVTFDLTDPGAVATAAAEITRCFGHVDILINNAGISYRGAVQDTTLDVDKRVMETNYFGPVALTKDAASKHATQAFFDCLRAEVEQDEIEVTVISPGYIHTNLSVNAVTADGSRYGAMDQNTAQGRSPAEVARAVLAAVGRKQKDVVLADLQPSLGIYLRTLAPGLFFRLMASRARKERKAKDS
MKPPKRSPFLRSRHADLLDVYRNLYPNPHHPFSAVERHHALSTVQLWINRCACPFAVETTALLVQSVILDETMQQIAASTLATDAASTSSPRYALEQMGGGAELGVRLNYSLALTRFVNSVVDSHQTGGFAQSIGAIAARIGLPLWFVEIRHAATHEELPSIGVCRQAVGAALAWLHRHFWVPQLFDGPGALPARSAQHGRSQNDAQPMDVDRPGSSSAVSGPSTSKTAATTEEQQQQETRRKERRKALQDLRLTLKSYRQLAKQVTRDRSLANKSKDDFRRLYKQVAGFVLRIRTLEPEYAAQLIDAASSHKTAKDDEMDAQGAAVMDADDVDECTKAALSDLVNQLVQPGGLIPLGKGKRVAASARGDGIVLPTELASVWTPLLGYLRDTFGPIFGQLLAEELVDAVVRGTSAEEDTDDADSDPSSQAWKPAALASPGYRATAEAWLRHLLAAVPPSTPTANPAALRAPAPLITDAELVQLCLPLRSPRSVSVLEFVCERSAEVKARIGPLVGVLRVSAFVAAYGGMEAFEGQNEGKEEDKSGFEMDLEVMRKRLGEVEAAAAVVVSRSAGEEQGVDGNMAAAGAAVDVAADGETHMSTGWSMAPAHWKPTPFGCLAGKIPNLVV
MAERDLPPEDLPSRPSSDVLSSDGQNSSDENGHADSPDETLSPTSVIYFKEALNSSNLTFGKPESLSPTPLRRYDFRIERIDPKRRNPKDPIAIERLNLMNMAKLSIKGLIESALNLGRTLDSDYAPLQQFFVVMEHCLKHGLKTKKTFLGQNKSFWGALELVEKLTPEAGEITASVKDLPGLKTPLGRGRAWLRLALMQKKLSDYMKTIINRKDLLSEFYEPNALMMEEEGAVIAGLLVGLNVIDANLCMKGEDLDSQVGVIDFSMYLKDGGHSSKSAEGDGQITAILDQKNYVEELNRHLSASVNNLQAKVDALEKSNTKLTEELAVANNRIITLQEDVERVKEESSYQLESRKAVRSDSASDGQALGETRKQLKEETLLRLDVEKELEVQIGMKQEMEMSMKMLEKDVCEKQDALVELRQQLEDLRAINQQLLHKTQSSDAGSKQKSETISRLDEKINQMTGTVKQMEASEKHLVKQARNLNSAAGKLLQLQQ
MKVMKKGKRDSHSGEKKKKQRNREQKPDVEAIVATQNGEDGVVDNPHSKVEEIQEFDGHRDSDTGRAKKDKKKRKKEEGEGCNQEEVYIISSVDDDCSKGMKKWIMEYHQSRPGLDVLQNQIDDFITAHEAKLEEEREEKEALAAEGGWTVVVHHKGRKKTTDSESGIAVGSVAQAAVENKMTKKKHKEVGLDFYRFQRKEAQRNEIMTLQSKFEEDKKRLQQMRAARKFRPY
MNKTTSGSAVKLAFDEYRTFKGMASGRPIIFLHGLLGNKLNNRGTSKHLSRTLSKVVYCLDLRNHGDSPHNPNHDYPSMAQDVECFIRDHHVKQPIVIGHSMGAKVAMSLALRDAKTCSMLISVDNVPKPNTGNDVTAEISKFKKYLNVLREAFTDPRVSLKSVDSRLELVEPSQRIRTFLMSNIKKDYGSGDVYCRIPIDIIYRNINKIFEFPYQHEVFNGPCLFVRGTDSHFIQDTDEEAIQARFPHYKIEDIKAGHWIISDNPQKFRETVKRFIRENEK
MAAVRRSTRLSSISKATAASPLPPSTQTPRRSEVWKRRQPKKVLADSDEEEEVVTAIYDLTSPVSENNENRNVLNKMDKISRRRTSQVQVAQSELPKTPRSTKKTVQSAGSSRAKREEENREATARFLEGEQDSEVDPLHGSPPKQRKLQPLPQHLISPSRLLDRLSIDERQEEEVEATTHKTETAEQQPKHQAKDEAKPRPKQQEDPLAQKQQEKPPTKQPNKNQTKEKSNIQTNEETQQNNLPSPSRNKYQNARRVLNSAETQNLPGRESQLQELREFFSNHLESQTSGSLYVSGQPGTGKTACLSLLLRDPDFSKRLQRVYINCTSIASVGAVYKKLCTELQLKVSGRTERDHLEAIQRHLKTAKRMLLLVLDEIDQLCTSRQEVLYTIFEWPALPGSRILLVGIANSLDLTDRALMRLNARCELKPRLMHFPPYSKQQIVEIFKSRLAEAEVLDVFPPVTLQLLAAKVSAISGDVRRALDIGRRVVEIAEQQKRDGEKEFNMKALQLEGKDAVEAKEKQDTLKPVQVTQVAAVLNKVYGASQNLEEDIEASFPLQQKLMLCTLVLMLRNERNKDISMGRLHEVYRRVCAKRNILALDQAEFTGTVDLVETRGILRIMRKKEPRLHKVLLQWDEEEVHAALSDKQLIASILSDTACLSK
MAGTGERKGKGKKDDNGIGTAIDFVLSNARLVLGVGGAAMLGIATLAVKRMYDRAISAPSSPTRLSHSGKRSWEEPSWMGSSRLLQQDMKTSLSRSLQTLPTDPSAFDTDGFYPPRPKPATKKSQIDLKKSRLRLSLQEKLFAYYRNRAAIPPGEQARAKQAAVDICAELRSFLRAKLPDMPLRDMYLSGSLYDDLQVVTADHIQLIVPLVLEQNLWSCIPGEDTIMNVPGFFLVRRENPEYFPRGSSYWDRCVVGGYLSPKAVSDTFEKVVAGSINWPAIGSLLDYVIRPAPPPEALTLEVQYDQNRHLVIDFLPSVTLGDTVLVARPHRLAQYDNLWRLSLRPAETARLRALDQDDAGCRALCLKILKAICKSSPALGHLTASQLTNVILHLAQEETDWSQDMLADRFLQALRALIGYLEAGVLPSALNPKAFQGI
MKKIFGFRNKGPSPLGSSARPRSNCVGFGRENASGSHVPRYHIHDKDMGKIHKAASVGDVAKVQHILILGKSGVNDRDKKDRTALHLACAYGHPEVVTLLVERKCEIDACDSENSTALIKAVQCQEEECAAILLDHGADTNVTDSSGNTALHYAVYCESTSIAAKLLARGANIEAKNKDDLTPMLLAVKENKQHIVEFLVKKKTSIHAADQLGSNRQIFEYDGKRPKNSENSNAVDNVSEDGSLTRSSHIPDPADSWPTSDEDDYNFDTKNVPKINLTELWTAAQQSKKNQTKCGFEEPDSRALFDDSNSASENEDATGIEPESPARVQTLSPSCQSPDPVEGAADPAIEGEENGKDIIESASQEQSHDSLVRADGWHRSNKSEMMSALGLGEDEDEDSPWDSESLSESVSLDGVAPLSGTEDHTGKRRARGQIEDVTYIPSCMSGSRSFKMAKLEESRTVGIPVAHMEAPRRCPIMKPAVERRAPVLNKSETVGMKDVQTFKPEPEEQTRLRGSEDSQQKVEERRKYRNNEAEPSGNLYAGAADCAADGNPPRGNTDDLQFPRKGSEGHGSGPTLLMKEAEKTENEKWVSKESVMMAVTESAGLPTGGSLQMQDGSHLSDSDQSESRPAKKTSNKNNKDSKQTAAVDNLDNLTESSEMSSEDHELQGPDYERILCEIEHLRLECKDTVSLLKIRDAVYSYKRLIELKRSHCELLTGKLKRVESKCKGLQKEVSETEEVRSRLEHEKLAWEQELCSLRFALKQEEEKRRSADQLSERMVEQLRRKGEQYQGEVEARQQLEVSLRSLEMELKTVRSHLNQVLEERNETQRQLSREQNARMLQDGILANHLCKQKEIEMEQKKMTSEASLSHEKEKDLLHKNQRLQDEVAMLKLEMDTIKNHNLEKERKYLEDIKIANEKNDNLQRMIKLNEETFTKTIFQYSGQLNNLKTENAMLSSRLDNEKQSKERLETDVESFRSRLASALHEHAEIQTAKRDLETAFQRAKDEWFRLKDKMNFDMSNLRDNNEVLSQQLSKTERKLNSLETEFHHTQGELREKTLALKCVQRDLSQTQSQMKEVEHMFQDEQGKVNKYMGKQESIEERLAQLQSENTLLRQQLDDAANKAESKDRTIVSIQDQFQEMLNRVQAESQKHSLRLEDRNQELIIECSHLKERMCQYENEKAEREVAVRQLQQELADTLKKQSMSEASLEVSSRYRSSLEEEARDLKKNLSQLRSQLQEAQDQHREAVQRAEKMQDHLQKLELENSKFKITIKTQSEEIEQLQENLSNGNLSEEDQEKLKKLTELKESLEYTLDQEQKRSDALEKELTEFKEVLKMTKKELSEYENRELHLHQDMKSSQLEMDVPVNALVKKIDDLTEKLETASSKCLHLGKRNQLLQQELLLMKTLQKKCGKLEKSKRKLEQEVASLRSHIEENMVEHSRVQQYAREVEDRARQDLVEKLKQVNLFLQAQAASQENLEQLRENSNASLRSQMELRIQDLESQLYKMKAQEDFDKIELEKYKQLYQEEFRVRKALSSKLNRTTERLEETSTKLLLEEQQNRSLLSSLSTRPVVECPCVGKLHNSLVLNRTLIPRESLAVPTSGLQPSNKRVEIFLTKMHQELEKSINRELKEATAELESEFCRVSPLGSATKPGQDLLSEASQEYIDILKKKYMIC
MGSQASKGGVAVEGKAAAADPAAVKTNGQENGHVKTNGDVSAKAEGDAATTNGSAEAAKESEAGAGDAIEPAPAAEGEAAKPEGEATKETPKKKKKKFSLKNSFKFKGISLKKSKKNAEVKEEAAAAAPATEEKPEENGAATEEKKEEEAKAEETPAAPVETPKAEEPAAKAEEPAAAKEEAAAPAVEATKQTEETNSTPAPSEQKE
MEDKRNAESASLGASSGGDSKRARVAARPVSLEDVAEFQKEAIFRAMETYRREKETLEKQLETQGEKERELEERVVRLGTWWDKVADRLALVVGKYEFEKSKVKTEDVKKEEDTERDAGDEDEVEVAPGPTGLATDLELEEKSASISSHFSTLLDLIGDKISKQDKTEVSRLSAGYTDMAEQRHLLVRKIQDLEHEAQTMKNQYLAAAKKLDRYKSPTVKLIEGEDVEEKAEENGDQKTAQMEEKKETEDSPDTKDTGDTKALRETIQVQEEQMKELDAKIAALEHEASLFNAKMADLSESDLLDHSGAFKAAKEQLSDKTGQILALEKSRDAISAEKMALDENRQQYRSTIKREFEKRESELRSQLSRAETDLVRIRTARDEILADLSQKKATEADKLKTIESLKELGEVYKLRIGTLESEVQRWRKEGNEGVNMSSNVEGKSLEELKKEVTVLTLTNQSLMAEIPGMEAAFVSAQKMAENKALDVADRESRLTKLLAEKAKADEKYFAAMRHKDALGAENAKLKAQMVKSSELVNQLQEVDAKTRAKIDVLEKTLSEYVSLHAKQQEAAKRLTSQVAEKTHMLNGAQKYLTTLKEEMKQQGTKLSVGEHRARKLALDNAKLTKQIELSSFGGSSDEIDELRSIAMCSLCSKNWKDTALKVCGHVFCHQCAQDRLDARLRKCPNCNKPFSQNDLLTVHL
MAFQWTGALAQPGARFLRQSFSGCWLQSRLRDRAACAPGRRRGTGVEANVRHCFRVRRENGLRRPAALVGCSTSSEELHTRNVERAWHENRHQLSTGERARTVLHVCATGTLCTASFKHGGHPFGTHVDFILDEWGRPIFLLAKNAAHSINLRHDPRCSLFAQPRDSSGQGGQRATLVGELYELEGSELEEYAYRYIERFPHAEQALSYPEFRFYRMEVQDVYYVGGFGVTATWVDVEEYRNAKPDPLALDAPTLLVRLNREHKEELLRFCRVFLDIEPLDCSIVSLDRLGFDLRVRLCPCEEDAEPSRPDRAANGAQQRNVSSSSNGRASELRDKRVSGSESSADPDCNEYREYRVAFREPVGNTFDVRSELVKTMQEAWEIENGLEDLWIRPFGRRPTVLYYDQESRKVRSIQQEREEAEIVRRRELQVNADL
MLVEGNSLIKAVHQSRLRLARLLLEGGAYINESNERGETPLMVACKSKHVDARGVSKAKMVRYLLENEADPNIQDKSGKTALMHACLERAGPEVVSLLLRSGADLSLQDHSSCSALVYAIDADDPETLQVLLSACKARGKEVIIITTAKSPCGKLTTKQYLNTPPAGAPRGPGPCALPWSRAAPGGCRTKSRATGPSPQRRTCRRAPRPPRTRTRTRTPPSQPLLPP
MIGTSSTHTNAGNLLNELIDLDQQHIDLSDLLRGSTSQHYTQPLLENASQFIHFDSKTPPKELADAVYVDTGSHYFQGILPEIGQVWFTKDNILYLWDYADESEKYSYQDQYQIINAVGVIKPKPGVFGDNVQHVFVLATPVEVILLGVGRTTLDGSSSLSYTELSTKSNNTEMRSIHGTDNGRIFMCGKDDHHIYEVQYKGPSLSATPSLLWSSRSCALYCWTKTLNAFGLFSGRNNLYPTAIIIDNERNVLYAYSDSSIELYYLGVAKDQFISVAKYTDIANSAILMCRQNSMLYAPSDFAIQDLQVVPTSESRKIHLVAITKRGFRLYFTHQRDSLRNDYLYPSNITLTPNALELVHVRLPPPIATINQMTQNHPIIDSSYYGSGVLLLSQPYTDDKDTIYMSSATLGSTLIGNPHQQLLYIESVSRLNMNGKVWSIVEANTPNKGKHPISDIASNLIDEPRKFLVLTDSGLSYFEKQRPIDILHQLLLNYDEAKTETFRRDLLVLVNQYGQTQVCAMCLGIFCVEREDIGQRAKQVFFDYGGNPSVSTIGAANNKPTDRSNVNYSGKHNGLALYFSRLVSDVWKMKVFEIIPQTNQTGLSSKIQSRLFSVQTNLSKLKRFMDSNPAFHNTSSLKDIQSNDNNIIQPLLAEQQSLHELYQLLNQCIEAIYFIDFIIDASLKDVLQCVPESIRKEMMDTSLESMLTFSRGVELKRDLVVAAIHKYGSNYLHAGYDIVSDFLQRKCPSFFKPSDMAFYKGVENLACATKEDVDYERTTALDKSLDYLKDAAGSITDDKLAEICTQYRYQGYYVGVVKLALERAKQLDPQNQGLTYIEDTGSLELSSAPPAPPANSGAHFYRLRLQCYQQIFQAFTEIRKLQQGGNMGTNGQSIHIDNLGAVSAQVLSAALSSDDILFHYTLYQWFLMESKHDSRMLMELLSFDTPYIVPFIKEYVDVFEGLGFLGEYCRRREQYYEAALYLEALAMESPNISNDTRMEYLVLSNVS
METEFSAPEIASQPLSATPGSPSSSSSSSSSSSSSSDDDSKFVTSSVSDYALKENDNRTSDIDENGDGKFETVPERPFVADPDEVFPTVGDVSDTPFVGSDGSDVILKEESFGGGDNGLEEFRGEGSLRKVDFDSVGNGEEKDNKVGMGSTGEADQAVLSIESEEEGRIGMVENEDNSVLDGGAKVVNPVIAEAVDGEVVDDDGSKFSGGEELAVDATPLTGDGLGIETSEIKETEVVPVDGDVSLDNGFNQAGHDEEERVLDVHPVSDKTIDPVATDEIETTEVLTSETNAERKADVAGGGLLAKDGSESELSDLKEEAGVDMLEQASTEKIDGGGIDGIQTMDDSAQPTEMMAAREMEVSDADSESKRSVAMAVEESHLPKSVEQNSFEGEMQEEHHQNEGAEIGGSDTDGEAESMFFENADAAEQFLKELERGAAIGSHSGADTSHDHSQTIDGQIVIDSDEEGDTDEEGEGKELFDSAALAALLKAATGAGSDGGNITITSQDGSRLFSVERPVGLGSSLQNAKPAARSNRPNLFSPSAVTSRRDSDINLTEEDKIKLEKLQLIRVKFLRLVQRLGLSTEDSVAAQVLYRLALVAGRQTSELFSVDSSKRKALELETEGKDDLSFSLNILVLGKIGVGKSATINSIFGEEKTSIHAFEPATSVVKEITGTLDGVKLRIIDTPGLRSSAMEQGANRKVLASIKQYMKKCPPDVVVYVDRLDSQTRDLNDLPLLRSITNSLGSSIWKNAVVALTHAASAPPDGPSGSPLSYEVFVAQRSHVVQQSIAQAVGDLRMMNPSLMNPVCLVENHPSCRKNRDGHKVLPNGQTWRPQLLLLCYSIKVLSEASSLSKPQDPFDHRKLFGFRVRSPPLPYLLSWLLQSRSHPKLSADQGGENGDSDIDVDDLSDSDQEDDEDEYDKLPPFKALRKAQLAKLDKEQRKAYFEEYDYRVKLLQKKQWGEELRRMRELKKGKPAVDEYGNTGEDVDPETGGPASVPVPLPDMVLPPSFDGDNPAFRYRFLEPTSQFLARPVLDTHGWDHDCGYDGVNVEHSLAIASQFPAAVSVQLTKDKKEFNIHLDSSVSAKHGENGSTMAGFDVQNVGKQLAYVFRGETKFKNLKKNKTAAGFSVTFLGENVATGLKLEDHIVVGKRLVLVGSTGTVRSKGDSAYGANLEMRLRGADFPIDQDQSTLGLSLVKWRGDLALGANFQSQLSVGRNSKVAVRAGLNNKMSGQITVRTSSSDQLQIALTSMLPIVMAIYKSIRPGVSDNYSMY
MAGKSNKSKAKRAAQSSTTNSTDVKSDAPVTAPVTAPVTAPATTPVTAPDNGTANAVDSAVSEANEVPPTIPKADESEVQVASNDAQPKQGELRLYPVSVKTQSGGKMELQLNPGDSVMDIRQFLLDAPETCYFTCYELLLRNKDGETHHLEDYNEISEVADITLGGCSLEMVAALYDDRSIRAHVHRARDLLSLSTLHSSLSTTLALQYDAALNKVQNPGDKPKSDVPELECLGFMEDVPGSLKKLINSTSEEIKSVENIVFSSFNPPPSHRRLVGDLIYLDVVTLEGNKHCITGTTKTFYVNSSSGNILDPRPSKSGHEAATLIGLLQKLSSKFKKAFREVMEKKASAHPFENVQSLLPPHSWLRTYPVPDHKRDAARAEEALTISYGSELIGMQRDWNEELQSCREFPHTSPQERILRDRALYKVSSDFVDAALNGAIGVISRCIPPINPTDPECLHMYVHNNIFFSFAVDADIEQLSKKRPSNQVMEKVSSSEKVSCTDATCENEEHNSCNEAPLVENEQATYASANNDLKGTKLYQEADVPGLYNLAMAIIDYRGHRVVAQSVLPGILQGDKSDALLYGSVDNGKKICWNEDFHAKVLEAAKLLHIKEHSVIDASETVFKLAAPVECKGIVGSDNRHYLLDLMRVTPRDANYTGPESRFCVLRPELITSFCQAESLEKSKLKSKADEGADDSSNVSADTSKVGDALIDGEENGASNSDQKTISDKQNTTAEDSAAGLSESSKSCDEIAFNPNVFTDFTLGGNQEEIAADEENVKKVSSYLVDVVLPKFIEDLCTLEVSPMDGQTLTEALHAHGVNVRYIGRVANGVKHLPHLWDLCLNEITVRSAKHILKDILRDIEDHDIGSAVSHFLNCFFGNYQAAGGKASAKNQKKDQPITKKGQGRGKGKSSSKKSFSSYMMVDSNILWSDIQEFAKAKYEFELPELSRTTAKKVSVLRNLCQKVGVSIAARKYDFSATSPFETSDILDLRPVIKHSVPVCSEAKDLVEMGKVQLAEGMLSESYTFFSEAFSILQQVTGPMHREVANCCRYLAMVLYHAGDMAGAIMQQHKELIINERCLGLDHPDTAHSYGNMALFYHGLNQTELALQNMGRALLLLGLSSGPDHPDVAATFINVAMMYQDMGKMDTALRYLQEALKKNERLLGPEHIQTAVCYHALAIAFNCMGAFKLSHQHEKKTYDILVKQLGDDDSRTRDSLNWMKTFKMRELQMTAQKQKGQAANAANTQKAIDLLKAHPDLIHAFQNAAATGRSNALNSAVLGEPQPRGRGFDERAARAAAEVRKKAAAKGLLVRPQGGVPVQAMPPLSQLQNMINTATDSSEKGGENGEAKVQEKKESSENGKTENLAPAGLGAGLTSLDRKKQKAKK
FHCFISLRGFLSLSCLTKHWDKMMPTIMMSIFLLHFAAVASEPQYILWVSSVMQSYSTEKACLHLLNLNESVALSVVLEYDGSNTIIFDQSVEEDNFYACANFKVSQKSSEQLAFVTLLAKGDTLKISERRAVSVTAEEEITFIQADKPIYKSGEKDIVSMLTAKFSVKLSFIYPLITVQDPENNRIFQWQNVTSFQNITQLSFQLISEPIFGDYSIVVKGKSGKTVTHQFTVKRYVLPKFEVKVSAPQTITITDGEFQVSACAMYTYGQPVQGKAQIRVCKETIPSSNCKKDDNDICEQFIAQLKHGCVSQIINAKVFQLYYSELLKPFYVTAIVTESGTGVQISEKTSIFITQFPGTVKFENMDPFYRRGISYFGTLKLSGPNDVPMVSKLLQLKLDGKFVGNYTTDENGEAQFSIDTSDIFNPVFNLQAMYIRPDSCHRLRMWESLYLEAYFSVSRFYSRTGSFLKIVPEPKPLRCNQQKIITVLYSLDSEAYKDDSNVNFFYLVIIKGAIFLSGQKEIRNKAWNGSFLVPIDISADLAPAAVMLVYTLHPSGEIVADRVRFLVNKCFKNKVSINFSKERGLPGSHARLYLQAAPGSLCALQAVDKSVLLLKSKQLSAESVYNLLPDTGPYGYFYPGLNLDDSKVDPCIPQKDMFYNGVYYTPVSNNRDGDVYDILRDVGLKVFTNLHYRKPEICPREEYYAPMYTFSSRFTLVKHSIVMSAEIAGSSVYKEQVFVETVRKNLPETWIWDLISVDSSGSANLSFLIPDTITQWKANGFCVNGEAGFGISSTITLEVSQSFFVKIDLPFSVVQNEQFDLIVSVFSYLNTCVEISVGLEASQDYEASINTLKNNGSEIIQAGEKKTYVWTVTPKKLGKMNITAVAESKQSSACPNKSTEQQNLNWKDTVVKRLLVEPEGIKETTQSYLICTKGTKTSKQVVLDLPNDAVEGSTRGFFTVVGDIIGLAAQNLENLVQMPYRFGEQNIALVASNTYVLDYLQSTEQLTEEVKSQELLFLSNGYQKQLSFRNSDGSYSMFWQKNQKGSIWLSALTFKTFERMKKYTFIDENIQKQTLIWLSSKQKSNGCFENDGELFNDAWK
MEDDVHSTTSSTNTPRAAAQRKNAAASGFSFRLQERAEKRKEFYQKLEEKIHAKELEQTNLQAKSKESQEAEIKLLRKSLTFKATPMPSFYKEQPPKVELKKIPPTRARSPKLGRHKPTNSVAVASADGSVSCESPRSITNLAKLTESAENNKSRVTARKPAQRSVTRTPQESATAKTETKPLGTKQKTSNTKPKAPRAKVEQLQENPVEIPPAEPSGPEGVTVEHGVEDATAPDRAATLVASSEVPVQG
MKGGDAKDWGHTNFQWSKLCEQTLRNTFNAKSFRSLQLLAVNATMAARDCLVLMPTGGGKSLCYQLPAVVKPGITVVISPLISLIQDQLHHLSEMGIPATVLSAAKDSDNTIYDDLRSPTPELRLLYVTPEKVVRSGKLKTALQRLYERGMLNRFVLDEAHCISAWGHDFRKDYTELRGLKHLFPTTPIMCLTATATRRVQDDIVRQLNLPKCLRFFDTFNRTNLTYEVHPKLKGKQMVNEIKNLIVSRKLMRNNRVQCGIIYCFSQADCEKIATELNKIDRSVGDRERFPKRLRAVPYHAGLADNVRKKHQEMWQRDEVNIICATVAFGMGINKPNVRFVFHHSMPKSLEAYHQESGRAGRDGDHGLCILFYSWGDASKARSMLIDSARRERAQPAVLQNNLESLNTMVSYCENLADCRRTQLMAHFDERFERSHCRGMCDSCHAIANGVKFEQTDITEYARGIISIVK
MLQHIDYRMRCILQDGRIFIGTFKAFDKHMNLILCDCDEFRKIKPKNSKQAEREEKRVLGLVLLRGENLVSMTVEGPPPKDTGIARVPLAGAAGGPGIGRAAGRGIPAGVPMPQAPAGLAGPVRGVGGPSQQVMTPQGRGTVAAAAAAATASIAGAPTQYPPGRGGPPPPMGRGAPPPGMMGPPPGMRPPMGPPMGIPPGRGTPMGMPPPGMRPPPPGMREYGNSSAEAWARFLRATLPQTCLFLMLLFAESHGIVWFPLQGPLPRECAHQGPRLILALLSSLPVSRKAVHSPFISLWPMKLVYNKLLREHYNCIYVSLFLEKSLIYWVLNRVKKGCLGKIPQLLPYKTFYYPFASVHPVH
MVRATSSAAAAAVRVYLSSRALTATVAPRRAAALTLSPRSFSTTRRVLNTPKSPFAVFVDTLKAELRKNQELQENMRQLSGDVGKMQDSETMKKMRDAYERARIITSIKENPKLQAAADALRKSGGQVGDAVGATLKQMEESELIKGLGAISSRLARGLEDSTAPIRNTEAYRQLSDTLTEAFDDGGSALRIYVDKDKDAAEVRRIKREARLRKIGRPLPTKDVDSKEAAAEVMQSYAQKEEDELAAAEAAAAAAAEQAAGAGAADAGAGAKPEAEQAQPEPQSAATPQQPASSTSTPPAAPPKPAGYAVRVRTFTENTTTQALVLRPEPAYKQAWSSFKSSNPLFRKLNDLSMAYHESENPLVERVRGVTDWFGSLFEENDFARVTRQMKLLDPTFTLESFQRDLREYVVPELIDAYHGAARHLLRQWCGEATFNLLMATIDPYLSKGLLPEGRLLDLKQVEILQAKVLDNNVPVLVVSFTSQELMFFKDPKTGEVKAGNDSQPDLCRYAMVLMRVEEELDNQVTGGWKVVELARRGQAAYL
NLHLLNSGTKDSIRPTPQNDAITVHFKPITLKASESKYTKVASISFDASKAKKPSQFSGKITVKAKEKSYSKLEIPYQAEVLDGYLGFDHAATLFHVRDSPADPVERPIYLTNTFSFAILIHDVLLPEEAKTMFKVHNFSKPVLILPNESGYIFTLLFMPSTSSMHIDNNILLITNASKFHLPVRVYTGFLDYFVLPPKIEERFIDFGVLSATEASNILFAIINSNPIELAIKSWHIIGDGLSIELVAVERGNRTTIISNLPEFEKSSLSDQSSVTLASGYFAVFRVKLTAKKLEGIHDGAIQITTDYEILTIPVKAVIAVGSLTCFPKHIVLPPSFPVRPLIHKFFCCSFFQITKQISCSEDVRFYYKRLRGNKEDLEPGKKSKIANIYFDPGLQCGDHCYAGLPFLSKSEPKVQPGVAMQEDMWDADWDLHQSLFKSWTGIKENSGHRLSAIFEVNTDLQKNIISKITAELSWPSILSSPRHLKFPLTNTNCSSEEEITLENPADVPVYVQFIPLALYSNPSVFVDKLVSRFNLSKVAKIDLRTLEFQVFRNSAHPLQSSTGFMEGLSRHLILNLILKPGEKKSVKVKFTPVHNRTVSSLIIVRNNLTVMDAVMVQGQGTTENLRVAGKLPGPGSSLRFKITEALLKDCTDSLKLREPNFTLKRTFKVEHTGQLQIHIETIEISGYSCEGYGFKVVNCQEFALSANASRDIIILFTPDFTASRVIRELKFITTSGSEFVFILNASLPYHMLATCAEALPRPNWELALYIIISGIMSALFLLVIGTAYLEAQGIWEPFRRRLSFEASNPPFDVGRPFDLRRIVGISSEGNLNTLSCDPGHSRGFCGAGGSSSRPSAGSHKQCGPSVHPHSSHSNRNSADVENVRAKNSSSTSSRTSAQAASSQSANKTSPLVLDSNTVTQGHTAGRKSKGAKQSQHSSQHHAHSPLEQHPQPPPPPPVPQPQEPQPERLSPAPLTHLSHPERASSTRHSSEDSDITSLIEAMDKDFDHHDSPALEVFTEQPPSPWSKSK
MAEVATAADPTLGRRARAASRPLAPAPEPRQSAPVPSSRGWAPSYRGTSNLEPSSPAMAAGSGGGSRRARPNVLVTGTPGTGKTTTCSLLADAAGLRHVNIGDLVREKSLHDGWDDDLECHVINEDLVCDELEDVMEEGGILVDYHGCDFFPERWFDLVVVLQTDNSILHDRLTGRGYTGSKLTNNIECEIFQVLLEEARESYREDIVMPLRSDNVEDISRNVGALTDWINNWRPS
SSGLITMASKRQLDAGPTSDSDEPQAKRPTTILPAVSIGPVASLEEMDLKMLKFQNKKLWEKIEIRRQAERELEDQIETMEAKQTATDATLSLVNRYWDQLDENIKITLKRLGQDSDEVVEENSTQDEEDLKKKYIQRLQIILAEFTRNKILALNFLPAFHRLLCDNDFQVIKENVADRLDFSRRTFAKVIDAILDQKKQQTSISERAIKENENVEEHLKTEVGKLEEANNNLQELTTGLQAEHHKFYMDRSNVEEKINLLEERVEELQETAETARWELKKTRLREDRLTRHLAEALDKINKGTLVEASTSNAAAAETETADILFKSQAPNEQAEEAVLLAESRLNELETLKKQHQDCLKELERAKIDLRNIPDSLIIQSSEYRTLKSQFSVLYHESVQMKTMLDESRVLIQQTRNSNLRRIEQMEVDELQTQTKLRNELIQLEDTLAKVRHDYESLHTELEQNLAANEQAGPVNREMRHLINSLQNHNRQLKGEIQRYKRKIKDLQNELAKVRSKQEEIRRLQDEIKHESDKLFSSVKSVKLEEDVDVKKEVVEETCYLSATSNQPGFKSNPQLYQEIEDLEKKLNDKGTEMEKISKELKLVRFYVNLLAIFIFNAHKNVKNIKQQQYTQPIQYTELICLLNRTTNAEMKELKLLLDMYKGLSKEQRDKAEIMANEKVATSARDDLEKKIRSLEEDVAREDSRGPDADSLRKMKVLEETIIELRRNLSATKQEEEALLSEMDVTGQAFEDMQEQNMRLLQQLREKDDANFKLMSERIKANQVHKLLQEEKSVLQDQNNTLHMQVDSQNQVVRMLEEKERSLQGTLVTMEKELNLRSQIMDLHKRKAVEMTQIREDLLRDVEKKKERLSILEESMDRKVENLEEEHFKLSRLQEDGAKLRRKLEKHKKTEGLYSADEVLMEEIKEYKTKLRCPCCNVNNKDAVLTKCFHVFCIKCIKTRYETRQRKCPKCNAGFGGNDFHRIYIE
MAKRSEPKPANAEDNSQTGKIAIVALAALGLAIKSRVARSKADAKPFVTRLPTATNSTPGASSSVDKSPSGRALRSPLRPRDSSTRDHAAEGLALIELEARGVAVSVSPFGATIVSLRAARRGDADEKDDVVLGFDDCESYDEVEGRPYFGAVCGRVANRIARGEFAVGRRTHTLAKNNGENTLHGGTSGWDRKRWTVEDQTRSSVTLSYVSVDGEEGFPANVKMYVVYSVLCVRNCAEVTTKMTATADAMTPISTVQHTYFNLNGHACGEDCSSHVVEMPNCDRYVPVNEDTLIPTGEGLRKVDGTAFDLRSPTPMFEKSSEGYDNTFVIAGADATRPTSELPRAAPRLAARVTCEDAGRVLEVLTDAPGVHLYTGNFLSENMVGKKKERARYRKHGGFCLETGWFPDAVNQHSKIGASYPSVMVNRGDTYSHTLTYRLSNI
MTSSQLGDVFNEAGSVISVEIVYDRVTDRSRGFAFVTMGSVQEAKEAIRMFDGSQVGGRTVKVNFPEVPRGGERAVMGPKIRSSYRGFVDSPYKIYAGNLSWRLTSEGLRDAFADHPGLLGAKVIYERESGRSRGFGFLSFASAENAESALNAMNEVEVEGRPLRLNLAAVRAPPAPSPGPGLERNVDNSELISSIST
MPRHETDCRYFANGYCSKGNTCTFTHDVATRNENICHFNLVGKCSYGRACRFLHTRPRNDELPSCSTPQTSQNQQNLQNSGQRVRPKQLPELKFNAQAAEFVPRWKMPQRGPVTSYAGAAASADHGESSSSFQSSHEQAQLMMCPYHQKSGDCNRQDMDCPFAHGNYCDMCQQWSLHPYNAELRKKHENECVANHTTEMERAFLLQKTEQKTCGICMENIFEKNLRFGILNGCQHCFCLDCIRQWRSKDQENVELATKTVRSCPECRQHSDYVIPSLFWVESGQEKDLLIEMYKENTKRKICKYYSNERSRGACPFGNKCFYKHQLPDGSIDPGEAPSSRRRPRLVDFLFDDNSDSDEETFRRFQEEHEEEQEELLRFVAETLPEADEESELFRQITEVLRHYQISGHRRGFQ
MATFARMKLCLSGSSQAIPSKGISLVAARFQSTASRASYVTPPYEKLMGKLQQVRKFLPGQKLTLAEKVLYSHLVNPEESFSGVSPSDIRGSLYLKLNPDRVAMQDASAQMALLQFMTCGLEKTMIPASIHCDHLIVGHRGANSDIPDSIANNKEIFDFLQSAAKKYGIQFWGPGSGIIHQIVLENYAAPGGMMLGTDSHTPNAGGLGMIAIGVGGADAVDAMTNTPWELKAPKIIGVNLTGAMSGWTTPKDLILHLAGKLTVRGGTGHIIEYFGPGVASLSCTGMATVCNMGAEVGATTSIFPYTDSMRRYLIATHRAEVADAASEVHSEYNYLAADTGAKYDQIIDINLSELTPSLNGPFTPDLSTPVSKFGEAIEKNKWPKKLSAGLIGSCTNSSYQDMTCVVDVVEQAISAGLKPKVPFLVTPGSEQIRATIERDGITERLEEAGATVLANACGPCIGMWKRTDDIASGEPNAILTSFNRNFRSRNDGNPSTMNFLTSPVIVAAKIFSSDLAFDPTHDTLQTPDGKAFKFRPPQGVELPSAGFIAGDSSYIPEPNPQPVPETEVTIDPKSDRLEALEPFEPYQGGEMENLKVAVKVKGKCTTDHISAAGKWLKYKGHLSNICNNTLIGAMNAATGEVNRAYDNGKGMTIPELMWKWKKDGQPWLVVAEHNYGEGSAREHAALQPRAMNGRIILTKSFARIHETNLKKQGVLPLTFVNEADYEKIDAEDKVSTRGIEQLLEGVLDQPITLVVTKKDGSVVEIPCKHTMSKDQIEFFKAGSALNLIREKAHSGVVNQKVIDSIKQQPDHYADAYIFNRHFVIAKGDQLGLPFHLKGVQVGDTIRLDKIASFGSRDFTLFGNPYVDPSLFTIEAVVLSFPKSALSVRVKHKRRHRHDRVMKHKQTYTILRVTELKLN
MMARVVFLHPDLGIGGAERLVVDAAVALKSQGCDVQIWTAHHDPTHCFSETLDPDLPVVCVGDWLPTSVFGYLHAMCAYLRMIYVALYLVFLSGVEYDVIFCDQVSVCIPVLRLSRHRKKVLFYCHFPDQLLTQRKSALKKLYRAPIDWLEERTTGMADMILVNSKFTAGIFRETFHSLSRVQTDILYPSLNTLTFDQSSTEAQGLGGLLPEATSCLFLSLNRYERKKNLGLALEALAFLRSSLPPSQRAGIHLVVAGGYDDRVTENVQHYVELKELAAQIHLEDCVTFLRSPSDSLKVALLRGSTAVLYTPSREHFGIVPVEAMYCCCPVIAVNSGGPLESVADGETGFLCEPTAEAFSEAMGRFVREPQLRRDMGQAGRRRVQDKFSLRAFSDQLYGYIVRLNREFVCPSRPRHPFSHSRSVPSGVVVIEITVCLSGSDNRYPERVVGGPAEPHRRGSTPGRPRGARRAGAPGATQGLLQHLRLRVPGVQISASSPGGYPFPTAPPVDPFAKIKVIDCGVTKGCIRYGKPGCDAETCDYFLSYRRIGTDVEYEMSSDTDGWVAVGFSSDKKMGGDDVMGCVHDDNGRVRIHHFYNVGQWAKEIKRNPARDEEGIFENNRVTCRFKRPLYVPREETLVDLHLSWYYLFAWGPAIQGSITRHDIDSPPVSDHMISIYKYEDIFMPSTAYQTFNSPLCLLLIVALTFYLLMGTP
MSVVSKQYDIHEGIIFVIELTPELHAPASEGKSQLQIILENVSEVISELIITLPGTGIGCYLINYDGGQNDEIYPIFELQDLNLEMMKQLYQVLEDHVSGLNPLEKQFPIEHSKPLSATLFFHLRSLFYMAKTHKRTGRHYNLKKIFLFTNNDKPYNGNSQLRVPLKKTLADYNDVDITLIPFLLNKPSGVKFDKTEYSEILFYDKDACSMSIEEIRQRISRHKEIKRVYFTCPLKIANNLCISVKGYSMFYHETPRKIKFVVNEGSTFKDVETKSQFVDPTSGKEFSSEQLIKAYPLGADAYIPLNSEQVKTINRFNDIINIPSLEILGFRDISNWLPQYQFGKASFLSPNNYGDFTHSQRTFSCLLQSMTKKSKFAVLFGTLKNNAAPRLFGMIPSTLPQYESCNLPQGFFLIKLPYLDDVRQLPPKIAPVDADLDVLVSLFSNLVGKIHIKNGYQPQEYENPSLQWHFKMLRDDYLQLEHDIDISDPLEKQKYINSLDETKTKIMKLRDYVKETADDDDPSRLANTLKELNQELNKISNFDIIANKKPKTPTTVDPVPTDDDIINAWKAGTLNGFKVDQLRKYVRSRNNFLETASKKADLIANIDKYFQQKFKETKA
MASCLGFVIRCMIDLEAKSPGLLEKYPAITTGFFFFMWYFLNVIFNILNKKIYNYFPYPYFVSVIHLLVGVVYCLLSWAVGLPKRAPINATLLKLLFPVALCHALGHVTSNVSFATVAVSFAHTIKALEPFFNAAATQFVLGQTVPLSLWLSLAPVVLGVSMASLTELSFSWKGFINAMISNISFTYRSIYSKKAMTDMDSTNVYAYISIIALVVCIPPALIIEGPQLMQYGLNDAIAKVGMTKFVSDLFLVGLFYHLYNQIATNTLERVAPLTHAVGNVLKRVFVIGFSIIIFGNKITTQTGIGTCVAIAGVALYSYIKAKIEEEKRERRRPPDEVTAVNMV
MAQPFAPVNRKSFPAVPLRTTKDARYWKSFKVSSEILQPATVTDVEFCPATSNTLISTSGTQISVISVERGQIMNRITSFKEHVYGGSFRKDSALIAAGGEEAIVRVFDAKKRNLLRSFSGHNGAVHSTKFSHDGIRVMSGGDDHVVRCWDLPTESCLFELVHHRDFVRSQACCPSPHLWATGSYDKKMRLFDLRSKEVIFELNHDSLIEDILVFPSGTLAVSVGGNSVRVWDLFTGGRMLANLQNHSRAAMCASLDGSGSRLITGGLDQQVKVYNTSSFEMVASVWIEGEVVSISLSQDEHFLACGLSNGKLILKRHSPVSSLRDGEVEEHGRDTYQVVSASTIGTKRTDAVPGTLRYFFRGQNQKARPEDAAVPKPPKIKLRKHDKMLQSFRYSDALDAAMETGQTAFSCAVIEELVSRNGLKTALSGRDEESLLPVLQLLTKNMQNPYYSHTLIGLTKVVLSIYEQVLISSNRLRPFLEKLLSQVKEEIQIQREMKRTIGQTKAILSTCEKVGHKQ
MEVQLGLGRVYPRPPSKTYRGAFQNLFQSVREVIQNPGPRHPEAASAAPPGASLLLLQQQQQQQQQQQQQQQQQQQQQQQETSPRQQQQQQGEDGSPQAHRRGPTGYLVLDEEQQPSQPQSALECHPERGCVPEPGAAVAASKGLPQQLPAPPDEDDSAAPSTLSLLGPTFPGLSSCSADLKDILSEASTMQLLQQQQQEAVSEGSSSGRAREASGAPTSSKDNYLGGTSTISDNAKELCKAVSVSMGLGVEALEHLSPGEQLRGDCMYAPLLGVPPAVRPTPCAPLAECKGSLLDDSAGKSTEDTAEYSPFKGGYTKGLEGESLGCSGSAAAGSSGTLELPSTLSLYKSGALDEAAAYQSRDYYNFPLALAGPPPPPPPPHPHARIKLENPLDYGSAWAAAAAQCRYGDLASLHGAGAAGPGSGSPSAAASSSWHTLFTAEEGQLYGPCGGGGGGGGGGGGGGGGGGGGGGGEAGAVAPYGYTRPPQGLAGQESDFTAPDVWYPGGMVSRVPYPSPTCVKSEMGPWMDSYSGPYGDMRLETARDHVLPIDYYFPPQKTCLICGDEASGCHYGALTCGSCKVFFKRAAEGKQKYLCASRNDCTIDKFRRKNCPSCRLRKCYEAGMTLGARKLKKLGNLKLQEEGEASSTTSPTEETTQKLTVSHIEGYECQPIFLNVLEAIEPGVVCAGHDNNQPDSFAALLSSLNELGERQLVHVVKWAKALPGFRNLHVDDQMAVIQYSWMGLMVFAMGWRSFTNVNSRMLYFAPDLVFNEYRMHKSRMYSQCVRMRHLSQEFGWLQITPQEFLCMKALLLFSIIPVDGLKNQKFFDELRMNYIKELDRIIACKRKNPTSCSRRFYQLTKLLDSVQPIARELHQFTFDLLIKSHMVSVDFPEMMAEIISVQVPKILSGKVKPIYFHTQ
MDHQYPPSDIVQIQQFIFFSSIHNKKKNPYLNPAPHPSLSSVQKNSQFSVTKELFDFSKMSGRGKGGKGLGKGGAKRHRKVLRDNIQGITKPAIRRLARRGGVKRISGLIYEETRGVLKIFLENVIRDAVTYTEHARRKTVTAMDVVYALKRQGRTLYGFGG
MFYYPNVLNHRTGCFAIIWLAATKARKMNRRDLLKVNIQSTCTDIMNYVLVRVPPLAAGLPRPRFSLYLSSQLQYGVVLVFHRQCQLLLEEIQEAIDRLHRYRVQLPIDMLPEEIRQTQTLPDALALLTESEGAQDPFFGSMEFGMPSPRHLMQLAQEMGVVTPESLLSPRLEGITASQESITMTEREPVIMHEPEFEGAELQEIDMIEMLLEQSDQFPEGEEEREREAEQARQRERREREGEREEDVEQERAAAEIERTRDLTGSTLLMEQAQSTEVTSRDIVSVPEEVELPAVMPEPDERERTPEPVPIPPSPPSPERRERRRESPRLEELVPIPEAPVERQTRRKRQLVFMDEDIQISQEALQAQINDPSIETKSLTDVLIRPPSQVSKPKVLLSNPCMSLPADILELWKQGAVIHHIRRSKRHREVEDEDLEAVRERERGREEQEEGELREIPTEIVESGVSRYDTPVSSLVMEVTDKEISPVETPETRRSPVPVSVCGLEDIPEERVPELEDVMMDVDPLRRMAAIGEDEVTFHSLLPPRVRRRTIAQAFWRLLERIDMKEVAVRQDEPYGDIIIISVIQQPHLIETPLA
MFRLYDTDGNGFLDSSELEHIISQMMHVAEYLEWDVTELKPILQDMMREIDYDRDGTVSLEEWIQGGMTTIPLLVLLGLETNVKDDGQHVWRLKHFNKPAYCNLCLNMLIGLGKQGLCCSFCKYTVHERCVARAPASCIKTYVKSKKNTEVMHHFWVEGNCPTKCDKCHKNIKCYQGLTGLHCVWCQVTLHNKCASHVKPECDCGPLKDHILPPTTICPVVLWLSLNPQERQATLKKDSRTNQSGRGKMQRANSVTVDGQGLQITSIDGTHPLLVFVNPKSGGKQGERIYRKFQYLLNPRQVYNLAKNGPMPGLNFFRDVPDFRVLACGGDGTVGWILDCIDKANLEKNPPVCILPLGTGNDLARCLRWGGGYEGESLLKILRDIEGSLEVLLDRWKIDVCPSEKEEKGDPVPYTIINNYFSIGVDASIAHRFHVMREKHPERFSSSQRERGEAGPADPPVLAHTVLQEFQAQPAYSSHLI
MAECLKTLLSVPSAPSFIYLHHPHHSSLSLPLPYSQKHLVKIDTIEHRTPRLLLNGILLRLIGGDTDVGEARTWDEFSLRLKRWWSDKVYLAEGKSKGKQTETYAKDEAQERSLVLVITHAERLKTVMGNNWPVIVRLAELTGVRSTVVLASSVPWDYVRPPRADAPEPLHVYLPSPSRDEIRTALLPASAHPLYPRFLDLLLSTILPLVTPPIEELHYLSKSLWPLYTSTLPPHYEMTHLGLPYPDPAKPPPKLAVDVKLFTTLQHHITLPLASAVESLLPRQIGHLEFVSALRPHPGKERALPKLPERPLPLAARLLLIAAYCASYNPSKTDSRLFGRGYSANGKRKKGGGMRRTGYGKVRMGKVPQRLLGPKPFPVDRLLSLFFAIYAEHAPRPAELEHLEESSSDDESVPLTWPPTIATDNGKRDRKRKREREQEQAWDDEVEWLMGSTKFWGMLPELESQGLLKRVSPPDRLDNIMLRCEIDYEMAKNLAKDSKLGFTLDDYLYEAIM
MLNSCGRRLLHVLGLSFPLLTRRPLFLCPHRLMKPVVVFVLGGPGAGKGTQCARIVEEMDQTMAANAQKNKFLIDGFPRNQDNLQGWNKTMDGKADVSFVLFFDCNNEICIERCLERGKSSGRSDDNRESLEKRIQTYLQSTKPIIDLYEEMGKVKKIDASKSVDEVEVVKIFDKEG
MTSRKNKRVKKLTFEGVEDDNVQLTEGANISPYGASRGRSPTPSRDGSGTEDEDDPASLTLILKELRGVGKEVKEFRKDTKSQLLEIRGELDKANARLNDVETRVAEHEDKLQNTDEILSEILTMQEKLQTKLTSLEAYSRRESLRLYGVPQGAESGAPSMAHFVEKLLRENLAITPSTSLQIQRAHRALSSLPPDGSQPRSILVKFLCFTVKEEVLRLAWQKKGFMWNSSKINLDHDFPPEIMAMRKEYAEARKVLKEKNLRFRTLYPARLKVFFEEGAKTYNTVEEATADLASRGLSGGRAGQPLIRRSVVRSQAASWLHAKYPWARY
MGLAEPKNRQRFGLDPRNTTWSNDTSRFGHQHLEKLGWTPGSGLGLVSHATTTHIKVRVKDDNTGLGAKLARKNKKDEFDSGECTGLDVFQRLLGRLNGKETEIGDELDRQRKENVINGKWGIAFVKGETLQSTWDREAKAFVLRRKRRISESIEDAEVQRKLLKKEKKERKEKKEKQDKKESKHKPKKEKSEKQAKKEAKKEAKKEAKREAKKEAKREAKREAKDNLKQQGLIENTVTKESMLLPKSNTNIIASRLAVRSRWIKQKRAAVMDSKALNEIFMVAQ
MTRAANARDAVDGDDARARAASDARARERERDGVVGRKRDASGQASRARSRAATTATTTALEPFRHRVDADPSFVETTLRTLRTATTELLNLSSEGLSYEELYGKAYALVLRKQGDALYNTISDAVTDHLCLHVASKIADVVGDVEFLKDLETRFARHRKSAQMLTDVFIYLDRVHLKRSGNANLEPVGDLVITLWRECVVNNPRIRRRMHSCMLDLIRRERDGESVDRDALQKVTSMLLTLHESVYVDEFEVKMLDETRSYYKAVAQKRIDIDDCPTFLRMAEARLAQEKDRSEAYMAPRTTGLLLEQARNQLLKEMSQSLLHNATSGMVHMLRANQIENLRRMYSLFSTMDDLEGIPDVMFNHLKEIGKSIVNDLENEKNPTQFVEELFKFKEKYDTILIEAFANNRLIESQCNQAYQLVANLNPRSPEYLSLYLDHMLRKSSKDASQSELEIILNRSMGLFHLFHEKDVFENYYRQHLSKRLLNKRSASDDNELAFIGKLKDDCGFTFTSRMEGMFNDMLTSGDLTREFEGVYSRGSGSMEVNVSVLTTGAWPLKVHKTPINLPHECERTCKVFENFYLSRHAGRKLTWQANMGRADIKARFASGEYEISASTLHMCVLMLFNTHETLTTKDISDLTGMIGDELKGCLQALSCVKGKNILTKLPAGKDVSLGDSFQVNRDFSSKTTKVKILSISAKRENDHERSLTKSKIVDDRKPQIEATIVRVMKAKKRLDHNSIVMEVTAQVRNRFMPTPADIKKHIETLIEREYIERDPSDRKMYVYLA
MSFGGGFGGFGANNNNNQSTGFGGFGSSNNNNTTGFGSNANTGTSIFGGAGAGNTGSTMFGGGNTNPSSPFGGGGGFGANTNTNTAFGSKPFGSSTTGGGLFGGGGTTGSAFGGGGFGATNNNTTSGFGATNTNTGGGIFGQAKPAGGFGTTATATTGGGLFGGGNTGGGFGAANTNATTGGFGGGGFGAGSNPPANNGTASTPFQPFSEKDGTTGNAQSQYQTITFQQPYQTYSLEELRVADYNQGRRYGNGNGQAGAFGQNTGFGGFGSNTNTTATTGFGANTNTGGSLFGGGNANTNTNTTSAFGGGGFGATNNNTTGGGLFGGQAKPATGGLFGSTNNTTTGGTTGGLFGGATTNNTTGGFGTGGGFGSSTTGGGGLFGQKPATSTTGGLFGGSSTNNTPSAPFGGSTNTGGAFGQTNTGGGLFGQANNQTTTGAFGATNTTTSTGGGLFGGSTGGGFGQNNNTPAQNTTTGSLFGGGGFGQNNQQQNQQKPGGLFGGASTGTTGGGLFGQTNQTQPSTGGLFGSSTANNNTSTGGLFGQKPATGSTSLFGGGNTANTGTSGGLFGNAGASNNQQNTGGSGLFGGNSNNNQQRPGGLFGSTTANTNTGGGLFGGQQNNNQSNLGGSLFSSQNQQPQQQQNQNSLFGASGSSLLNTSIATNPYGNDALFAGLSTPSQSPGPIATPLSNSQKNKSKGILPQHKLNPSASTRLITPQSKLGGYGFSYSGASSLAGSTGFNGSLFTNGHLSRSLGKSVSTSNLRNNFTPDTSILSPGAFTTTGRNFGNGNLKRLNINRNINGGRTPLFDEPSQKRVSFAPGEDVNGEMNGETALVVRRDEGDASPRAADNQTNGESPRPAMQEVNGSEMARVDDPALTPKSASSVNIQPGQDPKPGEYWSSPSFEQLKRMSKQALKSVPNFVVGRHNIGQIKFNHGKPVDLSEVDLDKLFGDIVQLNARNATVYGETCTCLPKPPLGSALNQPSEIVLANSWPRNRAGKKDVKHLERLKRVAGTTFVKYNQSNGEWTFTVPHFSSYGLDYDDYSDDEEEYSSELSDVPDTPADQHRSSEMTSTPQQESFVSPQSQSQSSPDDTFDFKKGMRSRSGVPGGFGDETVYEDDEEMRDTQGESFLGHRSVGSLDGEQDADQSEESELDLVHEQSMADSVSGPFRTTERATAMDDPFTGSLMPKSILKPSQFIRPGAGTPTKAQPVFDDDWANQLQRTISPKKHDRQALRESQGNVLREHEINPTKFSQSFVGRPMTTAMDLMDSLFGETENQQVPTRGHGIELPYSKRPKTASDLDQLTDADKNFHSCNKPRFSESNILIYGNKGPAHLEGSVFVTAQEPLVDAAKDVRFVKLPTFDNSVPETLTLQNEHTKMSNIDGIPSAKLLTDPAPLEFSALSKAVALDTVAGVHEQQAWQLLSLLFDDADRIPVGVQVDEMQVYRKEKLSDFWKMLVWDDAQKHAQQAATPEESAIAHLSCNNVADACHSLLDGLDLRLATMVAQIGGDDTMRESMQVQIDEWRRLDVLAEMEDSQRALYELLAGNCTQSEGKMGAGKENHASTFNISSRFGLDWRRAFGLRLWYGTLANEPIEMAVAQFADAVRDGRENVKPVPWFIQNNVDMGWKDPAAEHREDLLWGILKLYASVKMDLPANVENVLAPENVSGNPLNARLSFQLFQLFKSRLDDVSEADERKVPMPTSRSHDDGEENYRRSLQSWSAPGAEDEVQAADPLVELSDKITLTYAASLHTREHWTTAIWVYAHLSSAPMREHYIRSLVNQFSSTFALEENDATYVCLTRELHIPSTWLHAAAAQQARSKGDALREATHLIKAEELEEAHDVLCRRVGPEAIISRDYDALRELMDGFVSESPSEPVQGWAQGGQIYFDYIELIDLTGQRSTYRVDEELDNRVQEILAKLQHALEIAGRDRLGSCGLEERVALMEIAGTVANLITKSQRTNRNAILKLPLTEDLWLKHSIELSTSYYRNTMVASR
MAHKKGSGSTKNGRDSNSKRLGIKKYGGHIVRVGQILVRQRGSEFKAGNNVKQGKDYTLFAIADGVVKFERTNKKNKKISVYST
MHQNPANLDQENLSIVSGWSNTLKPKSMPSALAVFTCRPNSHPFQERHVYLDEPVKIGRSVARCRPAQNNATFDCKVLSRNHALVWFDHKTGKFYLQDTKSSNGTFINSQRLSRGSEESPPCEVLSGDIIQFGVDVTENTRKVTHGCIVSTIKLFLPDGMEARRRSDVIQTPLPLPIDKVAANTPSMYSQELFQLSQYLQEALHREQMLEQKLATLQRLLSTTQEASESSWQALIDEDRLLSRLEVMGSQLQAYSKSQTEEGIRKELLALQEDKHNYETTAKESLRRVLQEKIEVVRKLSEVERSLSNTEDECTHLKEMSERGQEELQELANKYNAAVNEIKELTDKIKAAEGRQEELTLQGATEKRELEMRIEEMEEKEQVLQARIEALQADNDFTNERLAALQVRLEQLQEKSNSIDVCPGSVEEPVGDKQSLQPTKRDEDEAETDTDDGAVGEDGENDDNCHVNSGEDSTRIPQLIECPPVKQLKENVCSSIHKLANFDEVMDAHLQNNQAPEDDLLASPDRLKGNQMDAKESDMSDTLSPSKDRSSDDTSDGNMNDQELNEPQNRVALLKAELNRAGLDVGDTENVISYLHRELLEAQDLANTGKQKCLELQALLEEERRSNSKLTEESTKQIQYLQTQLGKLQADMEALREQRESTICSTREDLYSAQEEIIVLRHTMETATAEREREIAALQADLGGVRTELEHWRSTAAKYEEEISRLQEAFAQQQQQQNTASQLQEECAALQQRCASLQQDCDGLRAERRDLTDKLQHLEAELSSTREQSLVLSNSLESLEKRKEVLQDKLGSLENQHLEDASRLKTQLDQAQARTHTLQKEYEDTQSQLFDLRRRYEKTEQEKLNIHQELEQCRSSLKLLQDKTSSPSILQPVQAIFMGLVLALLYWCFGQLW
MSESVISDYGSEDVAQTIAIITQLKAENVDLKRNFDNLKGLHLQLVESNKTLQARYATLFDDRNNVEKQYQSLCESWRVELEEKQRQLDAAKAQILGPRDLEVLRVKLLEEVDAPYRAKTDNLAKEAESSHAAYMKLRREYEELHNTYRSLEVRTVGEQEAHRLEATAQARELRDKAALITTLQGKLATCETQLRGLQRDLEAARYSHSQMKQELDEVRRLKEKAVVEREQAAAQADKRVKAAEDEAANLMSFVESVTRKNRHLVTELAESQRAAEDLFASNVRLQGAQTALQGQLDSAVRLAATEKSALLEEHEEAIRKLEDKVAALLGEAARRDSLISELKLAQQDELTRLAASWEAKLADERRAAGDRQREALDARADMQEKLAALQRQAEERRREDEAALRAAQGEADGALREAAGERQRGEGLARQLAEAGAALEAARAEAADAKAELVKSQMTATQLVERRQELEQRLQRAEEQALQARSTRDSLAAELESVRREAEEERAAAARQEAAGRAAWGLEKAALAKRYQAAVKEMSVRHESELRRLKRKSRGAVAAVAALTDEVADLKFKAAEAKHVSHMSEVLYLNTAPATARSASPYRSDAYSPGGAATTPGPYGGGYGGGYYSPYSPGGVRPITAPSFLTSSMGGAPPPNVVIVTGGNAGGGGANGAGVAAAAAAGAAAGAAASAQAAAAAQQQQHGHPHDGSGGDSGGEGAGGGGRVVEGAIGGGSGAGLVDSALLSSIAALRQRQQEYMHMARMGLQP
MRFLRTDSASADPDNLKYSSSRDRGGSSSYGLQPSNSAVVSRQRHDDTRVHADIQNDEKGGYSVNGGSGENTYGRKSLGQELRVNNVTSPEFTSVQHGSRALATKDMRKSQERSMSYSDESRLSNLLRRITREDDRDRRLATVKQLKEFIQQPENKLVLVKQLDNILAAVHDVLNESSKLLQELRQEGACCLGLLCASLSYEAEKIFKWIFSKFSSSAKDEVKLLYLCATYKALETVGEKKAFSSVMQLVMTSLQSILENVDTPELLCKCVKCILLVARCYPHIFSTNFRDTVDILVGWHIDHTQKPSLTQQVSGWLQSLEPFWVADLAFSTTLLGQFLEDMEAYAEDLSHVASGESVDEDVPPPSVSLPKLAALLRVFSTVVRSIGERFSPIRGPPITEAYVTDVLYRVMRCVTAANQVFFSEAVLTAANECVGVLLGSLDPSMTIHCDMVITYGLDQLENCQTCGTDYIISVLNLLTLIVEQINTKLPSSFVEKLFIPSSKLLFLRYHKEKEVVAVAHAVYQAVLSLKNIPVLETAYKLILGEMTCALNNLLHSLQLPEACSEIKHEAFKNHVFNVDNAKFVVIFDLSALATIGNAKNSLIGVSL
MVGDMDAQQQELQQILNPQKLKSLQEWMQRNSITLTQVNGQRKYGGPPPGWQGPAPGSGCEVFISQIPNDVYEDRLIPLFQSIGTIYEFRLMMNFSGQTRGFAYAKYGDPLTASAAVTTLHQYRLPEGGCLTVRRSTEKRQLRLGDLPVSMNESKLLMVLQMLSDGVEDVLLKPPGPKGKEVVALVNYTSHYAASMAKKVLVEAFRNRYGISITVRWTSFSKSKRVEDTPQEDSCVTPLVLKPLSKPSLLHYDVPAHQSLLPLFRAVGGPTTSEQRDEMIPQPTIMSRNELIPQSSIRQRDEMVPQLPIRPRDGMAPQSPISLDAVSHLQWMCEVNRLGSPQYEVHFHHAAPDGFLYFAFKVLIPGLPLPLYGFVQILPGTSARAMKSEVYRAAAEQVIQTLCRVSNLRPF
MRSHTTAATAAVGRCGQSCGLGRIRLVQLLSVLVVLLAVTRASHAAATGRLAQRRSTQFGGPDVIPTYKCGSGSYEFGTVDFRFASEVLANVSTEATYNLTVLRFPDPAGPFPSDVPPAAEVIGSVRLIANSPAGSVTVEITNKFGQAWPAGTVVSWTSPLFYDVSRCAIGPERLQAETPLENILSPADAADGVKTIISFSLPWYRLSRPRISPFLGEEPCARPTQISALLVKVYLPPSGPGRRALQQSGSLGAYAGSVAWGGKSTCDVLFNGDNNSYYPFRLMDIELACDCFIDTPTCNTGDFELRTRLGALLPQPIDVNLLHFAGNVTSNDRQYIPELRGYGFISASGGVLRARLVTKDGSPWPLGSRFSWLATADDASAGAPPGFGGGPPGADAPPGEGGDAPPGEGTGPDPVCTMPSLIAPQPDLPNTIIVTDSSTTEILIEIPTSAININNQVPIDTPDCSGPFSFFKSFSAGAATLYIKAVFPTSTAGGRRRLAATSNSRGLLQTSPLDPDSVSYLGIDAVCTGPPVVWANRLSFKCGCPKSPPSPPSPPRPPPSPPRPPPPADSGFPFCRCSKRKLNVSPYRLAITSENYGLGTGGLGPDSQGVKYNQICFAVGPFARCNATTSPCCSMTVKKLELLIRPECRTESPRPVRAIIVNNHTTLSPTFSNHIGATGEEFTVLGVTKLDKVAPRADGSPIIDICFRLASNSACGFADGLCDGRGGDGCLYSVFSAEDSNCCPRGYLDLFFGRR
MAVAADVKLEGLRAATDKLDQISENEKSGFISLVSRYLSGEAEQIEWSKIQTPTDEVVVPYDTLSAAPEDLNETKKLLDKLVVLKLNGGLGTTMGCTGPKSVIEVRNGFTFLDLIVIQIESLNKKYGCNVPLLLMNSFNTHDDTQKIVEKYSNSDIEIHTFNQSQYPRIVTEDFLPLPSKGKTGKDGWYPPGHGDVFPSLNNSGKLDTLLAQGKEYVFVANSDNLGAIVDIKILNHLIHNQNEYCMEVTPKTLADVKGGTLISYEGRVQLLEIAQVPDEHVNEFKSIEKFKIFNTNNLWVNLKAIKRLVEAEALKMEIIPNPKEVDGVKVLQLETAAGAAIRFFEKAIGINVPRSRFLPVKATSDLLLVQSDLYTLVDGFVIRNPARTNPTNPSIELGPEFKKVANFLARFKSIPSIVELDTLKVSGDVWFGSGVTLKGKVTITAKSGKLEIPDGAVLENKSMCDESHIMTRPIARKGTERIILLNQFDDLIFHFILGLLAEWNYGVKPRDPRNGERSNSKQNGGEGAGELALEEEADDDDMRGGRSLPAAAARGSGGGGGGERWRRRRRWRRGERRAAWWWRRRWWDLTRSMAMVDFSSRREEGRVGGRSGGEEERWNGEDDVRPGPGQVGEVGAGGEVGRSVDTHRVAANGVDTEKTMVGLTWQVYQWFFFLRKDFFSSQNKINDTV
MDVLEGKASFRDAFRDMLDSVKTPFNECIKTLQENMKLDPHFVEFYYWAKENNVPIVVLSSGMKPIISALFETLLGHKTDDHLYIVSNDVESRDGKDINTEGGWQIKYHDESHFGHDKSLEIKPYAALPDEERPTLLYAGDGVSDLSAAAETDLLFARKGHDLVTFCERQGMPFTIFESWESILATTKDILSGKVSVKKVAEEGLEKVRKEGN
MRITPEYISVGANRSSSCAACSASGLLFFGAGNFIALWDSSSNRGVHATLPGHKGQVTTVKLLPDGRLVSGDNIGEIRVWNSVKGDDEWECVMSWEAHRGGSISAIGVLASRGSLDDMIITGGSDSLIKRWKIADKPEEIQKIDLGGKLPLDLEVGYLPGSEAPILALGCTDRRIQIWTIRDGSFTRALSLEGHEDWVRCLSFTPYPSASSSSQDLLLASGSQDNFIRLWRVSPIEQEVASPSAGDEGLEMLDEFEKRLAGEAGGNVQISTKAHILGVQDGEKNLRFNITLEALLVGHESGLTNVHWSPTPTSSSPTPLLLSTASDNSLIIWSPSSTSTSADGIWVPTNRFGAIGGRGLSFYGAIWGKDGKSVMAGGWNGGWEKWVESEQGWDVQRGLTGHHGSVETVCWDPRGEYLLSVASDQTARIHAECNLPSSSTSIWAEIARPQIHGYDMTDASFISPLRFVSGADEKVARVFDAPQGFVESLRSLGISKREAEEESRPKGATVPPLGLSNRALQKAPVAGDAVEKQGQNEAIISISHTFTSLPTEEELATSTLWPEVEKVYGHGYELVCAAASHAGDLIATASKATNAEHAVIRVISASKWELVGEPLAGHSLTITSVSFSRDDKRILSCSRDRGWRVFERKEDGEGYFPLAGDEKAHARMVLDACWADERNDMFATASRDKTVKIWTSAVADGSQWAAAGTIKLTVASTAVAMINDGSDGYLLAVGKESGSIEVFTVAVNRDGVKSDLLSTFDRRVSHVSAVNKLAWRNVEGVLSLASCSDDRSVRVYKVEL
RLSDGSTTLQTDDGEILVDFSKNLINQDVLAMLLAMARSRGVEEAREKMFSGEKINFTEGRAVLHVALRNRSNQPICVDGTDVMPEVNRVLDKMKTFCQRVRSGEWKGFSGKSITDVVNIGIGGSDLGPLMVTEALKPYSAGGPNVWFVSNIDGTHMAKTLAQLNAETTLFIIASKTFTTQETITNAESAKDWFLQTAADKSAVAKHFVALSTNAAKVRDFGIDTENMFEFWDWVGGRYSLWSAIGLSIALHVGFENFEQLLSGAHWMDKHFRGAPLEANVPVLLALLGVWYINFFQAETHALLPYDQYMHRFAAYFQQGDMESNGKYITKDGARVKYHTGPIVWGEPGTNGHHFYLLIHQGTRMIPADATSGSVSAFWNLTRLINGTQISGFTMATTQIFKGKTKLQQQEEREREGASGN
MVQRLTYRRRLSYNTASNKTRLSRTPGNRIVYLYTKKVGKAPKSACGVCPGRLRGVRAVRPKVLMRLSKTKKHVSRAYGGSMCAKCVRDRIKRAFLIEEQKIVEGYGPSYSQLLLVFPEASAVHTSSVTSARAPHAGNGSSAQTLSPAPQQPSPGAQGIIYDVIVEPPSVGSVTDEHGHQRPVAFLAYRVNGQYIMEGLASSFLFTMGGLGFIILDRSNAPNIPKLNRFLLLFIGFVCVLLSFFMARVFMRMKLPAERRRTLAVDSSAQRRTRRVGGDVRGLRGLLVVELGVKDSYGSAEPVAWRAGRVLRAALRMQTASWRVGRAQEQEYSAF
MQVKGTGLANRCPEVEGAKGAIKLDSGKSYKIVDLCLEPKTFQVEEEVSGKRKGEVKKAFVDTKLMTRATYTLTGIEGPLKVGNNEVVFEEKDGIDYAATTVQLPGGERVPFLFTVKNLIAKADGTDITTATEFGGDFKVPSYRSGLFLDPKGRGGTTGYDMAVGLPGMEADGGEGQDEIFKETNKVFQVTDGAIEMAVQKIDAANGEMAGVFVSEQLSDTDMGAKTPKKVLLKGVFYGRVEES
MDGTRLRLSLHSPVRGPISKPINTEKSKDWYKTMFKQIHKLPEPFEENPYRPTYIFPETFDIRMTPKGTDGRTVPRSKSDDLVDSRGRPMPVPTRSSSLKPSEWEPPEKKVDTRKYRAEPRSIFDYEPGKSSVLKLERTSAPSFINASSFPHKSGHNEVDKDGGSSSGDPAAPECDRHVYKSILEGGDIPLQGLRALNKRHGSSSSSKGRTLSASSHPLFDGISHGESQDEVLRKRHGDKEKILEEQRRLKREQEEADIAARRHTGIVPTHHQFITNERFGDLLNITDNAEKRKSGVERTPAMARFDFRAESLKELPFQKGDIVYIIRQVDQNWYEGEHHGRVGIFPRSYVELLPPTEKAQPKKSAPVQVLEYGEALARFNFKGDTVVEMSFRKGERITLIRRVDENWYEGKISGTNRQGIFPVTYVEVHKRPRVKNGVDYPDPPVSHSPQRSTNASPQVSLNEADHLGRISRSPVMPYDIQENNNVNSFAEAVCNEILNIAETSVRYCSTLSHHHNDSLHRLHPHPSKQCLIISQQPQSHSSSPEPSRLSCGIFQALYSYVPQNDDELELQEGDLVSVMEKCDDGWFVGTSKRTKQFGTFPGNYVKEVKL
MRCPPPYLRSFSWFLLIPPLPSLTLLSLTRLGFSLLDLRGRSSRARRRLRRARGEGARGNCTTRKKGATKNALGDPASTKTSRQPRRAAQAAASEKKVNDLITSSAKKKKSVGAPSKKNRASKGGRKLISACDAANSENEVSQVVSGIPHDQKQSDDNVDGRPCNSIFSPAYHLQKECGASNFAKGLEHKGDTLGSVSSVEERTTHAQGRKEVTTSRSESTSHAVKTCVGSDHHTLNAQSAFCNTPLEEDEFSELGNLSSEVSAIYLAMQQSKLECIDEHSQDSISTEGYVDPEDTEEYDDFDPYAFIKDLPDLSLVVPKFRPVLLPKQTRSCPTTTLVLDLDETLVHSTLEPCEDADFAFPVYFNFREHTIYVRCRPYLKEFLERVANLFETIIFTASQSIYAEQLLNVLDPKRKLFRHRVYRDSCVYVEGNYLKDLTVLGRDLTRIMIVDNSPQAFGFQLDNGIPIESWFDDPNDQELLKLLPFLESLVGVEDVRPYIARKFNLREKVATASSLSMDLQM
MIETEAVERKRSRGGFLTLFDWSGKSRKKLLSSTTTTSGPSEASKQEKQNAQNPSKSSSPSAELEETGKSVTYSPRRDSSCSTSTVTSDDRQGSRAPSVVARLMGLESLPIPNSLEQPRSNPDFDPFFLSSSRKASTWDAYESLGYVNLRSHYDGVSWDHLDSRTNNNEAHRLPINRFQTETLPPKSAKPISVTHNRLLSPIRSPGFVQSRNPAQVMEAASRMIEPSPRIAAAKARFSSSSEASSSIPMRIRDLREKLEASQNKQTPQISNGSRNNNKYLRGKNETSSLKTQEANKLLGKTGRVKPPSVSAAHTKANSIHKQESSTPSSSTNRAQKEKIVTKNRIVKKDLASTRKTVAKQNNQKQNQPALMSISKQKSSKVMNKVVNKVLVESGTSSKKPGPKKNLPCNKKPANGVQEPGVISEKLIKRGEKLKKCNISVEGDRKKDMDVISFTFSSPIKGISSTKRTTDQERDSALSLSAINGDSLNILLEQKLRELTSKIESSSSGLTQEGESSGSISKDWVNGTISLPSDDLDKVSSEGESVSDCTSFFNNRKFQAEEQEVNSFGTEAEDLQISNSHNEIEETELSESVTLAEAEEEGHRDWELEYITEIISSNQLMVKEISLGMATDILPWSLFDELESKRDPRGNIERKTLFEFVNECLTLKCEKTFMGSCRGSFLFGRKEVLAEEVKREIERLKKMREMMMVDELVDSEMSSFEGRWLDYKREAYEEGSEIEEEILSDLVDDASSHSSSSPMASSNTTPGVDNTFRKKFDTEEYRERARKREEKEADRSKSQPKGPPVQRAPLKHRDYHVDLESRLGKTQVVTPVAPLSQQAGYFCRVCDCVVKDSANYLDHINGKKHQRALGMSMRVERSSLEQVQERFEVLKKRKTPGTFSEQDLDERIRKQQEEEEEHKRQRREKKKEKKKGKVIEEEPEMDPEVAELMGFGGFGSSKKS
MLSSSAVDKSHSSISSEKPLSSSRDRSGRAQEIMAVDRPGEYTAKCRWTVESFPCRLKSKALWSKYFDVGGYDCRILVYPRGDSQALRGYISIYLQIIDPRGTTSSLWDCFSSYRLSIVNHVDDSFTIHKESWHRFSSKKRSHGWCDFTLNSSILDPKIGFLFNNDFLLITADILILNESVSFSIGNNNELNSIAGPMPDVLSGNFTWRVNNFSLFKEMMKSQKITSPVFPAGESYLRICAYQSVVNEQEYLSMCLDSSDTEKTVLSDKSSWCLFSMSALNQKPGCTHMNRESYGRFASDNKSGDNTSVGWNDYMKMSDFVNPEAGFFVDDTAVFSTSFHVIKEFSSFTRTGGLIEGRNGTRNGQMGKFTWRIENFTRLVNLLEKRKITDLYIKSKRFQIGNRDCRLIVYPRGQSKAPCLHLSVFLEVTDSRSSSSDWSCFVSHQLSVVNQRSEEMSVTKESQNRYSKAAKDWGWREFVTLTSLFDQDSGFLVQDSVVFSAEVLILKETSLTKDYREAESANSVSQIDNTVKSSFTWKVENFLAFKEIMETRKIFSKFFQAGGCELRIGVYESFDTICIYLESDQSAGTDVDNNFWVKYKMGILNQKNPAKIVWKESSICTKTWNNSVLQFMKVSDMLEADAGFLVRDTVVFVCEILDCCPWFEFSDLIMVLASDDDQADASATNPDEIMDSEEREEDTFQDFLARAGITLPLGENPSQLQVTLQEKFLMDAGAISGFLTDLRVYLDDPTKAKRLLLPTKISSKLTKSDESSASLLNLLMGVKVLQQAIIDLLLDIMVKCCQPPKEGSHSDGCVAATSSVSKVGLSYY
MGKNKKTMSGGDSQHSPSTIFVNNLPYSFTNAQLEETFSEVGPIRRCFMVTNKGSSEHRGFGFVQFASVDDANRSIELKNGSVVGGRKIGVKQAMQRAPREQRQSKGDQESTAKAKDGKDGPSAESVEDKQASNLEGSESTAQAKDGEDGPSTEPAKHKQASNPRSTAQAKDGKDGSSTEAAKHKQASNPQGTGSEL
AAGRYERRAGSAPRTPGRRGAPAGGAARAGRRDEPRAGRRDEHTRQARSTCGRGSPCRAEGRAQSRAEGRAHPAGAEHLRTGQPVPGGGTSPEPGGGTSTPGRRGAPADGAARAGRRDEPRAGRRDEHTRQARSTCGRGSPCRAEGRAQSRAEGRAHPAGAEHLRTGQPVPGGGTSPEPGGGTSTPGRRGAPADGAARAGRRDEPRAGRRDEHTRQARSTCGRGSPCRAEGRAQSRAEGRAHPAGAEHLRTGQPVPGGGTSPEPGGGTSTPGRRGAPADGGSPCRAEGRAQSRAEGRAHPAGAEHLRTGAARAGRRDEPRAGRRDEHTRQARSTCGRGQPVPGGGTSPEPGGGTSTPGRRGAPADGGSPCRAEGRAQSRAEGRAHPAGAEHLRTGAARAGRRDEPRAGRRDEHTRQARSTCGRGQPVPGGGTSPEPGGGTSTPGRRGAPADGGSPCRAEGRAQSRAAERAAHRNALLLDAGDQYQGTVWFSRFKGREAVHFMNLLRYDAMALGNHEFDEGVSGLLDPLLKNANFTVLSANIKGKTPLGNEMMKYVHPFKIVRFGSESVGIVGYTTKETSFLSQPGDDVTFEDEIEALQLQVNKLTAMGVNKIIALGHSGFTVDKNIAQKVKGVDVVIGGHTNTFLYTGTPPSTELPAGPYPFMVDSDDGRKVPVVQAYAYGKYLGYLNVTFDKKGNVVEAVGNPILLDSSIPEDEHIKEEVEKWRENLGNYSEEIGKTSVYLNGTSQACRFQECNMGNLLCDAALHENVRQPDKKMWNHVSMCILNGGGIRSPIDEQSTNGSITVEDLLSVLPFGGRFDMVTLKGSTLKEAFEHSVRRYGKGSGELLQVGGIHVVYDLSRAPGSRVVSLEVLCTACRVPAYVPLQMDEIYNVTLPSYMLFGGDGYSMLKDKNLGYSKGEPDIEVVSRYLQRMKRVYPAVEGRIKFSSGSLTEASLTLISVLLMVTFLHT
MAKQKRKVTEMTEKKNKKLKKVSVKEILLAPEDMPGPKQAHPEGEAVLGARQETAPQLPALTPEEKRVLERKLKKQRKKEQWKRLQESGAAQTLPAKCSGAQLALDYLRGWAEKHENWRFQKTRQTWLLLHMYDSDQVPDELFSTLLAYLEGLRGCAREVTVRKAEALMRELDEASGTDPLPPGKTQRIRQDRPVQLEEGPKPGVDVEELEVEDKTAGGVGVQASQRAPHPPAAFILLGRPASARRPDPPTQRTSEAPRTEA
MTLKKPPQLSEDDIQLKTERDSCRANLLEPAPRPLPSDHQNMEIEVSVTECKSVPGITSTPHSIDHPSPFYSPPHNGLLSDHHESLDNDVAREIRYLDEVLEANCCDSSVDGTYNGTSSPEPGAATLVGSLSPPAHPATQPEPAEGAAGRQAPPHIELSTSPSDTMAERARVNGHPPDQPRDTLGDSLQAPASPSSSTSSRGSSRDGEFTLTTLKKEAKFELRAFHEDKKPSKLFEEDEREKEQFCVRKVRPSEEMLELEKERRELIRSQAVKKNPGIAAKWWNPPQEKTIEEQLDEEHLESHKKYKERKERRAQQEQQQPPPELCTAPASTQERPGGTEKEDIVTEQIDFSAARKQFQLMENSRQTGAKGQSTPRLFSIKPFYRPLGSLHSDKPPTILRPASIGVAPEDSGVSAAQGQKAPGALESQSAGGGPGSTAPQGKEGPYSEPSKRGPLSKLWAEDSEFTSARAVLTVVKDDEHGILDQFSRSVNVSLTQEELDSGLDELSVRSQDTTVLETLSNDFSMDNISDSGASNETTNALQENSLADFSLPQTPQTDNPSEGREGVSKSFSDHGFYSPSSTLGDSPSVDESLEYQAGLLVQNAIQQAIAEQVDKAAPQASKPGAEQGSPDTALEGAETGAAGPEKPQSMFEPPQVSSPVQEKRDVLPKILPSEDRALRERGPSQLPPTVQPSGPVNMEETRPEGGYFSKYSEAAELRSTASLLATQESDVMVGPFKLRSRKQRTLSMIEEEIRAAQEREEELKRQRQVLQSAPSPRTRNAPSLPSRTTSGYKTAPGKIEKVKPPPSPTTEGPSLQPDLAPEEAAGTQRPKNLMQTLMEDYETHKSKRRERMDDSSVLEATRVNRRKSALALRWEAGIYANQEEEDNE
MDDMTPEEIQLKANQVTDDSLESTRRMLNLALESQDTGIKTITMLDEQGEQLNRIEEGMDQINKDMREAEKNLTELNKCCGLCVCPGKRPKDFESGENYKKTWGSKDNDSENVISKQPHQTNGQQGGVAQSGPYIKRITGDDREDEMDENLTQVGSILGNLKNMAIDMGNELESHNQQIDRINEKAETNKTRIDEANTRAKKLIE
MATGQLSEALASKNPSVQFNVVDRDASLIAVWNSDHIPIFEPGLEDIIFEDGEANDKAHCDSLHNHQGRRTRRLANIFFSADICKHILDAHIIFICVDTPDEIRGLDLKNLESAINSIAQLSKGHKVIVQKSTAPSGIFDIVSSPEFLAQGTAMQDLLNPNRVVIGYEPAADGTTPEAVKTLTRLYTPWVPKERIVTTNTWSSELAKIASNALIAQRISSINSLSAVCEATGASVTEISRIAGLDPRIGPLCLRAGFGFGGSCLRKDVCCLIYLARELGLYDVAEYWRGVIQINDSLSARITQRIMSFLPPDVTGMETKAAVLGFSFKKNTTDIRNTTATNLVRDLLGSGIRVNIFDPHVPRQRIEKALMLQCGAAHVNTAVVERAEAACEGCSIIVLHTDWDEFLGTSVDWKGIVARMREPKLFLGPPGSFDAYKMKQNGFTVLEVGKPLSREMN
MAGRLLSLEKKSKLFRRALNRQHLHHRNNHKNSSSNHRRSSSNHRRSSSNHRRSSSNHRRSSSNHRRNNSSSSNHHRSSSSNHRRNNNSSSKQPPQKQQQQQPAQKQQLPPPQKQQQQPPQKQQQPLQKQQQQQPPQKQQQQQQPPQKPQQQPPQQKQQQQPSPPADDKAKKNKKKPKPEGKQGQNASDGKEPDEGAWETMVSNREKRQQRKKEKGPGEPGSPVAGQHGGKQTAQPVVIAPVITKKNKESLNLKSEKKEAVITPAPANWNTMSSVNSGGWNEMLKITPQANTSDNEKWSVNMKKSGQRNSEPLTRAQESDGTWTAMTGRIKPERNTVNFAMLGLNPSAGDPSADLGNWTHVDSEWSGINGLGSGDLGSDWNAPAEVWGNFEEPKVETPAVRETPVSKPPANVSQLQDSGDDDKEKGDPSGSGKSKRKKKKKKKPEDENAASQVNSEVLPAPAESSTNKPRPHVPQEEPAKQNVISSASQKKNDQNWEPPKQVQKKKARRET
HEDGTVRFWDASGVALRPLYKLSTAGLFQTDCEHADSLAQAAEDDWPPFRKVGCFDPYSDDPRLGVQKVALCKYTAQMVVAGTAGQVLVLELSDVPVEQAVSVAIIDLLQDREGFTWKGHERLSPRTGPLPWPAGFQPRVLVQCLPPAAVTAVTLHTEWSLVAFGTSHGFGLFDYQRKSPVLARCTLHPNDSLAMEGPLSRVKSLKKSLRQSFRRIRKSRVSGKKRAANASSKLQEANAQLAEQACPHDVEMTPVQRRIEPRSADDSLSGVVRCLYFADTFLRDGAHHGPTMWAGTNSGSVFAYALEVPAAAVGGEKRPEQAVEAVLGKEVQLMHRAPVVAIAVLDGRGRPLPEPYEASRDLAQAPDMQGGHAVLIASEEQFKVFTLPKVSAKTKFKLTAHEGCRVRKVALATFASVACEDYAETCLACLTNLGDVHVFSVPGLRPQVHYSCIRKEDISGIASCVFTRHGQGFYLISPSEFERFSLSARNITEPLCSLDINWPRDATQASYRLRESPKLSQANGTPSILLASQSLDGSPDPAHSKGPDTPEPPEAALSPMSIDSATSADTTLDTTGDVTVEDVKDFLGSSEESERNLRNLAEDEAHACAILIK
GGWKELESDPGLFTLLVEDFGVEGVQVDEIYDLQEAINRKVYGFIFLFKWNEAGRSRRKIQSTVDEPFCKDEEIVNKMFFAHQLVPNSCATHALLSVLLNCEDVQLGPLITRLKTDTYKFSPEMKGFAIGNIPELAFSHSKHARPETNPLLDMQNKPNGITSTRTMEAFHYTSYFPLHGRLFELDGLKPFPIDHGPLPSDGTWHDMARRVVTSRITAATGGEQCHDIRYNLMAVVPCQVQHFKAKLEKLKADYTFAKRAVENLLSQTSNSNEEKINFETGYELEDPPDDNPSSLAHNNGLKNDQEISSIKTMEEFMEALKSKNISEYFESNEKRYKYKIDCARRTHDYVPFISLFLAMLEERNILSNIVDKNVQLRKRPISQPKAKR
MPAKWATAFWISLIYHQARAGGLREQSRVHLEYKKPFFPRDYPECQSGANYWDAVMKEKKKVYYRKPPAKRANYHHLASPFPFAPCWQHIFDQDVKTKLSVTDLTQNTKILNECIKEQNKEINLVKIDKNDLDKMSTQKDESGVLKGAISGVKREAEDNSLVEPSKKIKLDDSNKFKINVIRSPETVSNLEKWLSEDPFSEKLDVLCDKNCFGLVCVRLTVMNKGTPTECSMLCVPSGDDLKILETQFKDLYGKGLANCLGPVEEPHPDPGKQE
MSAPAPANRRSAAGSRRFNPLKVLQPKPRLEQTAVSPPVPVPKPAPGAGSAAHAAAAPVAIPVPAPPTFDYCRFIELDYVPMETGYMVSMRPTKGYASTKSPTKGYTSTKSPDRHSRPTNSPSTPRSRRTPAASSNRDPHGNPTLSSSSNSGSCKGSDCSPTKGRQKYTCSDNHGIRPPPPEQYLTPLQQKEVCIRHLRAKLKETVNTLQDRDTEIDELRGQLYRMQEDWVEEECHRVEAQMALKEARQEIQQLKQAVDTVRARLSDAGGFSGDAGVQKYFQDINAQNHKLENLLISMELAQAGLAKEGSSMPGCRTRVGGSAPASVSGESPGGAPKLTVGGRGSCSCDASPARSLTRSSTYTKLSDQALADRNSNGVDFPCLSGDGTQDSGFGCCGENSIPSRTDLLLEAAYLSEETASLLNSYTQAFSHTLPHSSPKSLPNTIPHSYSHTLPHSFPHSMSHSVPHTMPHSSTYEKLCTGEHLPPFHCGLGGMSCMSHPCLSHHLYLHPLREMGIQTESCPLPTTAGCPSDLDTIAEQRTFRSQACSPTSTWMSDEGEEDLDSITTTASVTTATVMSTATEPIPVSKTPLMPPLPRSATVAFSVENLHCMGNHGAEEVEKQEKEKREKEETMAESPVKEWQQGGSESMEVESRGNERRKSQPKLCDLEKILGGELQLGVCSGETRQGETSFETPKKENSQQEDDVSPESTYDEAAKPILTHADLSPGVKEPHTSQPRRSASKEEVTGDVVVEVHDEDGEDKTKEQSGDTDEDGDGSGSGKIQKSYWSRHFLVDLLAVAIPVVPTVAWFCRGPVRDGQPMYHIGSLLRGCCTVALHSLRRGGGLRHYPAGGGDLGASNI
MGVTNIQDAKLLIQASRQVDRANGLKDLVHILKHNRGKPTLEALGNKAYLALCDTLFQCLRDERSAFLRSKTKTAKSAVLLPLSASALRHVIATGVRTIKSSTVEIIIDTIIEVFPDTDGSLLKPLLEDLPKTLRSLFEYQPHVERLSKDCWDAAVDFCIDSLSSFFAPAEPEVEPHNSWSTSVSSRARTPFESTDVTSSRASPRAPVARTKSANDDKSHIAEDFVQCLSSLVKAANAPLLDKADAVIAGLLQYLRRRSGRSSGAVAALAAINSILTRIALQSLELTKQTVRELLPLMKPMWSEVALRDEIIITLVHTEAHISSLLDNPDDESVRFDLEALIETMYGEYRKRQDTTAHQYLEEDHLCFRHLGYANKDTHPLNTCAFSMETEQVRFEGLWGTVSTIARASHMLDQQRCTSSQEYSNMENAAKRVRVTQLFQEYLRHVLEPRSNAKRAALQVVAFMVQEGPVDKEDLQSMLEKLTSCIADENPAHAVWAMIGLAGAALQRTATHASLKSYWISAWQSASRAATSMSVSRAASHLMDVLLRLQIVPFSAVSDIVQSMLLSIELSGPAALTETSSSLMATIMRERMQENPTHFNTTSERVLSWLFSKWTPSTDPEDRRVSAIESCTATLCKSLAEVLTRPQVEQQKVDAVLETCTKSLPCISSIHQLKLDVFKQAGIHVLAQHLCKALGDRRSTRQSFHAEDDDFMDVDDTADSQTTAIVNGSETDVPRHDIQAQSDTYALRASCAAYLQLITSVAAESDLEHSRIPTKFVDFLVSLQESELLRSRPLLRALWDSDFAISRNDCFNLLERYSEALIDPRAREYNTSEVANGMLVEVLIGTVLVWGPDTIDRDAQDLYENVEALYAYYVKEMEKNGVRQSANLQKLVAVFLHHLLKHHPDLGQHRKVPSVRTSLFGLLARSEMTVKHHIAEQLPTMFEDFVLSEHDKILRDVDSSLPGDDEGIEGIAVRLLVLSKLASQWHTLLRQCIYLIFATAGSVQGAAMHAKTCIANVARARGLDNSQYLFRLFAPQVIFIWLDRGRILADIPFVSFGYNTLEELLRDITAEAVGQAMMCGRKTEVEYLADRLGMSVGDLLLANMGKAAAYTIAWDTCRGFARNRAEPSNSDLLKRLVGSDLYYSTIQKHSPQILGYIFQTIDHEERVPKALEKKPAFVAAAEIMAAMTDVSHSSQNLNIGIEPAFSAFYLPDQLERDDPATLWSPNSYTYVLRSILDRIHPALGSLYARSMIRKIRILVALAGPVAYEGYPLQMTLQSLRPFLIDVQCAEDAVGIMQHLFEHGTHYLRKHLAFLTGIGLSILISVRVFLGSTQESTTQQSQHVSTMTAANRFHKWLSEYLRAHAEAMSASERSSSVKAFRLITTAASQVTAEGNSLRGSEESKLLLEILDDVGSGRKLLNKTSREVALNLLCQNFQPASMARDDILGVDRDAAEYAPLVWDSCQRNGVGHGYLLWAAKVLGRAYSAEAIVREVIDLFYSDDRAEVSLAEDAVRRLISRIDKRDPVYVAEMAMAIPEAIAKALGLPIPDHSLEASLTGADSLEQSIARNTTESVPAWIRGFAMALCRTSIHDPILGALSNLLDGIDSMAERLLPFILHLVLLNEFEGERRVRKCVSAAMMLWFQRCDSPTTPYVRILIEAILYLRSQPVPKETTRVDRDRWLEIDFLTASQAANTCGMYRSALLFAETSSGQPIIKSSSRRSSVLVEAPKIPLDLQLSIYKNLDEPDSFYGVERGSTLLSVLDRLEYEGDGGKTLLFRGARLDSQMRRTNAFDPSDSRGTVKSLIMLNLNSVTHSLLSNDQFQDIGDDVVESTLHTARKLGQWDIKAPEANHTESSTLFKAFQGLHFAKSAVEAKENFERQLIATMNFLTSQGDSSVPEKARLRTLAALTEADEVIRAERSEHLLDTWDRMRAREKWMRAGEFRDVRQLLSCRETLFNVISANSALVDSLHARTGTIVKRVGLDIEATAQHEVANVLWEQGETDISIRMRQHLIEHADFDSQKVDLSLPVLLARLGHHLAEARLEKPDSIMKEYLEPAIRELKGQKHGSGPGQVFHEFAFFCDKQLQSPEAAEDMDRIKTVMDRKWQEYNEFTKLSKTDKSKGMRETYHRSARRAKTWYDLDHAEYERLRKGREQFLRQCLENYLLSLIASDEYNHDALRVFSLWLEYADTDLANAAVKSYLKDVPSGKFALLMNQLSSRLQAEETAFHNLLMELVFRICVEHPYHGMHQIFAIHMKVGAITREDTIRAKDESARSRQKAAGGLATALGQDKTARSYWSSIYQSNEIYHHLAMFKGEKESTQQGRELPLDRYKESKDLVSKVPKLNVPPATLQVEVRASKNYTDLPRIQRFKSTMSIANGLSAPKVITAIGTDGRPYKQLFKSGNDDLRQDAIMEQVFDQVSRLLRNHTATRIRNIGIRTYKVLPLSTRSGLMEFVQNTIPLHLWVMPAHEKYYPNDYKPDRCRKEIGAAQQDSLSTRTKVWQKVADNFHPVLRYFLLERFQDPDEWFERRLAYTRSTAAISILGHVLGLGDRHCHNILLDEKSGEVVHIDLGVSFEAGRVLPVPEVVPFRLTRDLVDAMGYTKTEGVFRRSCEFTMDTLREERESIMTLLNVLRYDPLVNWSVTPTKAKRMQEGNQDTNVQNGARASTVAPGGTPAPSGQAAMEDQVVHESNKKREKEEQAGEAGRALSVVEKKLSKTLSTKATVNELIQQATDERNLAVLYMGWASYA
MPQIKLEHVVSFSSEHKEHKVENLLKSGKWKCAKPGEKQSFVVFQFKKATKISSIDIGNDGSAFVEVLVCRSGGEEKYEVLLLASSLMSPLESRTGEGANRVRMFSREKLVSSAAEQIWDQVKVVCTQPFNKNTMYGLSFIRFNTDEEKPEVLKQETQEKNVKVEITPQKKKVAPTSTSKAKIQETVIKKEPPNDTSSISKKLAGLKRSAEQRRNEGTPKKKQTLDPGSDLKMDKLLKDVVIALSGYQNPERGNIRDTAMKMGAQYRKDWTADCTHLICAFPNTPKYTKVIKCGGKVVKHTWIMDCWSNKKLMNWKSYSLAPVASDDEDKEQSNSPKQKANNVYDESTDAEDSEDTDAEIDGFLKSDKKEKGSATNGGNVENVKSLPNYFDSLGFCLVGEFSAAVERMLRRHVTVFGGNVHDSIEDNDVTHVVTQGGWNTELKKRLKSNPSLQFVRPEWVFKCSKSASLLPCAAYAVPRS
RAGAAGPPGRDGRPGLKGERGEPGAPGMRTGIQGLKGDPGEPGPPGKPGNMGFPGPSGPLGLLGFPGPKGIKGNPGAPGKDGYDGLPGPKGEPGIPAIPGTRGPKGQKGEPGTPGFPGKNGPMGTSGIPGVPGLMGPPGEPGEEGRYKQKHQSVFTVTRQTAEYPRPNSLVKFNTVITNPQGDYDTSTGKFTCKVPGLYYFVYHTSQTANLCVHLYRSGTKVTTFCDHMSNSKQVSSGSVLLRLQVGEQVWLAVNDYNGMVGTEGSDSVFSGFLLFPD
MGTPLRRSRRLEGLNPLSLENLPDPEVSRAKRALVDFKSNPEETRELESPRVPPLDLVSPQPQPETSPESPCPKQDAGFGSPQRQPEPHPGSLQLHQDLGLDSPAGQTESNPESPQREQSSKLSPTQDSEVAHAKEEVIPRSPEPCPGQQAPGPEPSQPAQELAFQAPSSPERQLEPSKLPPAGESVTGSLDLKKRVIASPQAPASKKLKEELPVIPKGKPKSGRVWKDRSKKRFSQMVQDKPLRTSWQRKMKERQERKLAKDFARHLEEEKQRRRQEKKERRAENLRRRLENERKAEIVQVIRNPAKLKKAKKKQLRSIQKRDTLALLQKQPPQRPVAKV
MKTPNGSPVSSPSPKPRQLRTRESSSRFLPSPPNSTTHSAECHSPVRRKSSSPNRRHAITEDPGPTRHQLWPSSAVTKRNSGTLADHITEDRIIEGTTNTPISIGGSARHVAKLATPSESPSSKRPVYSNMAPGRLLLDENAKSFSSRRHSCSSRNSIDSEPDAGKTTPRKADMEVEHSSVATTTLRRPRRGTSDSNIANMNGDSSAVKRFTLKTAIRRANSLAGSYKSSKSSWALSPGRAESPAMSVESMDRPMSFSGFKHHPTSPTTKVKGVEKLLNMGFDLFKSKKSGGFGSLSPIGFGVSSEVVHKLRLFDNRLMQWRFANARAQVVNGTISHKAESNLTCVWDALTKIQRSVLKKKMQFVREKLEMKVAFVLYSQMKLLESWVGMERQHLQAITAIKECLHSVVCRVPLLEGAKVNMQSTSIALRQATDLTARIKSIFTTLSSPVYISESRNRIALESIERASTLFPLAPIINKFEDVAYNRVGYTLVSEMGVSGPSHLANAVLAMVKAAFDTIDFDVHSGTHPRLGVVDHICFHPLLDASLDQAATTARCLATDMGSNLQVPTYLYGAAHEEGRTLDSIRRVFGYFKPNSSENQWIGGLKSDSLPLKPDRGPSQVTSAKGVAVIGATNWVDNYNIPLLSSDINAVRRIAKQVSGRGGGLPSVQAMALAHGEGVIEVACNLLDPSKVGGERVQEEVESLAREEALMVEVKAIKIGIKAAILKEYKNLIVESDSKFVIEIINTTLAEEKNYDDRSENAISSIIRMTKTANKIYWNHGFGKWTRGWSCQTCIISVS
MASSLSLSSHTVASLFPSHTSKPQLSLSKSIPILTKSSQSQFHGLKFSHSSSLSIPRFSTFKTSISAKVNKGAVPPAFTLKDQDGKTVSLSKFKGKPVVVYFYPADETPGCTKQACAFRDSYEKFKKAGAEVIGISVDSAESHKATIYVAKRRGQQGEERVGSSIGSIRNIAWKTNICSRQKRGCSTHLQQPVSAGETYRRNLENTSKFVKNICALGVRQVVFFFFGMIL
VSLSRNIDVLKATAEEISSQTGNKVHAIQCDVRDPGMVQNTVSELIKVAGHPDVVINNAAANFISPTERLSPNAWKTITDIVLNGTAFVTLEIGKQLIKAQKRAAFLAITTIYAETGTGFVVPSASAKAGIEAMCKSLASEWGIYGMRFNVIQPGTIKTKGAFSRLDPTGAFEKKVIDNIPCGRLGTPEEMANLAAFLCSDYASWINGAVIRFDGGEAALISGQQNHLRAVTKEQWDTIEGLIRKTKGS
RLFALEPDLLPLFQYNCRQFSSPEDCLSSPEFLDHIRKVMLVIDAAVTNVEDLSSLEEYLASLGRKHRAVGVKLSSFSTVGESLLYMLEKCLGPAFTPATRAAWSQLYGAVVQAMSRGWDSE
MLRALFLLLATAAPLSGHAAAGTGSGDKPTPPCSPADRAALLGFKAGITVDTTGILATWAGDDCCGGGWEGVACAAATGRVVSLRLQSQPGRYMNGTISPSIGGLEFLESLVVRDMGRIGGVIPDALSRLVRLQQLYLEGNALAGGVPGKVLSRMTSLRYLSLAGNRLEGRLPRELGDVRGLQQINLAGNRLTGGIPSSYGSLSSLEYLDMSSNLLSGVVPEFLGRFKNLALLDLSNNSFSGEMPASLGGLRHLADLSLSHNKIAGRIPPQIGSLRSLSSLALDDNLLVGPIPKSLFGLPKLWRLDLSKNKLTSALPDFAGGGSLKWLDVSRNAIGGQIPSSISKLGDLERLDISRNRVGGVIPATMAAMASLEWLDLSSNAIVGRIPDNFTGMTGVRHASFRGNKLCGRIPQAPPFNRFPAAAYAHNLCLCGKPLPPCRKIS
MPLRAKIIGAEASSRAQMSTKIPKEFKERPSDDPDDVLFNSLYGLRTIQLNRPQKLNSLNGSMIRKILPRLVEWEKSDMANVVVMKGSGDKAFCAGGDVAELAKWNQEHENGWKRSADYFALEYKLDHYIATYTKPYVAFMDGITMGGGVGLSVHAPFRVATERTVFAMPETTIGFFADVGASFFLPKMPGAVGTYLALTSERLKGANVFYSGVATHYLHSTSLPQLESRLAEIRFDDRDSIAKRLQIINATLEEYATGLPHDEPIHIAGELRQAVDRCFSRSNVNDIIAALKKEEGATKEWAEKTLDTLHKRSPTAVNVALRQMRIGSDWSIAETFKREHQMATKFMQHHDFTEGVSALLIRKPKEDPKWQPATLEDITPEMQVADPFFATDGEELELLNDRDYDAYPYAYLGLPTEEEVKKVVREGVHTPNQVVKKVTASRNDRQGVETVVREILERKVAVNDKGRAAWAQ
MPKRRKQRGKKQSSKQNPGTDEVQDQVDNQIPSKTAEEGFEESGYKVNPYTNEPVQPFLGALDPEEEKYFQEAEKAFVSHFTRDNEETRYFIDSVYREVKGKELIVLNNVFGSKVLEHMFPLATPSQIKSIFSSLNGHYLEITQTTFGSYAFEKLLSHMAEIVDLECRGALDNEEEMLEGEDQVFITAESLVMFMCNEIRPDFSVLINHKLAVHVLHKILMLLDGYRFIYTEGRRESMVRIRVPETFPQFAHSIIDSAVENLSASELRNYCVDRYASKIMQAFVRIDFERAQSGKKKKAAPLADKLLLSPDNNLKELPFLDTLLKDEAASRILEIIVEKMPSSQIPRFREAFEGRFYRLCVHPIANFVMQQYIMRLPLEELGYVVQELKQGSDNVVRKSSLAVLKTLLQRCNTLQAHQHELASLIFASAVDEGKKQNIIPTLLRSKHKRDVNDADKKRKLVNNMLGAQLLEEFLNGPKEYIQVILDNILELPREQLLEYCQETVSSHLIEKILDWPDLDFVFRKKFLNMFSGAIVELSVSAPGSHIVDKLWKASLGLPLYRTRIVQELAQGGDEIKFDFYGKKVWSNWKVELFRRAPDEWYRFMKQDEPVKRVHEKARSMPSTSANAQPLRKRPNMEESTSETDKRVRA
MRRCVLQSGRTVANWVTGRGRRFLPAKDLLARELWTAKDMEEEHSQEANGSCPEQREGQPPASDPVVDAGSCAGPMKTGETVITEGKAKIIFPSANEVFYNPVQEFNRDLTCAVITEFIRLRLVAKGIQTPWLSKPDEILLVLPLPETPAGCSREGAAADPAPDGQGTDQAAAGDVCEEGVRVLEALAASGLRSIRFAKEVPGLRAVVAHALGAGALEQGSEESGLLASVLPPRPARRMLMYEQKAKKEPFDIIDLDPYGRPATFLDAAVQAVSDGGLLCVTCTDMAVMAGNSGETCYSKYGAMSLKGKFCHEMALRIILHSLDLHANCYQRYIVPLLSVSADFYIRVFVRVFSGQATVKASASKQALVYNCVGCGSHGSKYGAPGSPFKYSAASGPPVGPSCEHCGQRHQLGGPVWAEPLHDLAFVQRNPGRFRTQARIQGVLSMVTEELSDVPLYYTLDSLSSTIHCNTPWFCGLGRIGLGARGPAELWVGGPELGAVGANEERLHPVKRERLSGSSPAFHILAVEPTLQASFTIREDANPKSRKQGLKRFQENPEAYWGPKARAKTGGGISTSLQDKRKLHQNKRKERVEDRSRLKNKRLKEQGLAGAWFSSCSHAGALPKPSLVRPSRHSATCCQATTTTTSPPLFLGGGGGSGAGSP
MDILNGETDNYDGVTVTMDEPMDAEVFTHRLRASLSHWREQGKKGIWIKLPLGFANLIESAVTEGFRYHHAEPEYLMLVCWISNTPDTIPANASHIVGVGALVLNKSTREVLVVQEKSGYFRDKNVWKLPTGVVHEGEDICDGVAREVEEETGIIADFVEVLSFRQSHKAFLKQKTDLFFLCVLTPRSYDITEQKSEILEAKWMPIKEYVDQPWNQKKEMFKIMAEICEKKCDEDYVGFSTVETVTGTGKKSFVYCNADHAKSLIATRDQASSSSSL
MSRRRHSDENDGGQPHKRRKTSDANETEDHLESLICKVGEKSACSLESNLEGLAGVLEADLPNYKSKILRLLCTVARLLPEKLTIYTTLVGLLNARNYNFGGEFVEAMIRQLKESLKANNYNEAVYLVRFLSDLVNCHVIAAPSMVAMFENFVSVTQEEDVPQVRRDWYVYAFLSSLPWVGKELYEKKDAEMDRIFANTESYLKRRQKTHVPMLQVWTADKPHPQEEYLDCLWAQIQKLKKDRWQERHILRPYLAFDSILCEALQHNLPPFTPPPHTEDSVYPMPRVIFRMFDYTDDPEGPVMPGSHSVERFVIEENLHCIIKSHWKERKTCAAQLVSYPGKNKIPLNYHIVEVIFAELFQLPAPPHIDVMYTTLLIELCKLQPGSLPQVLAQATEMLYMRLDTMNTTCVDRFINWFSHHLSNFQFRWSWEDWSDCLSQDPESPKPKFVREVLEKCMRLSYHQRILDIVPPTFSALCPANPTCIYKYGDESSNSLPGHSVALCLAVAFKSKATNDEIFSILKDVPNPNQDDDDDEGFSFNPLKIEIFVQTLLHLAAKSFSHSFSALAKFYEVFKTLAESDEGKLHVLRVMFEVWRNHPQ
MTLTPTTCYSMSTPNDETPLMGSNGKMRYKSRRKNATTPGVDTRRRSQRRPITPAEAEARAATFFADAAAASRAWAERKGRGKGKGKRKAAAAEEKEAPEPQPLPARMARLGPGQGLGCEAAVGSLAPSRSREYKLCSKHTEGKRPLYAIGFNFIDARYYDVFATVGGNRVTTYRGLPDGNLAVLQAYIDADDAQSFYTLSWACDLDGTPLLVAAGSNAVIRVINCATEKLFKSFLGHGDSINEIRTQPLKPSLFISASKDESVRLWNVHTGICILIFAGGGGHRNEVLSVDFHPSDIYRIASCGMDNTVKIWSMKEFWPYVEKSFTWTDLPSKFPTKFVQFPLMTSVVHSNYVDCTRWLGDFILSKSVDNEIVLWEPKIKEQGPGEGSIDVLQKYPVPDCDIWFIKFSCDFHFNQLAIGNREGKIYVWEVQASPPVLITRLSSPQCKMPIRQTAVSFDGSTILACGEDGSIYRWDEVEHQAAKN
MLPVILKCKRENGYFLTPRANGTWLVGTATNKIKRVVYFFSATKSRSSSSSSSFQFQSIIMATIHLSSATSLLFQSELSPSKRRTKRIPKITIVANHAQPIQISSSNGSPSVGNANSSVQVSDHGVGHAGPNSEARRKTKIVCTIGPSTSSRDMIWSLAEAGMNVARLNMSHGDHASHLQTIELVREYNAQFQDKVVAIMLDTKGPEVRSGDVPQPISLKEGQEFYFTTRRGVSTESTVSVNYDDFVNDVEVGDVLLVDGGMMSLAVKSKTKDLVKCEVIDGGELKSRRHLNVRGKSATLPSITDKDWEDIKFGVDNQVDFYAVSFVKDARVVHELKEYLKSHNADIHVIVKIESADSIPNLHSILSASDGAMVARGDLGAELPIEEVPLLQEDIIRRCQSMQKPVIVATNMLESMINHPTPTRAEVSDIAIAVRQGADAIMLSGETAHGKFPLKAVKVMHTVALRNESSVQSGAACPSLSSHKSHMGEMFAFHATTMSNTLNTPIIVFTRTGSMAILLSHYRPYSTIFAFTNETRIKQRLALYHGVVPIYMQFSNDAEETFSRALELLLSKGHVHQEQHVTLVQSGAQPIWREESTHHIQVRKVHE
MCSTLHLALLNLISFVWALVQIPLDPFCCISRSTRKSSAPSLSLCAARAACPDSDPGSGQPGLLAIEGTYIDKKCPFTGNVSIRGRILSGVVTKMKMQRTIVIRRDYLHYIRKYNRFEKRHKNMSVHLSPCFRCSALILLLREARISCLQSMLTWSDRPLAAQRMTASISAQSSLQHFRDVQIGDIVTVGECRPLSKTVRFNVLKVTKAAGTKKQFQKF
MALWCRLKQPQLKSLSNHLKRCFFSPILLTQHPRISTITQQDSILNNTHFKIPQNFRSFAVPAQFKPKQEEEEDDGPRLNEKITAPSVRLVLDQGHTIVSRREALERAKSVDQDLVEVDRNAKPPVCKIMDYHREQYVKKLKEKERTKSKAEVTLKKGSSKSVQFESKIEEKDLQMKAATVKKMMESGYRVKCLAKANDKKANDKTENDETDNDKSENDRKGNDRKGNDRKGNDKKVNNKKVNDKKAMPNEDENLPGLLARFCALIADVAVIESGPIIERKGAYVVVRHVKYGLPKKGSKKTFQLQATSNQAKEVSYSEADMIPVNESSMLDDLTPTSHPPEPSLEIENRYKKDQGSRSLPYTELNVASPPCETENRYKKDQTTRSPSSAEINVAGPSLETENRYRKDPINRSSPTQTNFASADTKPLQPQSPYQGRQPQQYPNQERQVPQYPNQGRQPLQHPDLGRQPQQYPDQGRQLPKYPSQGRSTQPYPNQGRQAPEYPNQGRPYPGASPNSSGGSEPNSTTEPQPAVVNRYKKAVNQHSGVPNFHGRGHGR
MATTASLHLHLHLLLSSSRRRCRLLVPRAHTDSISTGRRRFIADTATASAAAAVGPLVLPRTPLARADQPPSLSEWERVLLPIDPGVVLLDIAFVPDDPSHGFLLGTRQTILETKNGGNTWFPRSIPSAEDEDFNYRFNSVSFMGKEGWIIGKPAILLHTSDAGDSWERIPLSAQLPGNMVYIKATGEQSAEMVTDEGAIYVTSNRGYNWKAAVQETVSATLNRTVSSGISGASYYTGTFNTVNRSPDGRYVAVSSRGNFYLTWEPGQPFWQPHNRAVARRIQNMGWRADGGLWLLVRGGGLFLSKGSGITEDFEEASVQSRGFGILDVGYRSKDEAWAAGGSGVLLKTTNGGKTWVRDKAADNIAANLYSVKFLGDNKGYVLGNDGVLLRYALHLMPYALEVTDRRPQSVPHTRCSTLVDHNTNISFSKGHLIHKPENRNITFATISIGHNSDQKLVPFLPNILQDINKRSCFASGAAGTEIIQFPQPIILYWLDCPNEKNMHDQVDHSKPFSSGSPPPGSTLRQRQHRRKIKKTLTALPPSNVLVNNSSISVTAPVRSDSDILHDDGKPPRKSPKKKGNNKKGKHYRRAVCKGLNLPSETHCEENIDAASPVEVLTDLLADKLSETSSSASSLVKEAHFGEENGGDSGCTGSSNRTVGEIFSCKDVHYLNDESNNYERSLCARVSNSNDATAYSLFKKLERDNSVNCSVNDEVRDSCHPIGAHLSITHAEDSNDSFGCSSCCSKNVADSSNHTERVKCSSEACSSKTSLPVIPGRSRTRLKEISSYSLTATNGVIGTNKNKHSGKYSSTSVWQKVEKLNVENTSRAGCMVDSAIQNKDVLENINKVAQHNLTRSMKMNQRRKACTSQSSGNYHAPKNGIVMVPKNHLQQKDGLPMMQLVYDKDSSVDTGVGSNGSADGDGSSQSGFEKAALASCNMGSYLVPQDTCEECTSTMQADPHYSSTENKAISTNSNSRNLCADPSPAEMEERCYVKLTMENTPQECPKLYSATGKQCKLYSAAAHVSQKWVAVGKKNILHFDGSETSAVDSSVLTNCIPISANIGVETNVSSVLASANNEVNKLAAEISDKPNSSGHLDLRCQPHTDTGTDFNKMREAVCDAYRAQQRVEDVQVIIGRPLADFEQFISSASPVLYCSTCPADRNFCSPEWVRDGLCFHQSTDITLSRIWQWYEEPCCYGLEVKAQDFRRSKGLWNSPHQFTTYFVPYLSAVQLFGQAKRASTGRVDKEAAGMDVTSKTSPCPSSLPILTKLLPQQLRETTSSSDLYTKGDQQFGNGELIFEFFESEQPFWRRQLFDKVKELISGVKPSSCQISGDPKNLELSLCDLHPASWYCVAWYPIYRIPDGKFQAAFLTYHSLGHWIVQGASEQADDSRVVLPVTGLESYNDKGEWWFEVGRCSGEEDAAESREEESVWREASEVVKERVRTLKEAATVMSRAKVVMSNRSNRHPDHDFFLSRQLYQEPRKNH
MGSVMSLGCSKRKATNQDVDSESRKRRKICSTNDAENCRFIQDESSWKHPWSLCANRVISVAAVALTNFRFQQDNQESNSSSLSLPSPATSVSRNWKHDVFPSFHGADVRRTFLSHIMESFRRKGIDTFIDNNIERSKSIGPELKEAIKGSKIAIVLLSRKYASSSWCLDELAEIMKCRQMVGQIVMTIFYEVDPTDIKKQTGEFGKAFTKTCRGKPKEQVERWRKALEDVATIAGYHSHSWRNEADMIEKISTDVSNMLNSFTPSRDFDGLVGMRAHMDMLEQLLRLDLDEVRMIGIWGPPGIGKTTIARFLFNQVSDRFQLSAIMVNIKGCYPRPCFDEYSAQLQLQNQMLSQMINHKDIMISHLGVAQERLRDKKVFLVLDEVDQLGQLDALAKETRWFGPGSRIIITTEDLGVLKAHGINHVYKVEYPSNDEAFQIFCMNAFGQKQPHEGFDEIAWEVTCLAGELPLGLKVLGSALRGKSKREWERTLPRLKTSLDGKIGSIIQFSYDVLCDEDKYLFLYIACLFNGESTTKVKELLGKFLDVKQGLHLLAQKSLISFDGERIHMHTLLEQFGRETSRKQFVHHGFTKRQLLVGARGICEVLDDDTTDSRRFIGIHLELSNTEEELNISEKVLERVHDFHFVRIDASFQPERLQLALQDLIYHSPKIRSLNWYGYESLCLPSTFNPEFLVELDMRSSNLRKLWEGTKQLRNLKWMDLSYSSYLKELPNLSTATNLEELKLRNCSSLVELPSSIEKLTSLQILDLENCSSLEKLPAIENATKLRELKLQNCSSLIELPLSIGTATNLKQLNISGCSSLVKLPSSIGDITDLEVFDLSNCSSLVTLPSSIGNLQNLCKLIMRGCSKLEALPININLKSLDTLNLTDCSQLKSFPEISTHISELRLKGTAIKEVPLSIMSWSPLADFQISYFESLMEFPHAFDIITKLHLSKDIQEVPPWVKRMSRLRDLSLNNCNNLVSLPQLSDSLDYIYADNCKSLERLDCCFNNPEIRLYFPKCFKLNQEARDLIMHTCIDAMFPGTQVPACFIHRATSGDSLKIKLKESPLPTTLRFKACIMLVKVNEELMSYDQTPMIVDIVIRDEHNDLKEKIYPSIYPSIYPLLTEHIYTFELDVEEVTSTELVFEFPQLNKRNWKIGECGILQRETRSLRRSSSPDLSPESSRVSSYDHCLRGD
MEEQLIQAVEIASNPLANAGPDVTSQALQFLEHLKTITHESWSVGWSVWSARNPQDNGPKYSQNARMFGLMLVDDFLANRISLSTDPAAAVATLQQSAVEYIQNEYVAGSGDASVAYIKNKFAQVLAVLLLQTYNLPPPYTLLPTLLSMIRAHPAASPSQQSTLQLPINPLTTDLVLRVLHDLSVTLGSDVTLRAVRSKERLQRDAVIRDEIRANHASNIADSVWRIVEEGFNRVNQGEHASNPNSASGVRSMNFTNAVDLTAAATKIVEDYVSWIDINLVVTNQTVPLLFNVLHHPIPKIRTAAADALHGIVSKGMKPADKLSLAQALNLPQVITPLESRTRTGPSAQNGQSDTSDSNIEFREHLAHLTNGLVLEMCKILEESAAEESTRAAAEDLLNSLLPLVLAFLSDEYDDASEQTFSGVNMILSIYKKARRRGAELTGARAEFLSNLIGVALQKMRFDDEAEWPAGSFGAAEDDDDDDDEEDAKFLEMRRSLQTIVGAIAAIDDKLFSTSVAQLVLSTFASFETSSSDSDGQISWQQIELALYVIHFYGDVMTTATAAPKVGLSPAMFVQSPEAGSKGRAPKLGNEALAGLPLSNLGEMVQKLVQSNVSSFPHPAVQLQFFECLVRYSNFFAARSGCVLDALPAFLDWRGVHHEKLGVCKRVNYLLYRFVRDLRAVAAVPMDYVERLLQGLQDLLVVRAELPQVDADEDPLIKATAPAGYFDSQLYLFETSGILVSLLNNAPNDQVVLLKAISEPLSEQMRQAVQAFQRNPTDLTSVLQVHHLMLALSSLSKGFPDLSPTSTQPEPQWVGVFKSITEQVLVSIGAMNSFSVVREAARGAFARMVSTCGKAVLPYIPGLIDALLSEVTSAELVDFVNFLSLVVNKYKDDVRSIVDQLLLILVERIFFFLNQGVTGTDDAVEKSELQKAYMNLLSSMVQSGMESVFVSDKNVGQLETVLQSVVFYSTNSDAACQRTAFSILHRLVASWAGSSAVNGSTEATLPGFERFIYEHLVPLIFEAPAKDTFDFKDAQSQIVLTEISTLAKTIFQKRGDEMIQFLLEVYLPGINCPPQLAQDFTTNLTTLDSKAFKKYLDAFITRSRGG
MDKYTRKATDATRIFTTHMTVNELKRAVTKATLDEETRPRMKDVQKIIDATFLRPSPHNTKCGPHKVLKYIQQRLRAGEWPVVLKALLLCHILLDEGSRGIVDLLLHSPFIFNLQEFRDASNPSAYDFSSYTRLFARYIQERIVTVRTLGAFYDTVREPRSYQQTAIQESEGLPTGQITTLELKQILKVMPTLENQLEVLTDVRLRAEELHNDLTIGIMERLMKDMLPLVNQLTQGVEVIQENFFTLSKNRCEDSLKVYQTYIELVEKANAFLAIGNRLGATESNISLEHAPLDYVKGMEEHISTLSEDGKSSDTASERRSHIDTIPQSAELQKVASGNYDEEAALAAAIKASLQESGSSTMISFDDDSDEEEQVQSDSASVEDPHASSKANNSIDDFFGLVESKDPQAANVSERPPSTEKPKKKNDDLLELLSDINVSSQHTASPGQGNLVPPMHTTNRTKSTGASVPDPNAASQQPQWNNEMDSQAPFQTMQGYYSTIGGMNMMPMFPSQHGMMTPNMMMTPYMTYGGPGNWSGMPMGGYPSGMYMQYNSNMGGWNPGLVPSMQPQQQMYPNYNNMSARIPGTVNIAHSPPEYDFTHVDKSAASSHVNTSQGYSSRVEEKRRDPVFGELNPFGVSQESNAKETEKHQN
MSCFCQLSTSLVIQHVFQFACLTLFNFTFKLLCAAAASFSNLNTATAQVLCLLPLIAPYCTLPMCSVFGLTLFGLSVTLCHLFFPLSFSPIFYSQLFSCVLYFGPLCLSYFLNLFCLFFPLLHSLSFFVSFHACPCMLCISVPVVCSAHPPASHSAPSFLRQYASHLGRTALRREPGGGLERERALLSLHRTGSLGIVHENVKMGSDGESDQASGTSSDEVQSPVRVRMRNNHHRRISNEDINKRLSLPADIRLPEGYLEKFAMNSPPFDKPMSRRLRRASLSEIGFGKLETYIKLDKLGEGTYATVFKGRSKLTDNLVALKEIRLEHEEGAPCTAIREVSLLKDLKHANIVTLHDIIHTDKCLTLVFEYLEKDLKQYMDDCGSIMSIHNVKIFLFQLLRGLAYCHRRKVLHRDLKPQNLLINEKGELKLADFGLARAKSVPTKTYSNEVVTLWYRPPDVLLGSTEYSTPIDMWGVGCIFYEMITGRPLFPGSTVEDELHLIFRILGTPTEATWPGITTSEEFKTYNFPRYHAEPIVNHAPRIDSDGLDLLLKLLQFEAKNRVSAEEALRHPYFKTLGEHVQSLPDTASIFSIKGIQLHKDPGKRSSLHPESSQGKNRRQSVLF
VLKKDPQDFAPRSYWDVLRRRTSQALFSDLAERADENMMIDTTLLVHFFGKKGKAELTFDDFYRFMDNLQTEVLEIEFLSYSKGMTTISEEDFARILLRYTNVENISSYLENVRQCIPDEKGITFEEFRSFFQFLNNLEDFAIAMQMYNFASRSIGQDEFARAVYVATGLKLTRHLVNTIFKIFDVDHDDQLSYKEFIGIMKDRLHRGARVSGLRGASFSSCVHAQAGKHLRQLWSRFEEKP
MGTFSVSQSTFCKTSVLWDTEKVPIPKSVDLVFCQAILCVPYKNAVFCIELKRVREGSKGKDHSRDIAVLTGMGVWIAVNRDVSSSIMPISDSIYDFAVDEFKKVNHYVLWKKLSAKGKPIAQTRRYSKR
MGSRVPIETIEEDGEFDWEAAVKEIDLACLKTTNASSSSSSHFTPLANPPITANLTKPPAKRQSTLDKFIGRTEHKPENHQVVSECGVNDNDNSPLVGIDPEAAKTWIYPVNGSVPLRDYQFAITKTALFSNTLVALPTGLGKTLIAAVVMYNYFRWFPQGKIVFAAPSRPLVMQQIEACHNIVGIPQEWTIDLTGQTCPSKRAFLWKSKRVFFVTPQVLEKDIQSGTCLTNYLVCLVIDEAHRALGNYSYCVVVRELMAVPIQLRILALTATPGSKTQAIQGIIDNLQISTLEYRNESDHDVCPYVHDRKLEVIEVPLGQDADDVSKRLFHVIRPYAVRLKNFGVNLNRDIQTLSPHEVLMARDKFRQAPLPGLPHVNHGDVESCFAALITLYHIRKLLSSHGIRPAYEMLEEKLKEGPFARLMSKNEDIRMTKLLMQQRLSHGAPSPKLSKMLEILVDHFKVKDPKTSRVIIFSNFRGSVRDIMNALSNIGDMVKATEFIGQSSGKTLKGQSQKIQQAVLEKFRAGGFNVIVATSIGEEGLDIMEVDLVICFDANVSPLRMIQRMGRTGRKNNGRVVVLACEGSEKNSYMRKQASGRAIKKHMRNGGTNSFNFHPSPRMIPHVYKPEVQHVEFSIKQFVPRGKKLQEEYATETPAFQKKLTPAETHMLAKYYNNPDEEKLRVSLIAFPHFQTLPSKVHKVMHSRQTGMLIDAMQHLQEPTFSEQSKSFFTEFRAPLGEREELDTGLRVTNDPKDLHSVRDLEVNTSQRKAKQVESPTSTLETTEKDYEESSPTHRYLFSSECASVDTLGNVFVMPVPLLFFPNVLESDNTPLPKTEKQHSCRNTSHIDLVPVDTSEKHRQDNISCKLKERFSPDGASETLETHSLVKRNSTRVGEDDVANSVGEIVLSSDEDDCEGLELSPRLTNFIKSGIVPESPVYDQGEANREEDLEFPQLSSPMRFSNELAGESSFPERKVQHKCNDYNIVSTTTELRTPQKEVGLANGTECLAVSPIPEDWRTPLANLTNTNSSARKDWRVSSGEKLETLRQPRKLKRLRRLGDCSSAVKENYPGITEADHIRSRSRGKKHIRGKKKMIMDDDVQVFIDEEAEVSSGAEMSADENEDVTGDSFEDSFIDDGTMPTANTQAESGKVDMMAVYRRSLLSQSPLPARFRDLAASSLSPYSAGPLTRINESRSDSDKSLSSLRTPKTTNSESNQDAMMIGNLSVVQISSDSRKRKFSLCNSANAPVINLESKFAAHAQATEKESHEGVRSNAGALEYNDDDDDAFFATLDFDAMEAQATLLLSKQRSEAKEKEDATVIPNPGMQRSDGMEKDAPSFDLGLW
MAFPHRPDAPELPDFSMLKRLARDQLIYLLEQLPGKKDLFIEPDLMSPLDRIANVSILKQHEVDKLYKVENKPVLSSNEQLCFLVRPRIKNMHYIANLVNADKVAGRTRKYKVIFSPQKFYACEMVLEEEGIYGDVSCDEWAFSLLPLDVDLLSMELPEFFRDYFLEGDQRWINTVAQALHLLSTLYGSFPNSYGIGRCAKMSYELWRNVEEEEENETKSRRPEIGHIFLLDRDMDFVTALCSQVVYEGLVDDTFRIKCGSVDFGPEVTSSDKSLKVLLNADDKVFGEIRNEHFSNVFGFLSQKARNLQAQYDRRRGMDIKQMKNFVSQELKGLKQEHRLLSLHIGACESIMKKKTKQDFQELIKTEHALLEGFNIRESTSYIEEHIDRQVSPIESLRLMCLLSITENGLISKDYRSLKTQYLQSYGPEHLLTFSNLRRAGLLTEQAPGDTLTAVESKVSKLVTDKAAGKITDAFSSLAKRSNFRAISKKLNLIPRVDGEYDLKVPRDMAYVFSGAYVPLSCRLIEQVLERRSWQGLEEVVRLLNCSECSFADMTKEDRASSESLRLILVVFLGGCTFSEISALRFLGREKGYRFIFLTTAVTNSARLMEAMSESAFSGGGYALARVEELGGLDFRLPGASAMRRSEVLAEESIVCLQKALNHLREIWELIGIPEDQRLQRTEVVKKHIKDLLDMMIAEEESLKERLIKSISICQKELNTLCSELHVEPFQEEGETTILQLEKDLRTQVELMRKQKKERKQELKLLQEQDRELCEVLCMPHYDIDSTCVPSLDELNQFRQHLATLKEKKASRREEFVTIKRQIILCMEELDHTPDTSFERDVVCEDEDAFCLSLENITTLQKLLRQLEMRKSQNEAVCEGLRAQIRELWDRLQIPEEEREAVAMSMTGSNAKVRKALQLEADRLEELKMQNMKKVIEAIRVELAQYWDRCFYSQEQRQAFAPYFAEDYTESLLQLHDAEIVQLKNYYEVHKELFEGVQKWEENWRLFLEFERKASDPSRFTNRGGNLLKEEKQRAKLQKTLPKLEEELKTRIEMWEQEQSTAFLVNGQKFMEYVTEQWEAHRLERERAKQERQLKNKKQTETEILYGSAPRTPSKRRVLAPSTPGKVRKLNTTTTSNTAANSSFRPAFGGTVYHSPMSRLPPSGSKPVVTSTCSGKKTPRANRLGANKENLELSGSFLSGGYPGSAPLQRNFSINSVASTYSEFARELSKASKSDATSRILNSTNIQS
AFVVVGDGDGHVGLGVKCAKEVATAIRGAIILAKLSVVPVRRGYWGNKIGKPHTVPCKVTGKCGSVTVRMVPAPRGSGIVAAHVPKKVLQFAGIEDVFTSSRGSTKTLGNFVKATFDCLMKTYGFLTPDFWRETRFIKTPFQEYTDLLARPKGLVIEAPAEKIEA
SAPIQTTSTLYERGFENIMKRQNKEQVPPPAVEPKKPGNKKQPKKVATLPNQNQKQGRFRSLEEALKALDVAALQKELDKSQSMFSGNPSIWLKDLASYLNYKLQAPLSEPTLSQHTHDYPYSLVSRELRGIIRGLLAKAAGSLELFFDHCLFTMLQELDKTPGESLHGYRICIQAILQDKPKIATANLGKFLELLRSHQSRPAKCLTIMWALGQAGFANLTEGLKVRLGIMLPVLGIKSLSPFAITYLDRLLLMHPILTKGFGMIGPKDFFPLLDFAYMPNNSLTPSLQEQLCQLYPRLKVLAFRAKPDSTLHTYFPSFLSRATPSCPPEMKKELLSSLTECLTVDPLSASVWRQLYPKHLSQSRQVGLLLEHLLSSWEQIPKKVQKSLQETIQSLKLTNQELLRKGSGNNQDVVTCDMACKGLLQQAQGPWLPWTRLLLLLLVFAVGFLCHDLRSHSSFQASLTGRLLRTSGFLPASQQACAKLYSYSLQGYSWLEETLPVWGSHLLTMVRPSLQLAWAHTNATV
MVSEEEKTERIAQFVGITQSSPEDAQDCLLHTDWDVAQAVDLFLSANDDPEENEEDAENDDAEDIDVEEDSDAYANPSGLAPSGIAAGIQGFLSGLAGRDDPAAAASEPQGILSNPQPSGYRLGDGTGSSTPVSGASSSTTPAPSAPAPAPAPRRGVAGVRTLGDLSRDNAPPKRQDLFTGGEKSALAVQNPNRPGQPGNQGGNPLVNDIIRRAEANPARPRGENDDESEDEEQVGSFHGTGFTLGSDEVQSRPVESALPTSLPKVSRSITFWQNGFTVEDGPLYRYDDPRNQRYLETLNQGRAPLALLDVQHNQAVDINVTDRSEEAYVEKKPVYGGSGNRLGSPVPGEPTPSSSATPPPSAPTPAATSSGPSNSSSGAGGSRIQIRLGDGTRLTPSFSPDLTVQSLYDFVDEHNPSGREYVLQTTFPNKELRDKSLTLKDAKVIGAAIVQRYE
MGGFLMEACVDSVESAVNAERGGAGRLELCSSLLEGGLTPSQGLLHVVKQCVKIPVYVMVRPRGGDFLYSDQEVEVMKKDIELMKTHGADGLVLGALTEDGRVDAERCMEFLAAAQHLPITFHRAFDMVHDPVAALETLVSLGFQRLLTSGCENSALEGLPLIKQLIDQAKGRIAIMPGGGITERNLQRILEGTGAQEFHCSARSSRDSAMKFRNTCVTMGASFSAPEYGLKVADVSKEEKGTKGDEKKNKNDKKKEEKDHPNSWLISTIYKTFKGVLFESAFINLMTDLLTFVSPQLLK
MTTERKKILWSLQAKPNGAGRKSSDRRSRMRPPGGAANPKRTVLVPPGGETHAPKRRGRKPKSEKMLLHNKEDGRRLDDKKGDKKKDMSTESRLQRLHGEIKISLKIDNPDVKKCLLALDELSSLQVTTQHLQKHSELIATLKKIRRFKACQDIMDKATMLYNKFKTMFLVGEGDSVLSQVLNKSLAEQRQHEEAKKGALKRAEQAREQGTDKAVNGEASPQEVRQEQDKEPQLPEDRDVPAEGSGTKIQEESA
MACSLVSKRPLIILRNCLSNSTWARRSPLYLDDADSQCQFGIFPRRFSAEAPASEHMNLIKQLRERTSSPIKDVKAALIDCNWDIEAAQKELRKRGKVLASKMSARTAAQGLLALAQNETRAAVIELNCETDFVARNDIFQYLASSLAKLALSVENPPLSAAGVSPVGPEYLEDLKMNFDHPKFSGETTVQNAITEVAAMMGENVRLRRGFLMSTPNGIVSTYLHTCPRPGLGRIAGVLSLEAEDQLSLSDALQRVGSELAMHVVAAKPLFLTRELVSSEAMESEREILRSQAESTGKSQLAIEKMVEGRLKKYVEEVVLMEQKFVVNDSINVKTVLNNLSKEVGSSVKIGSFFRMEVGEGIQREGTSSSSEPVAQAA
MSSKPNNKSSSYFEKQRDALVAEISVSMDTLLNNVNTLNRSLEGAIAVGKEFDNVAAIWNNFYDGMDQTDRLFQKNSRLSPEQDFETPPVDSSR
MAVHPEPGSKALKKQVRSKASFTSPFSAKWSPLLPKDKDFILRTLKDKIIATGLKKEEVKMPHQWRKKKENKPDVAVEPVPQASEEAQGPNPTRNGWTDTAARRQLAIGINEVTKALERNQLRLLLVCKSVRPGWCITVEGKV
MDKETELLSRLAANHLHLAQFEPLRATLLALRTKNPDLALAILQTIVANSARFENIVWSPSCPSPSLLTYLSTLELLQFNDPTSIWSFDPDTLRLRAEFLLLVQVLIDKVLASLRRDVDLDKIEKEKECEREGFEAEKPELLDKSEDLKEGNDDLGDCVRVLDRFLELGMRRLKPDVVMESGDEDGREESKAVLEEVLIEEEEMVCLRKVIMDYADVFDALCGNIQRQLKGLEGGDLGMAIMVRREDNVRVDSVDEEHKRVLGLIQKNVQLAHLDAIKNCVKDGDIEGAVSLIRFLHLDYGVEEVEYRTLLQDLLKRVLLEMERFGGSRHSTEEKLLRIYGESLSSNCRHLVQMIQCNIHIELNAAVVIHDGLLFQEFETYRALDNNQIPPPLEHFQKHLVEFKLDADLNNEHLPLNMAASSCLRDMFHYARISGLHILECVMNTALSAIKREHIQEATNVLVLFPRLRPLVAAMGWDLLSGKTMLRRNLMQLCWRSKSKVFQLEESSLYGNWPDEVSCVEHLCDSLCYHLDIASFVACVNSGQPWSSKFSLLLSGDENIASGSENAQLDTFVENFVLERLSVQTPLRVLFDVVPGIKFQDAIELISMQPIASTLEARKRSFNYDGRHCRESNFVAYLYCGGECGWFRLLDFTCRMQDIELMHMRYALESTVLALGAMGRSMNGEKETHQVALCHLQDLKNHLAGIKNIPRKILMVNVIISLLHMDDISLNLTHCASPGSLFELPAECAWEHIDLTTYEGGNKMVISFTGLLLDIVRHNLPSSMTEEVSNDGLSMSARQALEWRISMGQSFVEDLEWRLSILQRLLPLSERPWSWKEALTILRAAPSKLLNLCMQRAKYDIGEEAVHRFSLSAEDRATLELAEWVDSAFRELHVAKAVSRAADGTSLVQDLDFSSLRSQLGPLATAQVMLSEIYPGGSPKVGSTYWDQIHEVGVISVLRRVLKRLYEFLEQDSPPALQAILTGEISISSTKDSHRQGQRERALALLHQMIEDAHMGKRQFLSGKLHNLARAIADEEMEVNFTKGEGPGTNRKVQSSLDKDGVLGLGLKAVKQTSSTSMAGDSSIQPVGYDMKDSGKRLFGPLSAKPTTYLSQFILHIAAIGDIVDGTDTTHDFNFFSLVYEWPKDLLTRLVFDRGSTDAAGKVAEIMSADFVHEVISACVPPVYPPRSGHGWACIPVIPTCPSSCSENKALSPSAKEAKPSCYSRSSATPGIPLYPLQLDIIKHLVKISPVRAVLACVFGSSMLYSGSDSTISSSLNDDLMQAPDADRLFYEFALDQSERFPTLNRWIQMQTNLHRVSEFAVTARQRADDGKVKPETRTVIKRLREPDSDTESEVDEIVGNSNISTSLDLNAIDSTSPDPWHDCLKPETAEVDSTVFLSFGLENEDPYEKAVERLIDEGKLMDALALSDRFLRNGASDRLLQLLIERGEENHSTSEQPQGYGGHGIWSNSWQYCLRLKDKQLAAGLALKCMHRWELDAALDVLTMCSCHLPQSDPVRNEVLQRRQALQRYSHILSVDHHHESWQEVEAECKQDPEGLALRLAGKGAVSAALEVAESAGLSTELRRELQGRQLVKLLTADPLNGGGPAEASRFLSSLRDSDDALPVAMGAMQLLPNLRSKQLLVHFFLKRRDGNLSDVEVSRLNSWALGLRVLAALPLPWQQRCSSLHEHPHLILEILKEFPSLRDNSVIISYAAKAIAVSISSPIREPRISVSGTRPKPKPRLGVPARSSFTSSLSNLQKEARRAFSWTPRNTGDKTASKDVYRKRKNSGLSPSDRVVWEAMAGIQEDRVSSYADGQERFPSVSIAEEWMLTGDTGKDDIVRTSHRYESSPDIILFKVCSKVVVQTLVEVLQFSGNVYATSLWDQIDQISSVEYFHNKFSVYALLSLCSDEFVSAKSALELCVNQMKSVLGSQQLPENASMETIGRAYHATETFVQGLIYAKSLLRKLTGGNDLAINSERSRDADDTSSDAGSSSVGSQSTDELSEVLSQADVWLGRAELLQSLLGSGIAASLDDIADKESSAHLRDRLIVDERYSMAVYTCKKCKIDVFPVWNAWGLALIRMEHYAQARVKFKQALQLYKGDPAPVITEIINTMEGGPPVDVSAVRSMYEHLAKSAPTILDDSLSADSYLNVLYMPSTFPRSERSRRSQESTNSNSPYGPDCEDGPRSNLDSARYVECVNYLQEYARQHLLGFMFKHGHFNDACLLFFPPNAVPPPAQPSTMGVVTSSSSPQRPDPLATDYGTIDDLCDLCIGYGAMPVLEEVISTRISVAKQQDALVNQYTAAALGRICTYCETHRHFNYLYKFQVIKKDHVAAGLCCIQLFMNSSSQEEAIRHLERAKMHFDEGLSARSKGGESTKLVMKGVRGKSASEKLTEEGLVKFSARVSIQVDVVKSFNDPDGPQWRHSLFGNPNDLETFRRRCEIAETLVERNFDLAFQVIYEFNLPAVDIYAGVASSLAERKRGSQLTEFFRNIKGTIDDDDWDQVLGAAINVYANRHKERPDRLIDMLTSSHRKVLACVVCGRLKSAFQIASRSGSVADVQYVAHQSVRSSFGLRVPDPTLVGSPFPMRRAPPPPLCSPGSADLVLLRESRRPSLTLPNESGAGGAPTLGSMRGGRPTVNSEKTVPKINLTKIKEMVVDRRKPTPLTSKIAGEAMLAMKGKEIGNDSVLILDDLSSDSELAKLRGRWEFASVLNFLNVFEPVIGNDLKLTAEEIELGLVKPNASIAALHIKLLKGIPPVSKLLNNSDAWVTSLCKKLAMWWPWVAEGEIPLTAHNGEEISRYKELDPASRLLLLKALCEIRADQPDTVSYINDALKSKKEISCFRKEKIGGNGNVSYWYDGNTVFGYRLYKEVNRTEPQTKAKGKACLNLPTVCSHWETLAVDLKEFRGVVDKLLASKTAAEVAIGKTINTNALPVVEKFHKKKERALKQKKRQEMLLNGLRSTCGAGITRSCRNRRPISYTFDEYDRAIDEAIELTKRRKTVEEQRQVQKLAKQTFTSNGGSDVEGSVSEGSSDGKGNSMGSDTEDDKLQEAGGDGNKDDGDYSSSKDGDDDTGSDSGNSADGKENLGYENHEKDVSMASRWSKSLSGVAIHPAVGTGNLGTKNRLRQRPVINSALDIIVPDSEDDISLEHTNSGILGPENLHRDADPEEGRIENLPSQSLDQTDSDPLQPLVPHDQDPPPTIATQAAASPDAHAKAASPVLPKHDYFDAGQSPTSAYNGEIGEGSVLHRSGTSIDSSKYPALDASVEANSLPVLLDDQGSFSSTSGLEQQSETRTRQNNFFTPKQISSAIDASEKTRLLCSVTVAILVILSHLGFPFLGNRFLGSIISFRPLCFILLTNLTVLIARLLVGDCGGSQRAIREENRNASTEENNWAEQLSKTLEVGLVAQKVIDAVFMDCSVYAVIVICGLSFT
MLKTQEIYSSEDEDDMCCPLCMEEIDISDKNFKPCQCGYRVCRFCWHHIKEDLNGRCPACRRLYTEENVQWRPVTAEEWKMDLHRKNERKKREKERKEVELSNRKHLANIRVVQKNLAYVNGLSPKVANEENINVLKGPEYFGQYGKIIKIAINKKAAANSANGHVGVYITYQRKEDAARAIAAIDGSVSDGRHLRASYGTTKYCTSYLRNQQCPNPSCMYLHEPGDEVDSYTKEDLASLQHTRPLSTKPNVVNGATHSPSPSLPFKTPLLPVTKTPLEEANSSPAAQNQHITTVDHVHPQVSMTPSLSTNNTATSVPAPYSSAASVNVVPGHATTILHHEESSALPPTAAWAKLSPSVLQERLRAAVNQQPLDALKSSSTQTSIPKIQKLKAAKLPSEEENTTKWLNKAINDLVSSLSKINFSTEGTEFDKKQIEMIQNLPPLFVFNARSVIDKEVVPEQEKSAENQPPTSLGINNGNPVMPPPGFQS
MMMAKKQDARAPIYNLVVVGLSGTEKEKGQCGVGKSCLCNRFVRPSADDFYLDHTSVLSTSDFGGRVVNNDHFLFWGEANRALEEGPECRMHVVEQTEFIDDQTFQPHRSTALQPYIKRAASTKLASAEKLMYFCTDQLGLEQDFEQKQMPEGKLLVDGFLLCVDVSRGMNRNFDDQMKFISNLYNQLAKTKKPVVVVLTKCDEGVERYIKDSHTFALTKKNLQVVETSARSNVNVDLAFLTLVQLIDKSRGKPKIIPYFEALKQQSQQIASAKDRYEWLVSCIVKNHNETWPNINRRMQTSPEYKDYVFLEGTSKAKKLFQQHVHRLKQEHIEKRRRIYLSTLPQALCTLVPDLDEIDHLSWSGVQKVLETKREFSHWFVILDDTPWETTPHIDNMEDDRIPQDLLETPPAEVIYESHLEHLRNERKRAEMRWEFKEKLLASPFVTPGKPWEEARSFIMNEEFYQWLEEPEYLDIYNKHQKEIIDQAKEDFQELLLEYSELFYELEVDAKPSKEKMGAIQELLGEEQRFKALQKLQAERDALVLKHIHFVYHPTKETCPNSPHCVDGRIEQVLATRFPTRYCFDGTLKSQHGEGKIERINLVILGKDGLARELANEIRALCTSDDRYMLDGRVYELALRPIEGNVRLPVNSFHTLTFTPHGCLCLYNSKESLSYVVESIEKLRESTIGRRDNSLAQLPLSLLLVTKRGVGSVGDIGGETAQSLIIQGQQVASKLQCSYLDPASPGVGYGRNVNEKQINQVLKSLLDVQRPSGSLGSSSPPLQVPSARFRDSHHQQTSEADLHIVMCLMCGDSYDVDQLLAPFLLPKHCRPSTNLSSGTSVLLELTIGSQKQSIDLAILSYHSTFSLRKSRLVHGYIAVYSAKRKASMETLCAFLCEVQDIIPVQLLAVGQSQAELAESDVAREQLAQGEELTHEIDGHFNFIVCGSGGVVGGLHRIDLFQPFLKEVVEKKTIVEASHTYDMAEASSTNENVHSPRCGSPSTTLLDSEDDVEPSPPYHTLRADSTLTHGGSLKLSDMESSDPFGVLSDINSFENKLNHKVPPQVRPKPTVPFDYRKVSLSSFMDPGGNRRSLPSVTWAPGSDGGYDPSDYAEPMDAVAKPHQIEEENIYSVPHDSTQGKIITIRNANKGHSNGGGNGSDSEADSSSLERRRKLSALGVKPRLYRDRSKRLGKFSSFRTSFIGSDDELGGPPKTKEDETGVQKDNSLNEEGEDSKRKNILRSLRRTTKKTRPKPRQSISKPLESNYFGVPLVNVVTPERPIPLFIEKCIRYIEATGLSTEGIYRVSGNKAEMESMQRQFDQDPSLDLVEKDLSVNTVAGAMKSFFSELPDPLVPYNMQVDLVEAFKINDREQRLHTMKDVLRRFPRENYDVFKYVISHLNKVSQNSRLNLMTSDNLSICFWPTLMRPDFTTMDALTATRTYQTIIETFIHQCAFFFYNQPLADTPSGLPGLPGSPTATLSSASSISTSAYSSCYAPSQPVASHFSTAQQSPPHSPPPTPQSPIQSLLPPLHPHHTPTEQHTL
MHTLSRNTHHAHGAPKSRNPPPHPSSSPRRRRRRRRSSPSIPRPDPPPPASSTAPVRRRRRRRAPTPHMSQSKEVRYTARSITPPADRNGTSKSKSPTPVRHSTSRSPPPKKSDSRSPPPRRRSTSRSPRPRRHGRSRSRSRDDDLRNPGNNLYVTGLSTRVTEEDLEKFFSKEGKVQSCHVVLDPRTKESRGFAFVTMDSVDDARRCIKYLHRTVLEGRLVTVEKNSGENSYTWKILWPQRLSKKFQEPITLPVSQKGAISLKRSSEGPLTLQGSPQGPLSLEGSPQGPLSLEGSPQGPLALKGSSQGPFALKGSSGQLST
MDIDKDLEAPLYLSPEGWSVFLQRYYQVVHEGAELRHLDAQVQRCEDILQQLRAVVPQMDMEGDRNIWIVKPGAKSRGRGIMCMDHLEEMLKLVNGNPMMMKDGKWVVQKYIERPLLIFGTKFDLRQWFLVTDWNPLTVWFYRDSYIRFSTQPFSLKNLDNSVHLCNNSIQKHLENSCHRHPLLPSDNMWSSQKFQAHLQEMGAPDAWSTVIVPGMKAAVIHALQTSQDTVQCRKASFELYGADFVFGEDFQPWLIEINASPTMAPSTAVTARLCAGVQADTLRVVIDRRLDRNCDTGAFELIYKQPLTTSPASTPRPGCLLPMCSDPRGGSSDCSTASWWALRPCRPQARP
MAFSRVRTHTTQELEAENTGYTYSLSSSYSTTALDYEREHRLAPVFDSPRMSRRSLRLHAGSTHYRDDSLLDSSHNHSISYSSGGSVHQESKTLKSRRSHRSSAGSGSLLQTPVKSQSTSVLQAHNSSLRSCTASDASLLSSLLDESRIQERTLVDSFWGLDEDGDLKDQTVHVERSFTSVNNGDMNTSSQSQKTTMNSTYICKDCASTRTDGRDTLLAYSSSKPCISTSCSYFSSSAQHLATEDGASSPYTTVYSREKSRRHKSGKVASGAFWWLGTAWYQLVMLMSLLNVFILTRCLPILRKLLLILLPFLLLFALWYWGLSGLWAILPAANTTVWRTDSTLDSTTTAHTPIDTASEGHPGITPPYQHYEGKTEVSAAHLERLERLEKSLTQLWEQVAATGSKQEERHGEVLSLYSVLKDELDKNTDRDSLSLWINNLMEQRVGVLRTEMEKETQQTQQNQNEFKEENRAQELRLAKVEELIRNVALKTEELQRTQEVKAPAIVSGETDEASYLALLAEVRRLEEALGGIKTDLQGVMGCKGRCEHLDSLHDTVSEQVRQEMRSLLYGRDQEAGTELPESLLQWLSTRFVSSSDLQASLAALERSILGNVSLQVEQTQQKPCAETVTKAVLKTTGDAGLSETQVQLIVQNALKLYSQDRIGLVDYALESGGGSVLSTRCSETYETKTALMSLFGLPLWYFSQSPRAVIQPDVHPGNCWAFRGSHGYLVIRLSMKIVPTAFSVEHIPKTLSPTGNISSAPRNFTVYGLEDEQQEEGQILGRYVYQEDGEPLQTYHVTDNTKAYQIIELRVLSNWGHPEYTCLYRFRVHGEPAQQ
MAGGPPPRPHPSRGPRRPTHWPTRRMSALCPKPGSRCSSSWMVAQPVRAGQGLCSTWRGPPIPGCRVSPPTLSPQEKPPSPSDPDPGPARFPPQGMREGTLVQKLLLPSACCTQSPGEWLVVSSRGEMLASLGGSITAQRSLPTDFVPIDLDEWWAQQFLARITSCS
MSEKRNTDDARRLPDSLKVCRKEFGNKRKKNPAVHHGKVVLVNKYQRCLIFRSVPTQQNMDREPPYGPWSLWMDLGGCLVPVHTYNFPNFNMDVHKGKEHLSPTWERVRSYLQENLQLLFGRYGIIKEYERAIIFRLGRILQGGAKGPGLFFILPCTDSFIKVDMRTISFDIPPQEVLTKDSVTISVDGVVYYRVQNATLAVANITNADSATRLLAQTTLRNVLGTKNLSQILSDREEIAHNMQCTLDDATDDWGIKVERVEIKDVKLPTQLQRAMAAEAEASREARAKVIAAEGEMNASRALKEASMVITESPAALQLRYLQTLTTIAAEKNSTIVFPLPIDMLQGIMAAKH
MFTSLSLNEARSSAVQPPTHHTLIKRIAEKTNAPTSPHPAPFRARLRAADREDIAGNPAWNDPATLPPAHHPHGPTPSRRSQAADPPTPPRTDGPDRLPTPLHAYARGYPQNSSVEQQHGIFSLSTGGGDKKAPQPLQETLAPTTLALSLPLPPPRLRKEGESKPSASPPPPKDRKAIGQVRMVGRRKLVMAEQANQPTVLQKFGGQFHLGSSFSDGVRARNICPSVSSYDRRFTTRSYMTQSLVNGGINVPMMSSSPIFANAPAEKGGKNFMVDFLMGGVSAAVSKTAAAPIERVKLLIQNQDEMIKAGRLSEPYKGIGDCFGRTIKDEGFASLWRGNTANVIRYFPTQALNFAFKDYFKRLFNFKKDKDGYWKWFGGNLASGGAAGASSLFFVYSLDYARTRLANDAKAAKGGGERQFNGLVDVYRKTLKSDGIAGLYRGFNISCVGIIVYRGLYFGMYDSLKPVVLTGSLQDNFFASFALGWLITNGAGLASYPIDTVRRRMMMTSGEAVKYKSSMDAFSQILKNEGAKSLFKGAGANILRAIAGAGVLSGYDQLQILFFGKKYGSGGA
ELVSLLQKEIALLKEEGERRWTDIIKSFHHVSEEWEADLLAMKTALKSIVQSGSNRPALAGLSRLEESLTALRHKFSALRTDHCSQKDRLDLLESLKSQMRSELAEYLVQYRSSPKEGDVPLVLSPELQEELQDLEQKILARLVQGEGQEWAWHSVDKILESEDITAVTLQDVHAITERALKEFRADNIGLADYALESAGGSIISTPGTETYEAKVSVFSLFGVTIWLNTQTPRSLIQPDVYPGKCWAFRGSQGSVIIQLIVPIQPTAFTIEHVPKSVSPLGQTDSAPQDFTVYGMNDETEDGTLLGTFTYNKHGSPIQTFTISEPVAGTFKLVKLDIFSNWGHPDYTCVYRFRVHGELPITATAREGGVNTLEAKLIFSSQDIK
MPAHMLQEISSSYTTTTTITEPPSGNLQNGREKMKKVPLYLEEDIRPEMREDIHDPSYQDEEGPPPKLEYVWRNIILMALLHVGALYGITLIPSSKVYTLLWGIFYYLISALGITAGAHRLWSHRTYKARLPLRIFLIIANTMAFQNDVYEWARDHRAHHKFSETHADPHNSRRGFFFSHVGWLLVRKHPAVKEKGGKLDMSDLKAEKLVMFQRRYYKPGLLLMCFILPTLVPWYCWGETFLHSLFVSTFLRYTLVLNATWLVNSAAHLYGYRPYDKNIQSRENILVSLGAVGEGFHNYHHAFPYDYSASEYRWHINFTTFFIDCMAALGLAYDRKKVSKAAVLARIKRTGDGSHKSS
MVKYSQEPDNQTKSCKARGSDLRVHFKNTRETAHAIRKLPLLKAKRYLEDVIAHKQAIPFTRFCRGVGRTAQAKNRHSNGQGRWPAKSAQFVLDLLKNAESNAEVKGLDVDALFISHIQVNQAAKQRRRTYRAHGRINPYMSNPCHIELILSEKEESVKKEPETQLAAKSKKSAA
PQDYQNLPIDIQTSKLLGRVLTAALAFLPGGACLCALRGVKLGEVLATLPPSAPALWGLGGRYIHYFHCLRIVEILKGTEASSKNIFGRYSSQRMKDWQEIVALYEKENTYLGKTAAP
MCSVLGGFGADLKQLDDSAVDALWKAGYRSEDLLQIATHKGLKDAGLLPAYVDYVLSLKASAAGLGVGSAPGADGRHLAWVAVPLMVLALVVDRGVSTLDDIKQCAKLFIARNDVALATAYHGVRGVGVVASVGLGVVAAVRACVKRLKVQPGRPRVSRLKRPKQQLDLAPAGVLPAARTSTTGQVNASQDG
MGSSQPLPISESGARKKKKRKARAPDSLPERFEDLYRLTSELLGEGAYAKVQGAVSLQNGKEYAVKIIEKQAGHSRSRVFREVETLYQCQGNKNILELIEFFEDEARFYLVFEKLQGGSILTHIQKRKHFNEREASRVVRDVSSALDFLHTKGIAHRDLKPENILCESPSEVSPVKICDFDLGSGVKLNNSCTPITTPELTTPCGSAEYMAPEVVEVFTEEATFYDKRCDLWSLGVVLYIMLSGYPPFVGHCGTDCGWDRGEVCRVCQVRRSLSPGVPAVAFSRAGAHVPQQALPELPLGPSCRWQPRPGPPSPTGLPAHEFPRACHPR
MSTSREVDDGPAVLQLYRWKRSQPHLDLSKFREAFISPTRRLFGLLSDHGDLILSMIDVDQSRVESPNTLSDSCSPVVFDCFSSIPSVKSLAWAQCCDASSQLEDSVFNEVLVVSSDDSITLHAFCHSYKNKLTDNTTLDTGELHGEWKEWHPTQNSVLEDGDSGPKNYFRSFLTTIIGSVSNGKYQAKFPLKSSLPHSVEVVSFSLYDTTLSFLKFWSTNYPTVMNGEVSHGHVPTTEASCNCQWECLNVLPSSSGHLIGLVLIRNEPVSCEVHQCNMKDILIVVLELNQWGIQWNFVADLQNAYDGLFPNQQWVDFQMSDDFLACLNSGGFVVIWNVRTCNIVASFNVLERCSTNLEFPSESKTTTVKNFGGENTYVGNHTGRRFKRLVLASYSLVLAVVDEVGIVYVFYAEDILDFKTSMHGNFHLHSTYHSGNSFAAWEATGHEIGSLTFCGHQSVQQLVNDFSERDSPGVVRPRKRRKHCSSNENQVDSWPSGFSTTTQMKDGLAYADRMAVSSPLRRMILPTCRLQENVISLSPFGLTRIFKNHNADGNKHIKIVHTKFLMASSFLDERDINASFLERSSFQKGSTFTGECVLCPFQGYVYLITKDSLSVVLPSISVSSFSSHNTGIKFWQPISASGGACDALDFSSVNRPETRWKPWQIEVLDRALLYEGPAFADRLCWENGWDLKFSRLRWMQLALHYTKIGDLEQSLNMLAEINLAEEGVLQLLLASVYRLLSRTESDNEVVVSSKLMVLAVRFATRMIKCYGLLKQNKDNTVKLHEMASLLGVIRSIQSRISAKNQNSIRMGDDKKSVKIGTEVSPNNSSLPIVVVDGTSAGQSSGIESRDRQESAPAMFELISGSNGQLALTPVEPSISKHHVFDNYQVTDQVVIPSTQGSIKDMMNRWETNNLDLRTVVKEALQSGRLPLAVLQLQLLRQRESLSSDPEDVFSEVHEIGRSIVYDLLMKGETGLAVATLERLGDDIEADLRQLMQGTVRRLLRRQIAEEMKKRGYMSTNEWKMLEIISLIEQFYPSSSFWDTYLGRENVIQDAAKIVTLPGEDKPVLVLHIHNHSHIECGDVDGAVVGSWANVNDYTNLKEFSESNLSDGYWACAAIWSDAWDQRTVDRIILDQPCHVDAHFSWESQFEYFVAHNDVMEACKLLDVIPDSVLLEGVLRVNVENSQATYNALSDVATLDYKLYLCDSEEIEPVCMEIPHVKVFRSLCNQESTSWMRLIMLQELAKKHIFMKEYWQSTTEIIPILARAGMLINTSEICSDVLDDAYRRNCERALHKLVLRFCVQYNTPSLLDLYLDYCNLALEKDSIPSLKEATGDCKWAQWLLFSRVKGYEYEASFCNALWNLSQEMVRHNNLAAIEIDEILYTVDDMAERIGEMSALATLMYASTPIQKSICTGSVSRNRGLSSQCTLENLSPRLQQFPTLWKTLLSSCFGQDGYGCLNCSPTTEYGKSPISEYLRWRYTIFSSAGGDTSLLQMLPCWFPKSIRRLVQLFEQGPFGMQLLSNAESSEELFTHTVTDYIYNTAGYSEANALSLEASIQKSVEEELYSSLEEKDLRVEHHLHRGRALAAFRHLLGKRASQLKSANARQVISVQSSVQADVQLILAPLSQTERPILLSVAPLAITNFEDSTLVASCTFLLELCGLCANMLRLDIAALQRISSYYKSYQQNKQCDLSSPRSSGLHVLSHGADIAPTLARALAEDYVQSDHLHVLEQKQPSKTPKREHPSQPLKAILHQLEKSSLPVLEEGKTCGFWLLSGIGDASLYRTQQNEASQHWNLVTEFCQAHHLPLSTKYLALLANDNDWVGFLTEAQVSGFPIEVVIEVGAKEIRDSRLRTHILTILKNMMSTRRKSSSNVTSGSSDSSFFAFDGENTMELFSVLAVCEKQKNPGEALLNKAKQMQWSLLAMIASCFSDVTPLSCLSVWLEITAAREMSSIKVDDISSRIAKNVGSAVEATNKLPSMSRNVEYRYNRKNPKRRRFLEASQESFTSGFLSCGSSSTATSNFPNFDAQQKILKSISEESKIPVDIDERFASLSSMVAVLCEQQLFLPLLRAFEMFLPSCSLLPFIRSLQAFCQMRLSEASAHLASFSARLKDEASHAQLNSSKEESAMTGWVTVTVVKAADAVLSTCPSIYERRCLLELLAEADFSDGGSSSAYFRRSYWKIILAEPSVCKDGDTYRWNDAMDDASLLASLEKDGRWEQARTWARQLESSDISWESTFDHVTESQAEAMVAEWKEFLWDIPQERAALWGHCQSLFMKYSLPPLQAGLFFLKHAEAVGKEIPARELHDILLLSLQWLSGTITNSSPVYPLHLLREIETRVWLLAVESESQSKADGEFAPPSATQNLATGNNTNIIEQTADVITKIDNSMSSPRMKTAERNGMRDTTPSFHQHLQLFESNVEGTNNTKAKRRSKTNMLLKRVANDSVESSINDSDDNSNSFNSSKIAGQARNLLSEEEFAKMEASLSDWEQNVRPVDMEKAVLSLLEFGQITAAKQLQQKLSPSYVPEELVLVDVALRVANNSSNGETSLSCFDTEALSILQSLGSNTIDPPEVMEKLAMKCGEGRGRALVRRIAAVVQTAKVLGLPFSEAFEKQPIELLQLLSLKAQESFEEAKFLVETHTMRASSIARILADSFLKGLLAAHRGGYLDSQKEEGPAPLLWRSSDFLKWAKLCPSEPEIGHALMRLVMTGHEVPHACEVELLILSYHFYMSSSCLDGVDVLVTFAANRVESYVSEGDFSCLARLITGVSNFHSLSFILSILIENGQLELLLQKYSATDSATGAPASVRGFRMAVITSLKHFNPSDDDALSLVYKHFDMKHEAASLLESRAEQYMNRWLSRYDKERRNDELLEAMHHLVEMAEVLSTIDAGQRTHRACARASLLSLQIRIPDLLWIGLSETNARRIFVEQSRFQEALIVAEAYNINQPMEWAPVFWNQMLKPDLIEQFVAEFVLVLPMQPPMLLELARFYRAEVAARGDQSHFSVWLSPGGLPAEWVKHLGRSFRSLLRRTRDMKLRLQLATLATGFGDVLDACSRVLDKVPENAGPLILRKGHGGTYLPLILIAQDDTTGSMVSGSKELAAAMSPVTGPPRCRSVLPVPPPRRRWPPSPAGGIAAVSFSYRCTKLLCPSFRFLPHPDSDPTTLPKSHSRSPPFQTNQKRLTSTHPSASADRLLSPAPPPPPMVAVDPPPQEASAPAAPPAMKRSTSFDRVPEEARRILHRLAGELWGGDDGVDPAALSVSQLKGAMTNEVFRVTWPGGGEGDHRKVLVRIYGQGVEVFFDRADEVRTFECMSRHGQGPRLLARFPNGRIEEFINARTLSAEDLRDPEISSLIAKKLREFHDLDMPGPKNVSLWQRLRRWLEEARDRCSAEEAREFSLEKLGDEIAMLDNVLSGVDQRVGFCHNDLQYGNIMIYDESRQVTLIDYEYASFNPVAFDIANHFCEMSADYHSATPHVLDFTKYPGIEEQRRFVQTYLSSSGENPSDAEVEHLLGLIAKYTLASHLFWGLWGIISGHVNKNIDFEYKEYARQRFDQYWQTKDKTLGCKSNYGVVSCWIPPPRSMAEMLLRIPSPASSLRLRHFTVPVDWDDARLQSPRTAVNSSTAVSLPSIPGVIGGATVAGKEEWATMASDRPAPDQKEAKVMGGGGGDEQEAADEMEKKVHKYSRGKAANLGALRDKKLRGQLAAREKLYGRSAKVAAQTEKWLPTEVGCLEPEDDLEKTYRFKQEDIVKGVDLLSSRKAFDMVLPLLGPYTLGYTGNGRYMALGGRKGHVAMMDMLNFELIKEFQVRETVRDVAFLHNEQLYAVAQKKYPYIYNRHGTEIHCLKEHGKSLKLQFLEKQFLLASINSFGQLHYQDVSTGEMVANYRTGLGHTDVMRVNPYNAVISLGHAGGKVTMWKPTSVKPLVTMLCHSGPVTAVAFDRGGHLMATAGVDRKVKIWDLRKYEVINSYSARAQSLDFSQKGLLACSNGSQVEIFRDTGAQNYKIYMKHRMVKGYQIGKVLFRPYEDVLGIGHSMGFSSILVPGSGEPNFDTFVDNPMETSKQRREKEVQSLLNKLQPETIMLNPNMIATVRPSRKKEKKTKKEIEEEMEDAVEAAKNIEFKKKTKGRSKASKRAKKREEEVLKAKRPFLDQYNENDGRPDKKQRIGEEVELPKALQRFAKSRQ
MRSSSCDHGRTWSGGVSGPRRHLGRRASRAAGPARPPPEGEGGIGLVWAIPGEIRLSPSTVMAAALPRTLGELQLYRILQKANLLSYFDAFIQQGGDDVQQLCEAGEEEFLEIMALVGMASKPLHVRRLQKALRDWVTNPGLFNQPLTSLPVSSIPIYKLPEGSPTWLGISCSSYERNSNAREPHLKIPKCAATTCVQSLGQGKSDVVGSLALQSISESRLWQGHHATESEHSLSPADLGSPASPKESSEALDAAAALSVAECVERMAPTLPKSDLNEVKELLKTNKKLAKMIGHIFEMSDDDPHKEEEIRKYSAIYGRFDSKRKDGKHLTLHELTVNEAAAQLCVKDNALLTRRDELFALARQISREVTYKYTYRTTKSKCGERDELSPKRIKVEDGFPDFQDSVQTLFQQAKAKSEELAALSSQQPEKVMAKQMEFLCTQAGYDRLQHAERRLCAGLYRQSSEEHSPNGLTSDNTDGQGERPLNLRMPNLQNRQLHHFVVDGELSRHYSSEAKSHSSERKIHEVNCLISESLGILKDYPHSAFTLEKKVIKTEPEDSR
MLEEEAERLFRLECLETLNWPPCAPIPFHITKQNPSAEFYNVADNLDSLLQPIDAPANIIAQVDSNGKIIGFVENERIIVGSANTSMSINRAPYKQRSLHTTAGNSIKGSPGNVPFLPGFLEELDDLLAGETTAKSTSGEESKFLSFKDDATLLNTIPTIGQIVLPNHSSVKKPAETPKSINIEEMDMFDLLDMVTSNEYIIHTVAAPVKKSESIESEETPEDDKKVSENEIDEIEIPIIPGNTEKVIEIFGAATEPTKEKFEFAQRLVLSADEEDEYKRLVPTMARKYPFSLDPFQQSSVLCMERGESLFVAAHTSAGKTVVAEYAIALCQAHKTRAVYTSPIKALSNQKFRDFKQIFGDVGLVTGDIQLHPEAACLIMTTEILRSMLYNGSEVIRDLEWVVFDEVHYINNEERGHVWEEVLIMLPAHVKIVMLSATVPNCVEFADWVGRIKNRKINVISTDRRPVPLEHFLYTGQDGKTQKDLFKIIDRSGQFILKGYNDAKDSKAKIYEKEKAGGAGGRGTQRGGGRGGGGNGGGRNWPGKNDKNIYLNLINYMKCSDQLPMVVFVFSRKRCDENAQMLASMNLTTEVEKQHVRLFFSQCVQRLKGSDKELPQVLTMRDLCLRGFAVHHSGILPILKEVVELLFQKGYVKILFATETFAMGVNMPARCVVFDSIMKHDGTERRMLNPGEYTQMAGRAGRRGLDLTGTVIIICKDSTVPQPDVLKNLISGQALRLESKFRVTYSMILNLLRVEQLKIEDMLQRSYVESDSLRESKEKRKSLVDTKNAIQTMSTIECSTCSPNSQLRDYHDALAVFLRKSEHIWPKLNDENVINKLLCSGRFLIVNSAQQQLQNECVLLIKELNNKTLQILVASADADETTNKNAAAIGFSKLPKSELSWLTEENSLLSTSKFGTRGAAHCSTNIRSFRLCEIPLSGIVAVMKKCAKGVQSGEILQEYNMTQIPRFRDRELSENVKKLLQQITTAVPGLKSGEIETYTWKELGSFCQNLDTSFDTDLLEKLEYNLNLPQSFPARHCTRFDEHFSVLRDRIRIERKIESLEYELSSDALLLSEEYHNRLKVLEALNFVEQKMVSLKGRIGCEIHHQELLITELILDYKFHQRSPAELAALLSTLTCQYNSGREMQFGGDTVFGEISESVKSVLTRLESVASKHKSQISDLGCEIRFDLMEVVYEWANGTPFYQIMEMTDCQEGLIVKCIQRLDEVCKDVRNAGRIVGDPALVEKMEEVSASIRRDIVFAASLYTTV
QIRPLTGPREGGTKVTIWGENLGLDFKEIAGHVKVAGVECMPLHESYIPAERIVCEMGEAKHSQHVGFVEVCVGDCRPQFMAQSSQFYYFVTPMLKDLKPSQGPVSGGTKVTITGMSLDAGSNIVIIFGLSLSEYRIPWRTSTEMVCTTTASDEGYGKVIVSAQVDKARIHKELHFEYVEDPRINRLEPEWSIISGSTPITVWGTNLDIIQNPQVRAKYNGVETKNTCKVLSAISMTCQAPALALEQDREVEFLERPDEFGFILDDVQALLTYNSTDFIYYPDPAFEPLSPSGVLELKPGSPIILKGKNLIPLAPGGNTKLNYTVLIGEKPCIVTVSDTQLLCESPNLTGRHKVLARVGGVEYSPGTVHITSDSPLSLPAIISIAGAGGLLIIFIVAVLIAYKRKSRESDLTLKRLQMQMDNLESRVALECKEAFAELQTDIHELTSDLDGAGIPFLDYRTYTMRVLFPGIEDHPVLRDLEVVPGYRQERVEKGLKLFGQLINNKVFLLSFIRTLESQRSFSMRDRGNVASLIMTVLQSKLEYATDVLKQLLSDLIDKNLESKNHPKLLLRRTESVAEKMLTNWFTFLLFKFLKECAGEPLFSLFCAIKQQMEKGPIDSITGEARYSLSEDKLIRQQIDYKTLVVNCENPDNENNPEVPVKVLNCDTLTQVKEKILDALFKNVPYSHRPKAADMDLGRSSNAVLQEPPLPSVLPGVWSRLEKVMFYSVPDGSLLALVPKQVTAYNAVNNSSVSRTSASKYENMIRYTGSPDSLRSRTPMITPDLESGVKVWHLVKNHEHGDQKEGDRGSKMVSEIYLTRLLATKGTLQKFVDDLFETIFSTAHRGSALPLAIKYMFDFLDEQADKHNIHDPHVRHTWKSNCLPLRFWVNVIKNPQFVFDIHKSSITDACLSVVAQTFMDSCSTSEHRLGKDSPSNKLLYAKDIPTYKNWVERYYSDIAKMPAISDQDMNAYLAEQSRMHMTEFNTMSALAENYTYVSKYSEEIVSALEQDDHARKQRLAYKLEQVIALMNIDS
MFYDLNVPWPQVPGPVASSSSSSSSQATSSKKKAKQQPQSSTAASSAAATPEPPSTPLSALRPKDATQLAQTVLELEQLRYSHVALNHIVHSRYDPAIHPNLMAPTRDGRPNPPFPELDPRTRASIKGKGRAHPPRVGITQLSRLTLVLDDQSMAKSGSGWVTNNATALQSYDLLAVRPTTEAAFQHACLTLSELKPFSIDIISLDFGAQPRLPFFLKRSTVNAALENGVQFEITYAQAVGDDATKARRNLISGARDLLRVTNGKGVFFSSGATHALSLRAPYDVINLGAIFGMNASAARDAISNNCRSLVLRSHTRKTYRGVVGHPVAVVLGEAEGGEGAAKKRKAQVVGEEGVAQSNSKKQRV
MPLCHIADGLSIQRAQQTGVRRNVGTLRGRRDVRNTVFIPNPTQGSDVPTQPSGSDVPMPVSPGLPSKHAASPSIATEDHALSDTTSVRSGHTLHGSSGAVAHPDLHEPGLNASIIETVNAWFSDGVVTKSSVIGELALAYNGTPNANTTVRLENFQVLEKVAANPHFVSEEKDKDLSDEKRGQYSIHIPTIARPSPIVAFKYQLHVDASDSSAYCPVIFKPVWNIEEHQASVIVFYSLNPSFTSSVPRESVTLKNLILTVNLDTSPEEGREVAHATSAVMYPNTGASFRRKHSAVTWKLPEFEVTAGSDGKLLVRFSTATSWPRKGKVEAKFEVHTLDAGSRLGISAASPTEEITPKGSDPFADEDSGAPDDAQPSLTWKEVPTTRKLVGARRTVPVSRYHRNCLCRISLE
MREVASVWQKRLQFPEGTVNVSGEFRAACVKSMTFKDGCMIPSGSPVNDYIDSAVRHVMLRQGVLGIKVKIMLDWDPKVKQGSVTLLPDVVTIHMLEEDENFYPQGLYWKK
MERDEGKAAAAAAGAGARASRWEVSPDGVIVLPAGSAAPRPPPPHARQQRERETEREREREREREQQNNPGAGVFGEQPHPELPEKVFYKTKLCEKFEAGKCAYEDGCTFAHGEAELRPPMPVPPALVLHRRKTPPPPPPPPAAEAPFGGYYGGKVCFEFRDRGTCHYGDRCTYAHATAAEVAEMRYPGGPRSVEHALRNAPPFARASFSPGGTARSSSTTSSYAPAAAARAFPSALPPPAPVGEDGRKLSRLEILSRKKTRGIYGDWPEQD
MSSLEETDADFVPENILKILVATDIHLGYCERHPIRGDDSFHTFEEILSLARRHEVDMVLLGGDLFHENKPSRSCLVRTMRILRDYCLGEKPVAFDFLSVATEVLDSPYSVNFMDPYHSVSLPIFTIHGNHDDPVGGSGEQFSALDILQLANLINYFGKVKDAQSIQLLPLLIQKGVTKLALYGLGNIRDERLYATWHDEGKVTWLRPQVSDLSNWFNMFVFHQNRGQKGGSNIVFEELFPSFLDLVVWGHEHECKIVLQGSKPYITQPGSSIATSLIEGEAVPKHVAILELFREQFKWTPIRLRTVRPFVMKHIRLEEEKNLENANKDQLEDFLVKYVDKLLTKAEADFYFALKDWNDDMTIDPRLKQPLVRLRVEYTSLHTSISPQRFGQHFVGKVANSSEILKFQRKSIRKNKDMSRSVALERIDPKLDLSDELSVLGLIQQSLDPSSSLHILPIVDLNSALEKFVFKSETLAIPDFVESYLTNVKKTILAKKDPLKELNDEDIKSICRELLEDRNAECDRKAMDESNLNPEQQRSPIIHPEKDASNYSSSSFVRMFIDDSEEEKEDNNNGKVGAKETVVSKQASHSKASLNSKKSKTINQKKRKNETFGRTESQEESSATSTLTRNKRSVTNTRKSSRIATLYQGIERTSKYDFDEDDSDE
ILRNPLHDTHEFKLGCSDCVLRTGPRVTDFRHDETLVHSCYKNIVLCRRRGNKDWLKIRPRPQPQSKAQLYDGPYYICKDLMAGQDCTYPAVCTFAYNQEEIDVWTLERKGMLNRAWLCKSMDMNYVKKLSLVGLVICKHRGTFDFLCRACFQNKPRIISMFSSTTNKCNKEENPHKNTEENQQLTHILRESSVRFTEIRLPQQAILCRHAIRFQCTRGDECHFAHSLVERDIWAIMDKEKLVSAEVVRQAHEHVKKQTATSKETENPLLFTEEGDLGTFRWKVKFICSLCHKNGQINEAAKEMKYCTARAQHSWTTNKKVALVYTAKRVWVQIRDLPYLKNKNLPVRFELCENFRRQKRCAFSGKCNFAHSQEEMDIWMYLRDNSLKDLEELYEALTKTKHGKISSKIHSSNTDTSNILLPTDTTLHQSSYHCWLCDKECNGQRQWEQHCASEKHKLRAISDSDGHWKFRKPGGNYKLCDRHEKGNCEFDFLPASDNTCSFAHGRDELEEWIHRRQYVIDRIRKAQDDRLIDSADD
MLLNGDCPESLKKEEAAAEPPRENGLDEADPGDETTSQEVIVIQDTGFSVKILAPGIEPFSLQVSPQEMVQEIHQVLMDREDTCHRTCFSLHLDGNVLDHFSELRSVEGLQEGSVLRVVEEPYTVREARIHVRHVRDLLKSLDPSDAFNGVDCNSLSFLSVFTDGDLGDSGKRKKGLEMDPIDCTPPEYILPGSRERPLCPLQPQNRDWKPLQCLKVLTMSGWNPPPGNRKMHGDLMYLFVITAEDRQVSITASTRGFYLNQSTAYHFNPKPASPRFLSHSLVELLNQISPTFKKNFAVLQKKRVQRHPFERIATPFQVYSWTAPQAEHAMDCVRAEDAYTSRLGYEEHIPGQTRDWNEELQTTRELPRKNLPERLLRERAIFKVHSDFTAAATRGAMAVIDGNVMAINPSEETKMQMFIWNNIFFSLAYVAPTNDLNGVRTYNAVDVEGLYTLGTVVVDYRGYRVTAQSIIPGILERDQEQSVIYGSIDFGKTVVSHPRYLELLERTSRPLKILRHQVLNDRDEEVELCSSVECKGIIGNDGRHYILDLLRTFPPDLNFLPVPGEELPEECARAGFPRAHRHKLCCLRQELVDAFVEHRYLLFMKLAALQLMQRNASQLETPSSLENGGPSSLESKSEDPPGQEAGSEEDGSSASGLAKVKELAETIAADDGTGGAAADGRERAGRHLCKELGGKAVGSISSTAFDIRFNPDIFSPGVRFPESCQDEVRDQKQLLKDAAAFLLSCQIPGLVKDCMEHAVLPVDGATLAEVMRQRGINMRYLGKVLELVLRSPARHQLDHVFKIGIGELITRSAKHIFKTYLQGVELSGLSAAISHFLNCFLSSYPNPVAHLPADELVSKKRNKRRKNRPPGAADNTAWAVMTPQELWKNICQEAKNYFDFDLECETVDQAVETYGLQKITLLREISLKTGIQVLLKEYSFDSRHKPAFTEEDVLNIFPVVKHVNPKASDAFHFFQSGQAKVQQGFLKEGCELINEALNLFNNVYGAMHVETCACLRLLARLHYIMGDYAEALSNQQKAVLMSERVMGTEHPNTIQEYMHLALYCFASSQLSTALSLLYRARYLMLLVFGEDHPEMALLDNNIGLVLHGVMEYDLSLRFLENALAVSTKYHGPKALKVALSHHLVARVYESKAEFRSALQHEKEGYTIYKTQSGAERPLRPAPLTAGFPAPQFTAPSMASVLEQLNVINGILFIPLSQKDLENLKAEVARRHQLQEASRNRDRAEEPMATEPAPAGAPEDLGSQPPAAKDPSPGVQG
MNVNQGTVGSDPVILATAGYDHTVRFWQAHSGICTRTVQHQDSQVNSLEVTPDRSMIAAAGYQHIRMYDLNSNNPNPVINYDGVSKNITSVGFHEDGRWMYTGGEDCMARIWDLRSRNLQCQRIFQVNAPINCVCLHPNQAELIVGDQSGVIHIWDLKTDHNEQLIPEPDVSVNSVHIDADASYMAAVNSSPVGHLLGGPDL
MSAENAEKVEEITEKTKETRELILRNLQESLGVDKLTKQLETPGKVPHVYWGTATTGKPHVGYLVPMRKIADFLQAGLKVTILFADLHAYLDNMKSSWELLKCRVIYYENVIKALLQSLDVPIEQLYFKKGTEYQLSREYTDDVLRLSAQVSQRDALKAGAEVVKQVESPLLSGLLYPLLQALDEQYLKVDGQFGGVDQRKIFILAEEQLPKLKLGKRWHLMNPMVPGLTGTKMSSSEEDSKIDVLDEPEKVRSKIMGAACSRDQPDNGVLSFYNFVLFPIVSPNAIEIENQQFFDIDSLKRAYLDGKLDENTLKTFLADFLVNLLEKVRVRCDTDVVRDAKEKGYNHSTDSTEPAIPPSEAPKIPSLSSEQKQWKDQLLNGNEILIGEELDRVLADVSPQKPLHLMFIAPGKGRFHLGFIAPLLKIKEISDAGGVPVIATILVSPLEAFLDNEKVAWAAIQSRAVYFREMFISLIKHLKLDGLVKVEIAGEHDKYLDREYVLDFYKMASAVSRDESTVCDGNSLSGNLVPLIYALNAQMTRPDILIIGADSQVFADLCSRLLRSFGYPAIAHLLIPTIPGCNGQKMSCSIPDFLLDPLDTPKQLKTKIARSFCEPQNLDGNVAMQLAEHIVFPILNGAALHIQRAPDNGGDVEVTNYKQLEQEFVIGTKNEQQFPLHPADLKNAVVGVINRLFDGVRADFAEKPRQKLVTDAFSTSKGKKK
MLKHLGPSSHPECPERAVELMAALKRHGLDKRCVPLQPRQATDEELLRCHQPEHLRKVAAVSEELAAAVAAGARRQYTDENFDSVYWSAGTATAARFAAGCVTQAVRSVVGGAVDRALAVVRPPGHHAVCERAMGFCIFNNVAVAVRDALATQGVKRVAIVDWDVHHGNGIQDILYDEPRALFISLHRYGRGFYPGTGALRELGTGAGTGFNVNVPWTSDSKTDADYQAAFHMVVEPLLRDFAPDLVVVAAGFDASADDLIGDCDLLPEGYGWMTERLLQFGGGKVVLALEGGYNTSMTAECASACVRSLLEGRAAVAPPPSAEPSAEAAEDLKKVYLFQRRFWRLRCPAGREWRQDVLQSEKEWAQALATEWEAEWAAYTAARRAEAAAAERNEANGGRKQEEVPAPPAPKPQTPQPGDSPAAALERVAAAAASRAAAAAAAAAASPVRTAATASAPTQEAVAVAAVAATAAASSTEAAGVATDDDAVEAVDVLISKFGGLSTDAAAEATATAAAAAAAAGAAVELAAGAGPREDLLQLAKEQQQEEGKK
MPAQKRSFEEALEENEESENEINNTSQPNDELESDQRHSSENEEDEDEEEDEDDDEEYVAIKLSDVRKEVQCPICLGIIRKTRTVMECLHRFCRECIDKSMRLGNNECPACRTHCASRRSLRDDPNYDALIAAIYPDIDKYEEEELALHEDEMTRHKQFQASIAQTLQRQSEALSKKRNAKATAAAFMRRSKGNYRTSHLRRRRNIRNAGDFQVSSDNNGMNDNDGEKDSSSDDGQTETQPRRCKKGAEQETQFPRHSASTDPDGIGDETPPEVHREIISASGTLSWGKNGHRSHSRVNGKNAKNNRISKLVEHLSSLAANGYELPVFLKLVSFDEQRLPNLEESCITCKPTMSVKELCKHVANETALPANEVELLLVLKPRASIVGGESTIGPDRDNLRVLEDQETLAELLGDYENTSYGYLVMAYKRKLQNSDIVGLS
MSLKVQNPNNVRVYTVSGEGITQKLPEWISKKKLKKDYALSHRIELLQEFDYPEASNRIKVTRDGKYAMSTGVYKPHIKVFDFAEMSLKFERHTDTENVQFEILSDDWTKSVHLQADRTVDFHSQGGIHYSTRIPKYGRDLKYHFPSCDLYLAAAGDEVFRLNLEQGRFLNPFKIESATSEDPTSGVNVLDINPMHQLLAFGTDAGTVEFWDPRDRSRVGILEMPSNVPSSPYTSANRAVTALSYRNDGLNLAAGLSDGITLLYDLRSPKPYMTKDQGYSLPVKNLSWLDSALDGSARVLSADSKIIKIWEKDTGKPFTAIEPTVDLNDVCPVPNSGLIFTANEGSPMHAFYVPSLNPAPRWCSFLDNITEEMEENRTPTIYDNYKFVTKKELLSLGLDHLVGTGVIRAYMHGFFIDSRLYEKARLIANPFSYEEHRKKAIKERLEKKRSSKIRTQNRPKVNATLATRLAHQEAKLRKKTGDENASSILEDDRFKNAFTDKDFEVNEDTIEFKQLNPTKSTKPQLTAAEESDEEREHTRGVQLSSDEEVSSDEEVEEHETFDNLLNRRQTEHNDKKQKGTEQTIRSTPSGMEMTFQVEKKKKNKPSSQDEETSSGKKKQTTEGRRSASKNVFRKL
MYNGIGLTTPRGSGTNGYVQRNLSSLRVKRPRDERGGERDEKDRERLESQLNRQPNADILEHQRKRQLEVKCAELQDMMEEQGYSAEEIDEKVNTFRMMLQEQQEPAPVPSDRPTFTLWRRNKQKTDGLRAAFGISSDYVDGSSFHADRKEREKEKKEQERLERERQQKYTIPIILILLPRSAVGRRKRKTRIETGERRKRSR
MRFMMMRAENFFILRRKPVEGYDISFLITNFHTEQMYKHKLVDFVIHFMEEIDKEISEMKLSVNARARIVAEEFLKNF
MVKQIFIVRHTTRQDTVQSNWAETAEYGYNPPLADLGHSQATEAGRYIRSLMHQQPTRVMVHTSPFLRCVQTAAHIAEELIGCNPKIRMDAALGEWLTPDYFANSSPPPDDNHADLANQAVSALQRQSKLRLVENGWNITCLGDSGSMREFWSEMHLRFEHYLKRLNGFYSKHNRKIETLIIVTHGAGVSSLLTHFCGEPVLSEIRLGSISLVSRDEEADEAGSFASAGNNSKDSGSRSRAGSITNWAWLGPDQVEEKFSIGSWQLDLLNVAAGTTGAAHNGSVPGRSNVDGLAPPGSDMSMKRRTSSPAMFMLNTTFLGSAPPSTRTSRASSLLRPSGPPQILSVPEGVVTGDSASQKAWVAATTDSTSAAASSAAASSATASAAVSSPAAARTSGGSQLTPSASVPAMLDVESGSRRQEPSTISGSASRAPESSDAPSTPPSESPEGSPTTSPQFSSGTWLLGSNRW
MFCLASVIWKELNTSSVEWLPDTSDEATGRSISGLRGYPGSPPPRLDAYAILHISKNLPTFKKFEELAYSPIPNTLSLQTMAPNNTGQKGSQLNQLKQSLKKYGLSRVNSKGSFNSNNKNKSSISSKLKDPEFRQKKLAEIHTSQNVFDTKTSKVKFPTSNQLQRQGSNVSKLNQKNKAIKTVGKPSQSATQAHRRREEKLLPEYLNRHKSSQFLDKRFGEGDSTLTPEEKALERFTKERQDRSSRTKKRNVFNLDDEGEGLYDEDDNAPLTHGGLDLNLDDDDDDPAADDRDQPESIFTKRQDTDRANRSDLDSDEEEHPTKKKTKAEVMSEIITKSKTHKYQRQIMKEKDDQLRDNLNDDLNEIRSLLLSSQPPASSSSHKKKYLSLPSQAVEEDEDTEATEDSTGSGVDRALLETLIGSSSRSSSPAESRDDEEDAYDRFVRELAFDARAMPSDRLKTGEEAALEEAERLRQLEMQRLKRMRGEDDDDDEDEEAPSKNKKNRKRKPEADDLEDDFFPLEDTQETQWSLGDGLRPDGAFGAGADAEDESEEETDDSTSFESGSDDDEEADDDPERALEKIQSLISTESGSKNLKASGSSKAELAYTYPCPSSHAEFLSSLSSASVQSSDLPTVVERIRVLHHPSLGEGNKEKLAIFTDVLIDHLIYISSQPLPPGTSFSDATNGLLPHIISLCKSYTQTAASHFVSKLVLMQKNLTHALTHPNISGWPGASELILFRVIGLLWSTSDFSHPVAAPALLLMNQYLHQLRVKEFADLMSGLFLCTLILQYETHSKRFVPEVINFLVLAVLRMTQTNQTISQIKCLIPILEGSQLTFFPIHQKKMGNMEPQTLDFTGLFGKTASEEAREPSDQDLVDAFDVIISLLNNFSDLYGSLNLYPEVFSSVLVVLESIDLRNITEETKTRITELIGSIRTKIETLNRIRSLNPIKLQSHKPIPIKSQTPQFDSQFNPNQRKFNPDSNQVEVDKLKNLIKKEKKGAIRELRKDNRFLAAAQAKEKDLADAQYKTKIARITASLQEERSEEKKLDRLKIRLKKADKAKRGK
MASGSCQGCEEDEETLKKLIVRLNNVQEGKQIETLVQILEDLLVFTYSEHASKLFQGKNIHVPLLIVLDSYMRVASVQQVGWSLLCKLIEICPGTMQSLMGPQDVGNDWEVLGVHQLILKMLTVHNASVNLSMIGLKTLDLLLTSGKITLLILDEESDIFMLIFDAMHSFPANDEVQKLGCKALHVLFERVSEEQLTEFVENKDYMILLSALTNFKDEEEIVLHVLHCLHSLAIPCNNVEVLMSGNVRCYNIVVEAMKAFPISEKIQEVSCCLLHRLTLGNFFNILVLNEVHEFVVKAVQRYPENAALQISALSCLALLTETIFLNQDLEEKNENQENDDEGEEVKLFWLEACYKALTWHRKNKHVQEAACWALNNLLMYQNSLHEKIGDEDGHFPAHREVMLSMLMHSSSKEVFQASANALSTLLEQNVNFRKILLSKGIYLNVLELMQKHIHSPEVAESGCKMLNHLFEGSNTSLDTMAAVVPKIITVMKSHETSLPVQLEALRAILHFIVPGMPEESREDTESHRKLNMVKKQCFKNDIHKLVLAALNRFIGNPGIQKCGLKVISSIAHFTDALEVLSLEGAMDSVLHTLQMYPDDQEIQCLGLSLIGCLITKKNLCIGTGHLLAKILASSLYRFKDVAEVQTEGFQTILAILKLSASFSKLLVHHSFDLVIFHQMSSNIVEQKDQQFLNLCCKCFAKVAMDDDLKNVMLERACDQNNSIMAECLLLLGADANQAKDGTSLICQVCEKESSPKLVELLLNSGSREQDVRKALTISIGKGDSQIISLLLRRLALDVANNSICLGGFCIGKVEPSWLGPLFPDKTSNLRKQT
ETSSTVFVPLQTGDDVAQRREQVLSQYAAYKSALLAKRVELNEALRFQHFLRDTGELERWMADRMQIALDESWKDTTNLEIRLQKHTTLEAEVNANKGSLDKLDNEGQDMVKNNYSSSDVIEARLIELHLQWEALLKALELRGVKLRQTFLLIDFQRKCDEVLYWIRDKEIVVTSTDSGNDLEHVNMLVAKFEEFQSELQGYSDRVKDVNDGADRLIAIEEHPEVDVITNKKEAVNNAWTSLNQRAQQRNRHLLATTEVFKFKRDVNESISWMKEKESLLESNDLGTDVSSVQALQRRHEGIERDLAALEEKVSELLSEADRIERDHGTMQEINEQRDVINGNWERVTRVAAERKIRLKQSYELQKFLAESRELLSWCDDIESRITADELAHDVSGAEALVDKHQEHRKSAVAQEEKIGSVNDVANRLIERGHYAQDEIGKRRD
MAKVSTPFVSTLQSAPHEFLQPSLPLYTDAIAYLKNFLDPLAKDVSAEQQQRLKESRKKRKRGDIGGDEDVLRLKQLHTDGFAVEQVWEQARRVIDAAREEAERELETLEVESESDGEDDVVTNGKKVKFADEESAEEEDDEDLGVEGVDYEIEGVDDGDEVYDEDEDSDEDALDGEDEEMHDDFDDMEEEEDFDDEEPAAELVTDKFGLNDGFFSIDDFNKQSEFLEQQDAQGDNDGAASDEEDVDWDADPLGQGASAALTNGSASKAGAEDSAEEDDEDGPTFGDPDALSEDDASDLDGGEMDGLGSMGNTNEVMYKDFFAPPAQKKKKANKKGRPHPHNFPSKAPIEADDGQDLTRTMEAVHRDLFEDEASEEEPDEEDAQQIDPSNPLNRRSAHERRRAALAEEIRKLEAANVAKREWTLSGEARAADRPVNSLLEQDLDFERTGKPIPVITAEISESIEELIKRRILAFDFQDIPRRRPDDLATGDGTRRGRQKFELDDSKSKKGLAEEYEEEHLRLTDPNYTSAADDKTAKEEKEITALWREVSSQLDSLSSWSFRPKAPAPTLDIRVDAPVVTLEDARPSAGGDVAGASQLAPQEVYRAGEGVKNERGEVVGKSGLPAGREELSRDERKRRRRREKERGRKALGNVGKDGESGEGKGKKERKEVVGELKRGGVKVIGKKGEMRDVEGREVRESGKGQGAARFML
PASKKAKTNGESVSLAIRPASNAIKKLSKRPRKAPIRKSTLPEETEGLYTDVFASGDRLEDVTARWMARFNEHEAKAVAEIINLVLQAAGCDLRINEDDIGDPDNAPNRVAEIQEEFQQYEVTDYPLIAKAKDGGGQAFRNALQGFFLTLIQTVAQSGLLYESVELIENISVWLGAMSSTGNRPFRHTSTVASLAITTALAQVAADLVENTAKRVRQSEAEAKKSRVNKARVSAADKEIQEYNQRLEFVGGQLDDWFAAVYVHRYRDVDPKIRVDSVVALADWIVAYPDKFFDGTKLRYLGWVLSDPNPSTRIEVLHQLARLFRDESKLAGLKTFTERFRPRIVEMATHDAEINVRAAAVDLLDILREAGFLEPDDIDSVGKLIFDSDAKVRKSVVGFFAENVNAAYEATVEDMGGEEALNEALAPPEEEDEEYHNPRLEWLKLKCLVDQLLSYDEEEVELPSQIQRMSPGQELSLISVGVESRRSLAAQALYDAIPEIREWEVLAGYLLYDHSQTVQGDSDDQETMLRQTCQLEERHETVLLDILNAVVRIRLQRLAEVQKDKKKTKTQRESEKEDQSDMARRLSLLIPQLLKKFGALPETAALCLRLERELNLEVFEELRQNAALTALLDDINKQFLTHHNERVLGEAIGSILHAQGSEELRETVDLKVQALWDDLINTFDTLRRDKDFSVRGNLDQNILRGVSNVVLKMAQLVTVSDASVLDQIVAPTKTKGRGKKAALETAPIESVLQLLERGVPIEDLDEETEAADDTLVRHAMSVMLMYFMWKCRDCTTHVEEGTSMPEDELMVLVERRDTCVTSLMKIMESRKGTDEVRLDAANLLLDIYTMFCTLRVKKGKMVKTPKKSQGRASNSVHDDWEALCRDIDGNTTKLILQILTAWENHLAKLTNKRLEEPDVDDDPIDPDDDPESDEEEPTEEHAVSDKQVRAILVEQSLDAFGGRIVHAVLVGALDSDGSDIVRKRLERNKLKLTPTWREVVNHLDAVKQRKVTKKTAKPGKQAEKTAKSKETVDLDSEDEEEQEHEEENEVPGDEIEDEEMADADAEHTNGVEEGEENGNDAADKERDTEEESILGD
MSRRLADPARPGITAPVHSVVESVNTTSLFAPDPSLLSHTSVEGGQSSGSGGGLTNAGVASTQAAQAGSTRRRTHTDSTRLGLLSRPSHNKRAVSTASATVDPHVALASAYSELHLAPATRTSVVTTTTTTTVHFAPILIPRTQQIQPVQSSFSAGPRRGSVGSAAPLTPSSTFAALLDSEERRAAAEAPTGSEPLRLDPKMYPLSQAPYPGGLKRFKMHVGAQKAVFYEGGEAGQTNDIGMQGEFESYDVDGTARLGRSTSTVPFVPGSVSLKGKERATASTNSFAQSMNTPSYLSLAKTERGPLHQRRLLRRPRNSIGGHGTGGVDGLPTEDDTIEEDDEDFGGSNPPLHSESAPIHVDGEGIGPPRKRPRATSIAHQRSESVDSEAAQSHAPTPHVVPTVVTTHNSSNNNNSASTRRSSVGGQSHQLGGSLPSPDLSPPSPVPTFAEDDCQDDESEDRPESPTQAMRDSAADDATALQFDLGSGHAISGLLSLPDFVRQFDTLPSSLQSYFIFTFLKRSPIPVLQTINNIISPALRRDFLTDLPPELGVHVLGFLDARSLCRASVVCKGWRRLVDGDWRVWKQRLVRDELWIGDGSEEIEAKEIITGTRENLFLKRWRAGVWDNEAGVSAAEAWAGEDFVMHIEGLRAQIDSDEYLAASSASAARRPSQAFRLASPQSSREASPFSQGHFVHPFKKLYQRRFEARGNWMHRTPKSISFACNANNVVTCLQFDKDKIVSASDDHSIHVWNTRTGEAKAQLQGHEGEVWALQYVGNVLVSGSTDRTVRVWDLDQGRCTHTFVGHTSTVRCLQIIEPQNVNPDSSGVPIWEPPFPLIVTGSRDWSLRVWKLPTPGKDADYQPTVPQSPTEENTDPGENPYHLRHLAGHRHAVRALAAHGRIVISGSYDCHVRVWDVMTGQSLHRLTGHTQKVYSVVYDHRRDHCASGSLDGTVRLWSTKTGQCLATLNGHSSLVGLLGLSHRNLVSAAADSTLRIWDPVTGECRHTLAAHSGAITCFQHDEYKVVSGSDGTLKMWDVRDGSFTRDLLTGLTGVWQVAFDRRFCVAAIQRNGQSEFEVLDFFPEENDDDDPEEDSHSASAGDDGMGGTKARRRSRRREQRGEGTAATTGQSMDDLIIDSEDDLDQEDDYSEGGLDGMEVGPDTTQGTGGFSAHRFPARRLDGPQGGATSDALFGAPVLDNTIVTPQNGLTLASSATNPHPNRSPSPTTSQRRSFPVMLRAEEFPRRTFGDAVVPIASLATTQTTPAASTSSNGARQIRRVASANRLHSAFSTPHNHQAAIVRAHLASGASTGPERGPEDMDVEAGEQRGRT
MEHEDFVMEGHGKTPPPGEENKQEKEQEREEQLMEDKKRKKEDKKKKESAQKVVPEVTKPSLSQPVAASPIGNSPSPPVNGGNNAKRVAVPNGQPPSAARYMPREVPPRFRCQQDHKVLLKRGQPPPPSCMLLGGGAGPPPPTAPGANPNNAQPVTGALLQSDSGTATDSTIGGAAASNYANSTWGPGASSNSGTNANPTHIWDKVIVDGSDMEEWPCIASKDAESSSENTTDNNSASNPGLEKNTLPGSTTSNKGKGSQCQSGSAGNECNFGAWKSDPKAKSVQSSNPAAESNNGLSNWRNLTGQDRIGSGSGFSNFNPNSNPSAWPALVQEGNSRKGTSESDSGSSNAQISTVGQTSREQQSKMENAGVNFVSGREQAQIHNTDGPKNGNTNSLNLSSPNPMENKGMPFEMGLGNPSRSTDTPSQSTGERKTGSVGSWGTARGSSGTDTVSGQSNSGNHGNNGKDREDSWKGASVQKPNGSRSDSWDNNNRSTGGGSWNFGPQHANESKWGEGNKLTSGVSQGEWKQLSGSDELKIGEWSGPNQPNSSTGAWDNQKGHPLPENQGNSQAPCWGRSSSSAGSEVGGQSTGSNHKAGSSDSHNSGRRSYRPTHPDCQAVLQTLLSRTDLDPRVLSNTGWGQTQIKQDTVWDIEEMPRPEGKSDKGTEGWESSATQTKNSGGWGDVPSQSNQIKSGWGELSTPTEWKDPKNTGGWNDYKNPNSSNWGGGRQEEKSSSSWNDSSSKDQGWGGRQPNQGWSSGKNGWGEEVDQAKNSNWESAGNKPASGWGEGGQNEIGTWGNGANTGSASKGGWDDCKRNSTWNETGRQPNSWNKQQQQQQQQQQETSGSWGPPPQTPSNGRPPNPNWNSGPQPAAPKDEEPSGWEEPSPQSISRKMDIDDGTSAWGDPSSYNYKNVNLWDKNSQGGQAPREQSLPTPMTSKSQASVWSKSTPPAPDNGTSAWGEPNETSPGWGEVDDTGSSTTGWGNAPSNAPNAMKSSSKSMQDGWGESDGPVTGTRHSSWEEEEEGGVWNTAGSQGSSSSHNSTSWGQGGKKTQMKCSLKGGNSDSWMNPISKQFSNMGLLSQTEDIPGNKMDLSVGGLPDKKFEVDKRAMNLGDFNDIMRKDRSGFRPPNSKDMGTTDSGPYFEKVREISLDKLKSVFEVIVLILLLWNC
MCQDKIRPLWRHYYTGTQGLIFVVDCADRDRIDEARQELHRIINDREMRDAIILIFANKQDLPDAMKPHEIQEKLGLTRIRDRNWYVQPSCATTGDGLYEGLTWLTSNYKS
MASLLRQPQSLAKSSRQLIEAASLSRTLSRRPASIPRPLYAYACSRQYAAQPENPKDGKQADKTPSSPPKGMESLYSQSSPLSSSPQSPKKPASDEPEGPLPGRVHINADEEKALNDVFGLVKKGMPASMAKDIDKALERLKKEGLPAELRDTIKEVQEEGMSPARAAKLWRLTTQVARETAEKEVNDKYSNFGKDEPQQKSGEDPGPAGAPNSKKGGDQKKGKKGDSPFQNVTEIKFDLSNFLISAFVAYMLYRLVIPTENSREITWQEFRNTFFDKGLVEKLVVVNGNRVRVYLHRESVASMYPESPAAQPGFYYYFSIGSVEAFERRVEEAQNELQIPSSERIPVSYHEEGSWFNTVLAFGPTLLFIGAIFYLSRRAASGAGGGQGGIFGMGKSRAKKFNQETDIKVKFADVAGMDEAKLEIMEFVSFLKEPGVYQKLGAKIPRGAILSGPPGTGKTLLAKATAGESGVPFFSVSGSEFVEMFVGVGPSRVRDLFANARKNTPCIIFIDEIDAIGKARSKSNFGGGNDERESTLNQILTEMDGFNTAEQVVVLAGTNRADVLDKALMRPGRFDRNIAIDRPTMEGRKQIFGVHLKNIVTNEDVEYLKGRLAALTPGFAGADIANCVNEAALVAARAKAESVAMMHFEQAIERVIGGLEKKSLVLTPEEKKTVAYHEAGHAICGWYFQYADPLLKVSIIPRGSGALGYAQYLPGGGSDEVLMNVKQLMDRMAMTLGGRVSEELHFDTVTSGASSDFQKVTRMAHAMVTKWGMSELGYMYYPDPGETQETQLQKPFSESTAQAIDAEVKRIVNEAYKQCRQLLEEKKKEVGIVAEELLSKEVLSRDDMVRLLGERPFADPGEFAKFFGSRDPLPDQPPAPTGPVEPPSGDGPPLPGAGGAQPAPTLYQQLEQISKKW
MTDAFDRLKKRSRTPIAREGSLTTGPELSDRPLQLLPREFETFCDRYAVHAGDVIEAALDLVLLDPDLQQRLLQRLRQGNGSDRVWLGTACPRSWQQQLQQQAQDQGLSEADLLQEAIAQRLDLVLGQTTLREEVTLLRQELDQLKRKLHGW
MPGRLEEKVAIVTGAGSGFGYGIAKKFVEEGANVIIAELSQQSGEKAAAELNCKFVLTDVTRRESWQALLQATLDAYGKLDIVVNNAGATYSNKPTVEVTDADFDLCMNVNIKSIYLSTSVIVPYFLQNNRPGSFIQISSTAALRPRPGLTWYNASKAAVSNATKTMAVEYGPKQIRFNCVCPVVGSTGMTHLFLGKPDTEENRAAFVSTVPLGRPSTPRDVANTCCFLASDEAEFITGVNLEVDGGRCV
YTNQPTMQIMALNDKNVKFIIENMDLVMPNSIPTAFIAVVPIIAIDWLQIPTNPSILHNEFITHRHRLISFFNDNIVNKDCICDEFCPECSAACMLDIQCNEDQSCHITSGDPVSNNLAILVASQSQDSDPSDYVRIEKGPGADTSSLYQKNILGKNMPSGALTAGVAFKCDPDNALRHTVYPQPEEGPESIRAKDPNSKPERFYYNVGSCGLPHPETVLSALSGLRKKTQLSSGIQNDVLTIN
GWTKETEGSTCGITITSAAARPDRHFQGDAGALPLPCFLLFPPSSPSFFPPFSFPPFPPYSFRLLWCPPPVPRGRGELLGPAGQGRFCTDEHNLLKDCSEDSSSSRGAGPTCSHVIESPCFELTPEEEHVERFWYGWCKSYRPVSVAVIHHPLYHEYGADDLNEEEEEEEEESKPPIPTQVGPATVSPDLATSMATGTPDSAAPITIWRSESPTGKGQGSKVIKKVKKKKEKEKDKEEEMDEKAKLKKKAKKGQLTKKKSPVKLEPSPPDASRSLSPRQLARMSESSPESREELDSEDSYNGRGQGELSSEDIVESSSPRKREKNIVQAKKTGAKPSQARKVNKRKSPPGSNPNLS
TTTITSGFTVNQNQLLSRGFENLVPYTSTVSVVATPVMTYGHLEGLINEWNLELEDQEKYFLLQATQVNAWDHALIENGEMIRILHGEVNKVKLDQKRLEQELDFILSQQQELEFLLTYLEESTRDQSGLHYLQDADEEHVETYRLAESIDAQLKQMAQDLKDVVNHLNTFESSSDTTDPLHQICRILNAHMDSLQWIDQNSGMLQRKVEVVTRVFEDYRHEEHAHNVNTAF
DCGAGRRLPAGARWLCSRPGLPADLRGKPRSCYFVAKGSVREQAAPWAAPRSGGRAVLSSSGLETAWPRPFPPPLGTERSSRPRLERWAFGRIVHRASPSGYKIPVIENLGATLDQFDAIDFSDNEIRKLDGFPLLRRLKTLLVNNNRICRIGEGLDQALPCLTELILTNNSLMELGDLDPLASLRSLTYLSILRNPVTNKKHYRLYVIYKVPQVRVLDFQKVKLKERQEAEKMFKGKRGAQLAKDIARRSKTFNPGAGLPADKKKGGPSPGDVEAIKNAIANASTLAEVERLKGLLQSGQIPGRERRPGPADDAEEEMEEDTVTNGS
MTTDPSVKLKSAKDSLVSSLFELSKAANQTASSIVDFYNAIGDDEEEKIEAFTTLTESLQTLTSGVNHLHGISSELVNPIDDDKDAIIAAPVKAVRRKIERDPNAPKKPLTVFFAYSAYVRQELREDRQKAGLPPLSSTEITQEISKKWKELSDNEKEKWKQAYNVELENYQREKSKYLEAKKNGTLPPASLENGPTHAPVPIPFSLQHAAEPPVEKRPHDDDGSSEKKKKKKKKDKKKDKSNSSI
MSGTEEAILGGRDSHPAAGGGSVLCFGQCQYTAEEYQAIQKALRQRLGPEYISSRMAGGGQKVCYIEGHRVINLANEMFGYNGWAHSITQQNVDFVDLNNGKFYVGVCAFVRVQLKDGSYHEDVGYGVSEGLKSKALSLEKARKEAVTDGLKRALRSFGNALGNCILDKDYLRSLNKLPRQLPLEVDLTKAKRQDLEPSVEEARYNSCRPNMALGHPQLQQVTSPSRPSHAVIPADQDCSSRSLSSSAVESEATHQRKLRQKQLQQQFRERMEKQQVRVSTPSAEKSEAAPPAPPVTHSTPVTVSEPLLEKDFLAGVTQELIKTLEDNSEKWAVTPDAGDGVVKPSSRADPAQTSDTLALNNQMVTQNRTPHSVCHQKPQAKSGSWDLQTYSADQRTTGNWESHRKSQDMKKRKYDPS
METAVELPLLSIVWGSSQRCLVFLVPGNVRNDIYVTLLQGEFERSKKKTPKNVEVMLSVLDEDGNPMEKAVFPGAGYDGITEYKSIIYYQVKQPCWNETVKVTIPIEDVCRCHLRLMFRHRSSQDSRDKSEKTFGMAFVHLMKADGTTLRDGKHDLIVYKVDAKKPEDAKTYQALPGTWAEAEEREKQSGKAHSGSTPATKDSFQIATLTCSTKLTQNVDLLGLLNWRSNPQDLVQILQRLMEVEGGEIVKFLQDTLDALFSIMMETSEEDTYDTLVFNALVFIISLIGDIKFQHFNPVLETYITKHFSATLAYKFYGTSEDDDEFFDSIRTLFLSFNVLMDRPLDEGVKIKGAILKYLPTIINDILHAFDPVELSVLLTKFIESIPDTQLVRQKLGFMCKMVESELFRQPECRDVLLPMLTDQLSGQLDDHSHKPDYEACVQLLSTLLDCLDRKDVGPTRTHVQVIVERLLRRVNRTVINMSRTSPLISHYLACMAAILKQMDDAHHTHYISAFRTRQDIIDFLMETFIMFRDLIGNVFPSDWMIMNLLQIRVFLRAINQYSEVLNQYFLDQTHFQLQQYQTGAVNTVYGDMRKSIGFKIRDMWYNLGPHKMKFIPSMVGPILEVTLVPEPELRKATIPIFFDMMQCEHNFSPSHTFQKFENELITKLDQEVEGGRGDEQYKVLLEKTLLEHCRRHRYLFQSGEALALLLSSLLGNLLAYRTITHDESPELRMSCTVNVLNFYKEKKREDIYIRYLYKLRDLHLHCENYTEAAYTLLLHAELLEWSDKPCAPHLIPRDGLQGWTQQELKEKLFQEIICYLDKGKVIIYLLPVPLTFHPSLQLWFNSSEPQEMWEKAIEMSKQLARMHEDQMFDFVELSQLLKQQAQFYENIMHVMRPQPEYFAVGYYGLGFPSFLRNKVFIYRGKEYEWLEDFSLKLLSQFPVAVKMMSTSPPGDSICNSSGQCILGAAAAAALLGVVPYCTVPYCLPLETVVSIIPSYYRANEVDQFQYSRPFRKGEKDPDNEFATMWIERTTYVTAYRFPGILKWFEVKSISVEEISPLQNAIETMEMANEKLGNLVQQQACDRSLPVHPLSMMLNGIVDPAVMGGFANYEKAFFTDTYIREHPEDLERIEVLKHLIALQIPLLADGIRIHGEKSTEQLKPLHNHLVTCFQDLREKVEKHYGVITLRPHWCGYPITRVNVSPTGVNTFFIDIHPFLSLRLLLQPCSLTERKKSRVGSVVMPYIMSSTLRRMSTVSSLSSTSSGLSSSSASDGGPSRPCSQDSLLSHGNDRRASVLSRSEEDNRISRKNRKEWSVSKSQVLLERVSDTDEVSIEEVSAHPPVSHRGLASAMSSRWLLFVPQVPPEKQQRPKSLQLGDRRLTLSLFQGASSPLSLSIPLSPLPASPHTPRSSSFTSLPTDNNGTPDPPGTPPPMPPKKHLHDGDIRHSSAEFTPPLPVKGDARPPPPPPKTRKSMFPL
MRDAPRSAIAHFPRPTSPLYPVLIRRLPLNTSKDSVRLMAVFSQQLVDIELLPHDQSKDPGFISAVLQFRSAGGAYEAQKMLHGRTVAEDAELIVELLPSNSPGSSRQYSTETSSNASTLTPSATPSSSTSGPRQLSRINGVFSPAETLPPPPNGIYTGHELPNPDTSIVYQNLFSPQSPIGNHVTERGRISGKTLIANDSGDDEDTNVILKDPIAYAEYTDGPRRKTDPAIPVQAMSGLSINTKNTTPSGPSSLPPHMGVMSPQSFQTMSPPQHRPHFPPVNPADQNPPCNTLYVGNLPADTSEEELKALFIKQRGYKRLCFRTKANGPMCFVEFEEVSFATKALHDLYGHPLHNSTKGGIRLSFSKNPLGVRSNPNPNHVNGGAPGGMNAAMSASVNGFATAHRPPPGLAAPPGLGGGRQQHYGPGGSQGGPQGAGFPNSGNFNRNATMYAYNGHAGGQPNGLNGANPMYSYNGHVGIESSGMNHVNGVNPIYGYNGYEPRAVNGANSMYGYNGHSSPDLSNLNSVNGTNSIYGFSNGQSGADVSDVSLINGVNGSKSAMLAKMSHPFNPRR
MLREDTVIQLPDGRFEQKIQVDRRKLESMITGRIDNTSHQLPTAESFFANVMSYSNAEVIWPSQLKIGAKTKKDPYVKVIGSIEQIESARTLVLNSLQIKKERVSLKMELHHSLHSHIIGKGGRGIQKVMKMTSCHIHFPDSNKYSDSNKSDQVSISGTPVNVFEALKHLRSMCPLTVYMKLPWYNPGQPDLRPLMSQMDLDVSVEQNIYSLAIKMTGSQDASVLFAIRLVLHHFLLTEEYLNISTQVLAREELNYQLENVEEHRERLREVCNKNNVTIQTFPETQSISIVGPPSGVLNVRKLLIGLSSVTVQFDCNMMDIHYPVQQLEQERGIQVTCKRKNGDIMTITMKSTESKLAEVLQSRELLLALPPTTYSSPDDYDPNPVMSRPPSLTPLQTEMASGVRVFLTPPIESPKSPDPEDSPLAASILKGAKDISKNSDIWKKKSKADRGEMLIKATQAIFDDSVLSSPRYPTDLWSGYGFSSSLPADLLKGMMDLSTNEPSTNGPPMMNHSQRGLCSVREEDEELSDFSASSTNYGMSRIFEQPPRNVFSASTSVFDSNSLPYNLQWDINYFTDPSMVLAQLGCSEYMTQLRDQEIDMHAFLLLDEQNLKDIGVSTIGARKKIHHAILKLRDSARLNGYAV
MDPGEGPSHRNRQKYSLKETSNVTIEDLKKGHRVPKNEVEMMEHQKALSTDWESRSEDMEIVDVGIEDFRIEGSETLFQVLQDYEHKDEDLRMVEMEQDQSSKPAAKEEGQKSQPTDNWITTPTHSNSWRRINLSHEDLELLKEADQSLSQSMSKSSKYKHQADSLLSLANRVEEYEKIWQQPDNPTEAYHLLPVLKKQLNLLISESTRRFLRSSQTISLPGDQMDHKSKEGPSKGQSTSKSPKTPRNSLSTKTPKEKDDGKVDEDEDEEDPPVYKDMESKMFAKSVLKSHNDYRQKHGCPPIKICQKLNHEAQQYADALATTKVLKHSSESSRGNCGENLSWASYDQPGHEVADRWYSEIRNYDYKSPGFTPESGHFTAMIWKGTKKMGVGKASANDGSSYVVARYFPAGNVVNPGLFEENVPRPKT
MGKVENCHTLGLLSHSRLKLEETKEVQSLRRRPKGVSAVALLVGEKVQEETTLVDDPFNINTGGMVDMKKIKERNKDRINEEEDLNLGTSFSAETNRRDEDADMMKYIETELKKRKGIMENEELKVKLKNAEDCLYELPESIRVSSAKKTEEMLSNQMLSGIPEVDLGIDAKIKNIISTEDAKARLLAEQQNKKKDSETSFVPTNMAVNYVQHNRFYHEELNAPVRRHKEEPKTRPLRVGDTEKPEPEKSPPNRKRPPNEKATDDYHYEKFKKMNRRY
MSSIARTQLESFLRTTTSSTLEKYCHCVVNRLIQLTPDAHRDTVFHHSRFNDEFRSEEESDEKDDDGSLQNLHTRKSIRLYNDFITSDMIIASPLGLQLALGKEEDKKRLSKEKDNK
MTMALRRLSSAFVSTSLHLSLRHIRTTPLTSPISPPLRYSRLSRSTVSAPTMVATKSAPGALDTDESGGVLIAPRNGMLDIGFSADLSAHTGEILVLGVWALEDDEAEFKIPPSLAVFDKDGVLSEVVVDAEFKGKAGSSTEIVRVFGSGAKRLVLYGLGKKSKGSKAVSGAAKFAVEKGRGIKSCSSVGLYVDDASVGDVAAIAEGANVGAYIDERYREKKESEKVPSELLIVGLSSKDEYANAIKRGTAIATGIITTKEVVAAPANALTPQTLAIASEMVAKETGLDIKIMGRAECEALGMGSYLGVGRGSTDEPKFIHMTYKPEGGATKKVCLVGKAVTFDTGGTNLKVGASMIELMKFDMGGSGVALGTAKAIGEIKPKGVEVHFIMPAVENMLSDKAIHPGDILKASNGKTIEVLNTDAEGRLCLADALVYAENLGDVDYIVDMATLTGACIVSLGNDMAGVWSSSDELAQSIVSSGEEVGESMWRMPLYEDYAEQLKSKIADLRNIGAGRAGSSITAALFLKEFVKTKNWAHIDMAGPVWSEKKGGATGYGVKTMVKWLESVVDA
MDIPDPSTDFQGYQASLFKALTAATNATNAIPVEDLGFLRSLDRSLAKDLDLSASALLSTANRLTTHCAKDLGLDAIQRTHDIDDVNDRFSSVVDVIDGLFERADVCLDEMTGKGDKKDVNATVKAHVTQVNQQPDNKNDQPLEYKLLRASNVVRPQINFKDRVDNSPTIPFERKITVKPHAKVPLEHQAPITDSVVASGIPPAMPHPYAHEIQHIDYPDHLFQSRPPVPYTSYDDTHAIWVDTEKALDDMMDALDGAKELAVDLEHHDYRSYQGFTCLMQLSTRDQDYIIDTLALRHALWKLNEYFADPEIVKLLHGAKSDIIWLQRDFGLYIVNLFDTYDATHILEFPHHSLAYLLQKYCKVVADKKYQLADWRIRPLPQEMMDYARSDTHYLLYIYDQLREELLAGSGTHQNLLRAVLQRSALTSALVYEKEPYDAEHGRGAGGWANLLTKWRHSMNQQQLYVFKALHQWRDTTARQEDESIRYVLPNHMLLALVERMPTDSPGVIGCCNPCPPSIRRNAQAIYMLIQRAKADALNQHDKATEKKQQSQQQQSIPQQQPIPQHTTAKQVKMDVDPSVFDLEKIHKDRQDTTAHLASPHSVLFGTSASCSSSTADRDAQAIANHIRATLTIALPMDDLKIKAVLDHDDIRRKEQNPSPPADDEEHVYTKPEQRETKKKRPAASDKEVITVKSLGTKKSRKIQ
MIFDENECFLDFVVSVIGPSQSWVDLFEGRVIVLDINDNTPTFPSPVLTLTVEENRAVGTLYLLPTATDRDFGRNGIERYELLQEPGGGGGGGGGEGRRAGAADSAPYPGGGGNGASGGGPGGSKRRLDAPEAGGGTSPGGRSSVFELQVADTPDGEKQPQLIVKGALDREQRDSYELTLRVRDGGDPPRSSQAILRVLITDVNDNSPRFEKSVYEADLAENSAPGTPILQLRAADLDVGVNGQIEYVFGAATESVRRLLRLDETSGWLSVLHRIDREEVNQLRFTVMARDRGQPPKTDKATVVLNIKDENDNVPSIEIRKIGRIPLKDGVANVAEDVLVDTPIALVQVSDRDQGENGVVTCTVVGDVPFQLKPASDSEGDQNKKKYFLHTSAPLDYEATREFNVVIVAVDSGSPSLSSNNSLIVKVGDTNDNPPVFGQSVVEVYFPENNVPGERVATVLATDADSGKNAEVAYSLDSSVLGVFAIDPDSGDILVNTVLDREQTDRYEFKVNAKDKGIPVLQGSTTVIVQVADKNDNDPKFMQDVFTFYVKENLQPNSPVGMVTVMDADKGRNAEMSLYIEENSNIFSIENDTGTIYSTMSFDREHQTTYTFRVKAVDGGDPPRSATATVSLFVMDENDNAPTVTLPRNISYTLLPPSSHVRTVVATVLATDSDDGINADLNYSIVGGNPFKLFEIDSASGVVSLVGKLTQKHYGLHRLVVQVNDSGQPSQSTTTLVHVFVNESVSNATVIDSQIARSLHTPLTQDIAGDPSYEISKQRLSIVIGVVAGIMTVILIILIVVMARYCRSKSKNGYEAGKKDHEDFFTPQQHDKSKKPKKDKKNKKSKQPLYSSIVTVEASKPNGQRYDSVNEKLSDSPSMGRYRSVNGGPGSPDLARHYKSSSPLPTVQLHPQSPTAGKKHQAVQDLPPANTFVGAGDNISIGSDHCSEYSCQTNNKYSKQMRLHPYITVFG
MSSDPRNPNPPPPPPPGSSSSALPAGGSYFPLPFHLQQQQPVATYQYQQLQQAQQLFQRDAQTITPEALESVKAALATSDVLDPSAARASASSSDAAAKKKTIPRRAAGQSWEDPTLTEWPENDYRLFCGDLGNEVNDDVLSKAFSRFPSFNMAKGCPNLAHHKLMIRGDNPSSRDTRSGSESRCTRHFDNGKTKPARLPECADKSR
MSKEINEPEPGSEPGTTEVTEDSTTANDEQIELEKEQATRLLAEAKERGQKKATVRASNQNAVNNRPDEDFFRKLDSSLKKNTAFVKKLGKLTEQQRASLENEFNSLNLTRYIQEIVSTLLDAKLKMSDVPCAVHFCSLMHMRYQEFTPQLFQSTKRLFQSRIDDKNSFINNMGKVRTDLRFVSELTVAGIF
MFYTQLFMCKRGPLAKIWLAAHWEKKITKAHVYECNLEDTVKDILSPKVKIALRTSGHLLLGVVRIYSKKAKYLLADCNEAVVKIRVAFRPDLTDLPIENAEATYKAITLAENFHDFESQLPAVNTIEVTEHFTLNQCRNEDITLREDYGNNFLLDDNFGTNGFVIFRTLAIISHIIDDSILPSFESLADRLTADGFGDEESGFDIFNSGFSYQVPKYNLVLNDEDTMQKQLFNENEEKTMSSSDINNNDIQIQEHVEETSAVKETVLLEDEDQGFALEPIAESASSDSKKRKRKRKLVVDQDKELSNGVIREQIAGYSDIVTTFSSAPPLKKLMSWKENGGVDKLFRRSCFTFINSQLFELFPKDLIRGGLKRNTNFEEHEKEELRNLQMDGTGDCETLMHMIEDPSILQTSVAQDSTRRSIDHTPLLSTDNESSLVWNRENEALCSTQEEGVGETFAGMPSEDSLFVHPSAEIQAEISQTQTQSVQQLIIRIMHSQTAVCSILSMEETLQDCEDSEDRRINKRVQYLLQTLRKQSYAGNTSFSLQSLFKNENRKRVATMFFCFLVLKKHNAVEVYQSKPYDEIIVKPGIMFNKL
MPKSSVPATPPLLDFLTTSKQAFLDSLHQPGADLSEWTITVGNQAGDLDSLVSSIAFAYFLHIITPPKSLSVPLIMTARSDLYLRPENQFALEQANVPAEALLCIDDIPDPAVLAARGANFALDDHNVLLPVFRSESKTPSTSGKPPWDTSVTAIIDHHADEGKHTSAEPRLIEPVGSCTSLVLSYFSPLLPPEYAVSVPTPLADLLLSTIAIDTSLKPSTNGGKATPKDLAAVQFLLPLSSFRSGSAAPSAVMGPSMTALIARHQVLMKKKIDISSMSGRDLLRRDYKEYQESGWKYGLSTVPLGLKAWLEKDKALGRQGWQGIEQDLLGWMKERNLSFAGILTSFSEINEENSEGKAVHAREIVLYVGGEGDKVERLREVLFTGLQEDQVLKVEKWKGGAVDGLKDERGWRVWSQGNARATRKQVAPVIKGLLARL
MSSISGFLGAIPGAQQILQTMAGSLGLAPLSHPEIASSGSTFQQCGKLELSCQTSYHGQDTCCFNYPGGQMLQTQFWDADPAVGPENSWTIHGLWPDHCNGGFDQFCDSHRKYSNISLILIDAGRRDLLDEMSTYWKDYRGDDPNLWEHEWNKHGTCVSTLETHCYSEYYPQQEVVDYFDKTVELFHDLPTYMTLANAGIVPSYTQTYTRHEVEDALSKAHGATVTVRCRSQRLQEVWYFFNVEGPLQTGKFVPSEPDGQTSNCPAKGIIYQPKTPNKDPGHGHEPTKTRHPHGPTGAPFIGKGNLVVSTMGQQRGCIIGRGTWYSSGTCADFRAKRASGDTFTLSSRKGPCAFKDDIFTCGSYISSPAEFSAEDGKLSYHGNTTFFADKAPKGKVQSDIFVSEADHPIELSIAWRG
MGKTCGDDVQIMILRLQLWWEEQVLIRKEGKQTSEALSAKEQDAHIWASSATGLLYDLGQVMLPLLVIFVLSPGLRFRHVFPDGSTWSPTTTAVTRPVETHELIRNAADISVIVIYFVVVMAVGLWAMFSTNRGTVGGFFLAGRSMVWWPIGASLFASNIGSGHFVGLAGTGAASGIAIGGFEWNALVLVVVLGWLFVPIYIKAGVVTMPEYLRKRFGGQRIQIYLSILSLLLYIFTKISADIFSGAIFINLALGLNLYLAIFLLLAITALYTITGGLAAVIYTDTLQTVIMLVGSLILTGFVSQASMERSCYEELKVSECSFLYQCFPAFHEVGGYDAFMEKYMKAIPAMVSDGNSTFEEKCYTPRADSFHIFRDPLTGDLPWPGLIFGMSILALWYWCTDQVIVQRCLSAKNMSHVKAGCTLCGYLKLLPMFIMVMPGMISRILYTDKIACVVPSECEKYCGTKVGCTNIAYPTLVVELMPNGLRGLMLSVMLASLMSSLTSIFNSASTLFTMDIYTKVRKRASEKELMIAGRLFILVLIGISIAWVPIVQSAQSGQLFDYIQSITSYLGPPIAAVFVLAIFWKRVNEPGAFWGLILGFLIGISRMITEFAYGTGSCMEPSNCPTIICGVHYLYFAIILFAISVITIVVISLLTKPIPDVHLYRLCWSLRNSKEERIDLDAEENIQEVPKETIEIDTEVPEKKKGFFRRAYDLFCGLEQQNAPKMTEEEEKAMKMKMTDTSEKPLWRTVVNVNGIILVTVAVFCHAYFA
MGEDRKASLGQALPAGLTELSEEEDLQAAEEMRIKTLMTGMAMMATEEGRLTASMVGHIVGMQSEEIKLMASDYADRQSERLLEDRSERYGPAQQHRRLVASLNKQIQQKSKHLEELQAKHSEVQVGCREAERKLMEATELTEKLDKELSALEEEEAQADSSVLEKLRGLVAMNENLKNQEQEFRSHCREEMTRLQQLIENLKMEMGENGSDEKEQNKLIEKQYNVDREKLQKIRLLLARRNREIAILQRKIDEVPSRAELTQYQKRFIELYGQVSATHKETKQFFTLYNTLDDKKVFLEKEVNLLNSIHDNFQQ
MPPGAMQGPPAALIGDQELLSEVLKVQNKIFYLDLKENGRGKYIKIAEKGKYRPKSSVVVPLSGLHSFIQLFDFYMNTEGPGPQSRDVVVESKVFNFSCGENDRGRFLRIFESGGGYPAGGSSLMVPAGWGNANIRAFRESFEKIANWLGQTGMPTVDMSSGLALTSAPDAVTLDVSKEGGPVLSVGSKHFFFDARMNDRGRYLKIKEVSGNMKTLLVVPAHAVAQFQEAISIAMMAPPRPDNEAAGGGNGGGGMQGGSGGMGPGGMGPGGMGPGGMGPGGMGPGGMGPGGMGPGGMGPGGMGPGGMGMGGGPGGPQQGVPGGPGGLPAAMQQA
MDNDVSTILTTLRLEADEESSPVFYTLEDLYERKLWYQLTTTLDEEFYQSNNIIHGLKLRLFDRFITKFWDKLNRLKLVEFLLLSLSDDQDLTDDEALEILSSWKAKIKDAFTKESRRSGTSEDEEGVSNLEYVQSLIYIDSEIAKLKLGFEDQKEDAKTMIDEISEKLESLNSVDNKINASYYNTLGEYYKINRDYNNFYYTSLLYLACVDEDFKKEKIPSSVQEAFCFDLAVSALLGDKIYNFGELIMHEHLFEVFNSHKNLKWLYGLVQTISEGDLKAFESLIETNKGYITEQCPVLLENINFLQQKICIMALIELVFSRPSNETMLPFSEIISNISLLTTDDEVEYLVMKCLSLKLIKGSIDQVNSQVNVTWIQPRIMSKSQISKLQQKLKDWNVKIGELTTILDNAGKEIWV
MRRTCNVVIAFRLSAVTEPLLQPLASFTPMASVSVLPVLSNTATHSTGHPHFSCCSPFYIRTTAMRVFSDHVVLKSEALSQQERLQAIAEKRKRQTEIENKKRQLEDDRRQLQHLKSKALRERWLLDGAPSAGLEEDEAKKQLQEDEAKTKGLEETILRLEMELEELERGVSATSTKENLSDAAKEENAKTGDNKITVEKDRLTGETKVLSTSTLLPRDLTHQGVKVYEDDQKVILFLASVPSAVVHEVRGGSVENGVHLLSSSEVDELIHKADEASMGEGGGTPKVGAGNPADATQTPKKEITGIEAKAGDAHPEAGLGEASVEHPVTMVFMGYQSVEDETETKKVLGLEGTVKAELVVIEDGENKGPSLIYLFQLICI
MKGGDVNVASIPPLYACELVAAGERRNRQRKKMARGGRSLRRVAEYLKQLPSTASREIQARNNVRYLSSCGILMTRVPPLLGGAMSGRPIVLPARSFFNLTDSLSKRKEYSERRIIGYSMQEIYDVVAQVENYRHFVPWCKKSDVVFRRSGFCKAKLMVGFPPVVENYTSLITTVRPHLVKASCSDGKLFNHLETVWRFSPGLPGYPRTCTVDFAISFEFRSLLHSQLANVFFDEVVKQMVSAFERRASTIHGAETPIPRELMFHEVHHT
MLEFFIFQPTTQQSPQDEQEKLLDEAIQAVKVQSFQMKRCLDKNKLMDALKHASNMLGELRTSMLSPKSYYELYMAISDELHYLEVYLTDEFAKGRKVADLYELVQYAGNIIPRLYLLITVGVVYVKSFPQSRKDILKDLVEMCRGVFPDEFHLQTLNPFLRACAELHQNVNVKNIIIALIDRLALFAHREDGPGIPADIKLFDIFSQQVATVIQSRQDMPSEDVVSLQVSLINLAMKCYPDRVDYVDKVLETTVEIFNKLNLEHIATSSAVSKELTRLLKIPVDTYNNILTVLKLKHFHPLFEYFDYESRKSMSCYVLSNVLDYNTEIVSQDQVDSIMNLVSTLIQDQPDQPVEDPDPEDFADEQSLVGRFIHLLRSEDPDQQYLILNTARKHFGAGGNQRIRFTLPPLVFAAYQQDDKWEKKCQKIFSFAHQTISALIKAELAELPLRLFLQGALAAGEIGFENHETVAYEFMSQAFSLYEDEISDSKAQLAAITLIIGTFERMKCFSEENHEPLRTQCALAASKLLKKPDQGRAVSTCAHLFWSGRNTDKNGEELHGGKRVMECLKKALKIANQCMDPSLQVQLFIEILNRYIYFYEKENDAVTIQVLNQLIQKIREDLPNLESSEETEQINKHFHNTLEHLRLRRESPESEGPIYEGLIL
MMNVRQPLQTLTRRATAAQCQQLQHKPRTWQTSDRGMASVVPPVTQNSVSKKGPTAMVFMNMGGPQTTDEVGGFLSRLFADADLIPLGPLQNYLGPLISRRRTPKIQKQYAGIGGGSPIRKWSEYQAAEMCKILDKTNPESAPHKPYVAFRYANPLTEEMYAKLLEDGFGNGKGGRAVAFTQYPQYSCSTTGSSLNELWKWRQRLESPTRNAEAPKEGSIQWSVIDRWPTHPGLVKSFAENITKVLETYPEEVRDSVVILYSAHSLPMSVVNRGDPYPAEVAATVAAVQQELGHRNPYRLVWQSQVGPSAWLGMQTAEAVPSLIKRGQKDIVLVPIAFTSDHIETLFEIDQEVIHEANEMGADGRARRAESLNGSPTFINALADLAKSHLQSGIVCSRQMGLRCPGCKSERCLESKKFFMGDASSTNFFSLPAELRNEVYLLATQGLALTLRTITDKNQKKSSTNRPGSAAQARPVPSLLLVSRQCRNEVLPIMLSTASIDVRVSEFDFKDVIRLEGSLYATELKALRTSESLWITLTVKKRDGKRLDERLRRWATHRSSGLSRLPWQYRAAAPGTATLQGGNAHLTSRRDYYTFSPACDSDLFLQAVASTAPLRLEHSYEDKGNNDTMLKPLLRRKKTPRITFFSLPDEVKNVIYQLAAQDLTISYQPPRDSLKTGGPSPVAQEKRSIFNVLRLAASKYANRKTHPPSPPSLLLASKQCRNEVHLIMLAQAKITIPIRDFDFRPIGRMIQSSIQI
KKSSEKKRHVVAWINKAEWDQVMDQLYSKDPSLQRFALNRISAWKARYASSTPVAVDCTADLVRCQVLDRVGQLDADDLVLLYGAALVRFVNLITERQQGKIARPLRRLAGNLNIPEWVVNLRHDFTHRRLPTLKWCRKGCKVVLEWLQQEYWSRQLGGGTNDNWDLHEDDEDEEEMRVRNGKLNSDTFCLLPFK
NELSTDVYLLDTINNRWTAPKILGTPPCPRDGFSCLTLEKDRLLVYDDKDNWLLKIGTPHGRAGEEVISWGKARRDTLPIVICGPSGVGKGTLIAKLMQEFPDKFGFSVSHTTRKPREKELDGVHYHFTSRDSMELAVNEGMFLEHANVHGNMYGTSISAVEAVSDGGKRCILDIDVQGAKSVRQSSMEALFIFILPPSFEELEKRLRGRGTETEEQVMKRLQNAKRELELGKDPFLFDHVLVNDDLESTYKQLKVTDHLSC
MQNELLDDPMDTGAPAAEAAAADEPLPPAHGIDREVTPKPAGNPDLMQQSLDNPAIPMHLIEKRDDRRESCDDGYSLTVNESAIDIESLACSYDSNAFFLRARFIARHCPILRADAYISLINYLKEHTTDITHYVAFFNELESELARKEFKNRQLNFQIPLRDQKWIEENGATWQSTTDQLQAEYKRHKDEGVKESTRRAMEDLFQHYMMAGKIDEAIRLYSRGIRDYCTQLKHSINMWINWMEVAICANDWGKLDTVTNTAYRSLKDADDAEKNSQQSQQAPPQRGENAPYMVERDPNAPIQTLTNRQLIETALAKCLAAQVLLKLRNKRYSQVVETILQIKTECLQSKWFVTSSDLGIYGMLSAMATMSRADLKLQVSGNGTFRKLLESEPQLIELLGSYTSSRFGRCFEIMRSVKPRLLLDPFISRNVDELFEKIRQKCVLQYLQPYSTIKMATMAEAVGMSSAELQLSLLELIEQKHVSLKIDQNEGIVRILDERDENAILKRVNVTCDRATQKAKSLLWKTTLAGANIHSISDKETRPKRKNQKESAKFDRNFGGIDVDEDPRGIAGPSGLSDDFNIAYDQQPQQQVQYLEDLGDI
GGFVKTQKTNAYYKRFQVKFKRRRPYCTGLLLARRVLKLRGLDQEYEGNIEATGEDYYVEPADERRPFRALLDVGLIRTTTGNRVFGALKGALDGGLDIPHSDKRFAGFKKDEKQLDSDIHRKYIYAGHVADYMRSMAEEEPEKFQAHFSECLKKGIDADGMEALYKKVHAAIRADPTMAKSTKKEPATHKRYNLKKLTYEQRKASLVERLNALNSSAGADDDDEEEDDE
MRFTTLFTLATAAMASLIDLTDKTFEKSVLNADHPTLVKFYAPWCGHCKKMGPDYDQLASVYAHTDDVEIARYNGDENRKFSKKYGIQGFPTLKWFPGKGADPVDYESGRDFDSLVQFVQSKSGVKAKTAPKSEGAKLIKTVDDQSFADLFKNDKKYALVAFTAKWCGYCKQLAPEYEKVAAVFSRDPVSIGQVDCTEPEPSHDLLEKYDIKSYPTLLWFEEGSTEPVKFEGGDRSVEGLVAFINDKTGLNRNTDGSYNDYAGVFSGKLLEQLKEAVENPTKVKEFIGEIPQSFSSVYERVLSKVGSLGEETEAYLDKEITRLGNIIEKRGAKQDKLDEFKIRQNVLKSIKALKNKVENVRDEL
MRESPLSNCEKQFLLQAIAEKKNLQLRKMWTIFKKIFLSFHTNVGICIHLLPSFMVLAQVSCELVIPKMNRPTEGILFFNLELSPMASPAFEPGRQSELLVKLNRLLERCLRNSKCIDTESLCVVANEKPWRILQVHVSIASVERKDTHTVYEILKCCHSRRPKTPKQKENSSQYTPEERNPIPLSIHHMPICVSFAFFQQGTYLLVDPSEREERVMDGLLVIAMNKHRELCTIQSSGGIMLLKEQVLRCSKIASVKVMEITELIQKALENDAAVRKEGGKYGFAESLPNQRITAFKMAVAPVDTADVGEKAEDIISKAEPPTEEVSTSAPEPVLRAPGTAQIGEGLENHWGVDELEELEELEEDEENEETTLAESENRNMDLSDETERGETIMLSDSEEEDVVILEPEGSQKKVR
MDPTISVSKGCFVYKNGATRAGKKAASKRKRPAAESSSLLGKEVVQQPFYEEYRKAWNQINDHIADLQHRSYARTLEQLVDFVVGQAERDTPDEVLPTAALLTGINQPDHLSQFTALTQRLHAQRAAMVCVLQSRDCATLKAAVETLVFGLVEDNAEVEQMEDEDEDEDGAERDRKRLRRSQCTMKQLKSWYTNNFDSEQKRRQLVVILPDFECFNASVLQDLILILSAHCGSLPFVLVLGVATAMTAVHGTLPYHVSSKIRLRVFQTQAAPTGLNEVLDKVLLSPKYAFHLSGKTFKFLTHIFLYYDFSIHGFIQGFKYCLMEHFFGGNAFALCTDYSKALGRIKQLTHEDMETIRRLPSFRPYVEQINDCKRIIAVLTDDDYLKKKLPQLLRDCLLHFLLFRCSLEFLTELVGDLPRCPLGKLRRELYVNCLNRAIISTPEYKECLQMLSFLSKDEFVAKVNRALERTEQFLVEEIAPLELGEACTAVLRPKLEAIRLAVDEVVKATMATITTTSPNETRQATDHLTPVASRQELKDQLLQRSKEDKMRHQLNTPTTQFGRALQKTLQLIETQIVQDHLRALQDAPPIHELFVFSDIATVRRNIIGAPRAALHTALNNPHFYMQCKCCELQDQSLLVGTLPDLSVVYKLHLECGRMINLFDWLQAFRSVVSDSDHEEVAQEQIDPQIQARFTRAVAELQFLGYIKMSKRKTDHATRLTW
MRPFIQCSEAQYRRPEVPRRPYRQPDPQRGQNAAALLLSSRRPFQLRRRPLPPVQQTQREARQATFLFRRGLKVQAQVQKTNLHTPPVRTRQWHTSTAGSGILTVSIDNPTARTQPEPPTAWTLHPPPVSSAPVKVETEEKKVPKGVPLQFDINSVGKPQTSMTLNERFRILKDRRVATAQSGRGSRFVTVG
MLSSGDLTSASWELVVRVDHANGEQQTEITLRVSGDLHIGGVMLKLVEQMNIAQDWSDYALWWEQKRCWLLKTHWTLDKCGVQADANLLFTPQHKMLRLRLPNAKTVRLRVSFSAVVFKAVADICKVLNIRRPEELSLLKPSSDYCKKKKKKEKNSKEPVIEDILNLESSSTSSGSPVSPGLYSKTMTPTYDPINGTPALSTMTWFGDSPLTEQNCSVLAFSQPPPSPDVLADMFQPRSLVDKAKMNAGWLDSSRSLMEQSIQEDEQLQLRFKYYTFFDLNPKYDAVRINQLYEQARWAVLLEEIDCTEEEMLIFAALQYHISKLSQCAEIQDFATKSEVDEVEAALSSLEVTLEGGKADNTLEDITDIPKLADYLKLFRPKKLMLKACKQYWFVFKDTSIAYFKNKELEQGEPIEKLNLRGCEIVPDVNVSGRKFGIKLLIPVADGMNEVYLRCDHEDQYARWMAACILASKGKTMADSSYQPEVISILSFLKMKNRNSSPLVASSLENMDMNPECLVSPCCAKKHKSKQLAARILEAHHNVAQMPLVEAKLQFIQAWQSLPEFGLTYYLVRFKGSKKDDILGVAYNRLIRIDAVTGIPVTTWRFANMKQWNVNWEIRQVAIEFDQNVSIAFTCLSADCKIVHEYIGGYIFLSTRSKDQNETLDEDLFHKLTGGQD
MRPVFVGNLDYDTRHSELDQLFYRYGRVERIDMKSGFAFVYFEDERDGNDAIRALDGYPFGPGRRRLSVEWSRGDRAARRDGNKPEANTKPTRTLFVINFDPINTRVSDIERHFAPFGNLSSVRIRKNFAFVQFETLEEARKALDATHATTLLDRVISVEYAFRDDSERSDRYDSPRRGGGYGRRGDSPVYRSRPSPDYGRPASPVYGSYDRSPVRDRYRRSPAYRSRSPRVNRRAYD
MSIVTVQLGQCGNQIGFEVFDTLFSDSHDFQGLCSKKENEAYQASCQERFFREEENGVPVARAVLIDMEPKVINQTLTKASQSGRWKYGQHACFCQKQGSGNNWAYGRNFHSLCASDTSTDETKDLL
MTRHGKNCTAGAVYTYHEKKKDTAASGYGTQSIRLGKDAIKDFDCCCLSLQPCQDPVVTY
MLRSVVNNNDKAKESEQSVRVATDDPTYQSYAFQPSTSSSNISWFGGLRTKLSQLSLFPDWMSQLGIKSDDEKMETSSTSSPQSEQSIGEYDESTLVFRPVQLDHFGGAGQEDDGEQVDIWDFGATFLADLDSNHVWNDTIERQHFGPLKDLITTGGGANKINNHSFKTHSLLHPTWCDKCGDFIWGILKEALKCEHCNYTCHARCRDLVTLDCRSPGSSLASSTEFDSIYPQLDGTLGTIPKGLILPPAMSSSTGSDKENGNGNSAGISAENPIFSVKNSFTLPKSFSPVDSLRTKEPSAPPESRYATLRVVERYVKEDTPFEWTDEYKEMDLERKIHSYNSLAKGMEITLHEDGVNFGGHIHVNMNLSRPISVVQGVIPPTVYDVVNTAKSTAKTTSLRTITSFFLPRNTAKVINIDSKTTARKMIVTLLKKFRVADNPRKFALYECEQITDEATCTLNRKLTRISDDACPLKVVLNWQSPHCGRALVLQENDTGDILWDAFEIPELENFLRILGMEEKQYVFQTQQKYQQYRYHLDAELRQRGHSVPDAAAQPMVQTNPFLDEEFLRNQDEYGTSDSMLFSGTIKNAIMGEDPDYVNLEYLKKQNMDQSTNL
MDPEVTDEEIKKRFRQLSILVHPDKNQDDAERAQKAFEAVDKAYKLLLDQEQKKRALDVIQAGEEDVEHTVKEKKKLLKKEGKPTNVEEDDPEVFKQAVYKQTMKLFAELEIKRKEREAKEMHERKRQREEEIEAQEKAKREREWQKNFEESRDGRVDSWRNFQANTKGKKEKKNRTFLRPPKVKMEQRE
MQASGVSLSHAPPALRLAMENLQFHAASSKHGAAIGSGQAGIRIGMQSAMQERAIKRENMYHTVCLPDGAVGKFHTGLFPVHAQGPCRTRGEKRIAVKGEGRMLAASCRVLHVANQGAVGWLRLPPLDSSCPTWRGSRHRVGKFREDRRATQVEAELLGTSHTTSRTGHINTSTSTSSTNSHSHSHSHSHSHSHSHSHSLSGDFTPLAWYTQIARSFTLLHSADHVAKMNVIKLQKKYPQFQQAEIFGLQDAFRKLDVDDKGYLDESTVIKAAQQSEHQPYDVVRQALKEVELDSSRRVELDDYVDAKGNWKLTQPQLISKLRDSSPAQQRMSTGPTRPRAGTGPRGSVPSNPGHASKGSIGGGGGGGRIQVQGSSANVTHTINEDERTEFTRHINAVLAGDPDIGDRLPFPTDTFEMFDACKDGLVLSKLINDSVPDTIDERVLNKPGKKIKSLNNFHFTENNNIVIESAKGIGCSVVNIGSGDIIEVREHLILGLIWQIIRRGLLGKIDIKLHPELYRLLEDDETLEQFLRLPPEQILLRWFNYHLKNAKWNRTVTNFSTDVKDGENYTVLLSQLAPEICSRSPLQQTDLLQRAESVLQNADALGCRKFLTPSSLVAGNPKLNLAFVANLFNTHPCLDPITEEEKAEIDDFDATGEREARVFTLWLNSLDVKPVVQSFYEDLKDGTVILQAYDKVIPGSVNWRHVNKPREGQELMRFKALENTNYAVELGKQVQFSLPGIQGADITDGQRTLTLGLVWQLMRKDIVSTLNGLAQRLGKQEIADADMIKWANDMARKAGKSSQVRSFKDSSLANAVFLLDVLAGMKPAYVDYDLVAPGRNDEECYQNAKLAISIARKMGATIWLVPEDIVAVQSRLITTFIGSLMSTAEKMGAQ
MSQSEAGPSAAAAAAAAAAAAVDVNAQKPKPQQSNKASQQNKSSDNRSKAQQNKERAAQNRARKANNVTFAEDGSATQDGSATASTSDAATPAKQPKKQPKKDAPKPQPARQTKAATQFKSKVVIRRLPPNLPEEVFWKAVSPWIRDKADCQALAAASAAESAPESTPGEASTSSPSNASPSDAAAATVDYKHFVAGKLKTDTNKQNKHARAYVRFLDPQSLVHFHKAFDGHIFRDSKGKESIAIVEFAPYQKVVLPPSAAAQRGRRAKPDPKQGTIDKDADYLSFVERLNQAGDDVKRSEGELLASLHDPKGREKEKEAKEAAGKATPLLLHLRAVKMAKLESAAAIKKAKKIEKATAKAAAAKGAGPAAVKGAVALAGTSAEDKAKAKKIRKEKAKEKAKSAVAVGDGVKPDERASVKRDKHKKRKGKPSADTNAADGIAQGSAPKDAKGAPNKKPDAKTPSSNADAAQGEGASKAKPKSKPPRRGKGPPKDKQKASTADANPAAQPTKVQILKRES
MIVHYKLDLLYTLIQSQCLYKLHRVGYVGTRVFIWLTYRITFGLIDSMFIMSCAATRTGVIPKFHKIIMPSLSKFVIKPLKVSISSTSTPFSSTCFCNQPSFHLPQNPSSVTPPPPPPPPPHIITTTTATLHSLTTTMMRITDLNKLKPLTSQIETLTHRFLQKCSVSGTAKGKGKVKDGQTLKRSKITIKKGQQKPDPSATKGPRKGQLEQLIDDCLQAKAPVRYLKPKEREREAEREKMGLISENRKLEIANFKKNKNKDKNDKNDDEKIARIGPEGLDLITLGVVDGDKVPKYELTVEDGRRLAKEYSRILMRKHRARQVAETGLLKCKKEAIEALPEGLREAALVPDLTPFPVNRFMATLTPPIEGYNEKIVEAAKRQSSVKGKLR
MRPAVYLPSYAERTETNTGEPLASSHPKMSSMFALVGGAAVAAFLGRAGLVAFRRSRGGVGALGKAFYKGGFEQKMTKKEASLILSLNERAITKDKVRKAHRTLMLLNHPDRGGSPYLATKVNEAKELLEKTAS
MAGGWEHRPKHLKHLHLVSRHDTPDQTRPRTHQTPTKLDTSFIALCDTLATILYRQQYTHPTPFPLILSSPLKSPVPSSPFHKAGNPHFLLSLVAVAGHFPHPASNTAHTASLPVTRHVQQDAPRPAARRLTICPVQVGVAWCVPCWLTAKKASLCLPANECTGESAVGKSSLVLRFVKACADQFDDYRESTIGAAFLTQTIALDENTTVKFEIWDTAGQERYKSLAPMYYRNANCAVVVYDITQAASLDKAKAWVKELQRQANENIIIALAGNKLDLVTESPDKRAITTADAEQYAREAGLLFFETSAKTSENVRELFTAIAKKLPIDQSGPRNLRPGQQRQGVNLRPEANQTQGPGACNC
MDLVVLYLVAAAGLISLILLAVKLRGHPAAAAREQQNGVPARAVAHRPVAEDRGADMPRRRRNLNSRVMAQRRAQRDASVPFLSSQEEEERRAKEEQERREEEEYQRLKESFVIEEQGVAEELTEQESHNLLQEFIQYIKDSKVVLLEDLASHFEMRTQDAISRLQDLIADGSLTGVIDDRGKFIFITPEELRAVGNFIKQRGRVSITELAQASNSLINLNPVEPSTA
MPPTPFQPSHQTPFKSTLSSSQQSRVHHTPFEAEGSNKNVSVSISIADIDPSEWTYHAEGGKNILLSFKPAGGVQAGQSPFATSTSTFALRIPKSLPSTTDSNSAEEEEAEHFTRLVVEPLLGDLTLLPRCIKIPIVTPQDRAVIDTLSARIELQRPAARRANPARIRSETLSCIYAVEDVTARVLAAAPSHQVLCVEIKPKWGFLPRIDALPPSSPNVEIKAKYSRYRMHRVAKHAASADQLTKEQFERLYDPLDLYSEDRARKLTAVKALWSDWKETGGKTNNLRLFWNGAMVSPADSETLGEVAQFLGAGGQGEEQLVEALTGYVVDELSKPRLADAAQSSASVLSRLAHLQSTLDPLDVEGLAHLWLAHTQSHTLGQADPSLNLPASLTSSLPAAQLATVLPPFLAASAEVTLEDAVQAFLVSATFKDCSLLLRFVGSEEGVEAETKLVDLDSKPFGKLGSMQATDSEVCAAFLGWLAQCTSAPAASVAS
MYLKSDSGLGGWITIPAVADVLKYSCIVCWSSREKNNVEQDLKEKEDTIKQRTSEVQDLQDEVQRENVNLQKLQAQKQQVQELLEELDEQKAQLEEQLKEVRKKCAEEAQLISSLKAEITSQESQISTYEEELAKAREELSRLQQETAELEESVESGKAQLEPLQQHLHDSQQEISSMQMRLMEMKDLENPNNQSNCCSSPHSILVNGATDYCSLSTSSSETANLNEHAEGQSTLESEPIHQESPARSSPELPPSDVTDENEVLTVTVNEKVSPEYDDGHSKEEDPFNVDSSALTEPAADTNLDFFQSDPFVGSDPFKDDPFGKIDPFGGDPFKGSDPFASDCFFKQSATDPFVTSSTDPFSALNNNSNTSLATDPFASVFGNESFGEGFADFSTLSKVNNEDPFSSATSSSVSREIIPKNVFEETSVKSEDVPPALPPKIGTPTRPCPPPPGKRPINKLESSDPFKLNDPFQPFQGNDSPKEKDPDMYSDPFTSTTTTTNKEADPSNFANFSAYPSEEDMIEWAKRESEREEEQRLARLNQQEQEDLELAIALSKSEISEA
MRCNPFELKTLNFTPKPEPSLLMMTIDDQKQKIKEPDNHTNVPPRKEDDDELTSICEKYEITPILYVSLFNENPNDRFFILKLEKDIVDFINTPAVESWKLNPLNSYYRLLTHQIAGYYNLGHILSKDGSSMVIFKKNTSKVNTEENSKNKQKAISPEERLSKTRLSNIPNELPNSQIFSKYKSKTFQNLIGKKDNDDESSSGSANELKNYKKYDKRKKFYRKSSVPPFATYQPPFFMGPIPPAPGPQTLANGQFFNPYMSQYVIPPIPQYPYNPPPQYAESPNPDYQTQSHLKADQTGKIPQYQYHYQYQYQYHPHTYQPQKESKTRIEEEKSESP
TPGEGLNPPSLFTAPKPTVPFSGPGSLMPPSHFESRPYVAAPCREPWRGVLTTQEGGGDPWAELSRASKQLLELRRENQHLWELQRKSERDASRGRTAHPHTSELQAKETEMLGLQDEVRGLRAQLAKAGLEWELEVEKMKLLHQAELERLESQRLAQEERLQAQGRAELEKLEARLSREMEQAQALQAELEQAEEEHQRQLEGLKVEYQRTAKESGKDGQERVNQLQEQLLRVSEVHDSEMARLKQRLDELEQELRQGKEKHRLEVTRLRKELEQVNREGERLKEDVGQLEKERDALNSTAELLNVRLTSLTDMLTIQEVALSKKQPKLGPLEADDPRRKALLTCWREKVFALMVQLRSQEIRHKNDTNQLRTQISGLEHELEAKEQEHSLLLHSLQDKTAELEMDRVKSRTLQAELLEAQDVAVHLQDCADRDVLALQQLKEVVAGFYQTFLGQEAKLNPALSRLLSLEHRVTFACKRIDTIQGLLVRKEALMKLQLQERSREAEFDASRSAPSYEDLEAELQLLHQERDRLSAELKLNSQLIERKIGHAREKFEAELQDQQAVIGQLQQALQDQAEARGQLMHQQLAEAQDQLQEASETTETLRRDLARQQDKYEQALQEKVSEVESRLLQQLSDMEKSLNEARRQHTKAVVALRQAERQASRDKERSQQMLKLQEEAKHLETQRLNKQLQELERDKNLLMVTLRQEGLLNQYRKNRTAALRTTHPEKEELARPLPQSQASRPSSSRLVSSEPLSVVLDDLQALSAAVTRDEEEGDASPEEEEKGRD
MTCAAGSCWSPDPQPSSRGLYEVGALRSSLATAAAERTVRRLAMSSEPPPPPQPPTHQTSVGLLDTQRARDRSPSPLRGNVVPSPLPTRRTRTFSATVRASQGPVYKGVCKCFCRSKGHGFITPADGGPDIFLHISDVEGEYVPVEGDEVTYKMCSIPPKNEKLQAVEVVITHLAPGTKHETWSGHVVSS
MAVKSTTNRKLSLSEPAAKDEGLGAKLLLHFCLLYSVPHVQKEEKKVEKAIRDAAKRGDMGSAKALAKELVQSRKAVNRLYENKAQLNSISMHLGEIVAFEAVALAKSHGGLEEAGEAVAKSHRQRRQLTGRPGKPQSDPLSGRKVTCKIRNDGGSGEDLKKLTVGHLSKSTEVMKLVNNLMKAPEIAVTMQEFSKEMTKAGVMEEMVNDAMDSALDDEGMEEEIEEEVDKVLSAIAGETASQLPDAVRKQKEKVTQPSTSEPAQIFSYLCAIFPAFLCILFKNSQILANYKKRLIPVKLRLSCHCSKLWPSTPLMLTAFLNIANASQESFHRVQRTAVAESVDDDDDDLEKIRERLAKVRS
MQQGDGTEAQVTWDDQQNINRFGRLNNRLHELADEIRLAKFFDLLLPELAANIFVLYSGLISDRILDAAFAPETKPLLKAPHAKCHLPFPSMYQEANENLEDAGNELILSDEDVVRFQIGEVFAHMPVDDVEAKLEQMKEDAAKKLERLEEEKESILTHMAELKKILYGKFGEAINLEED
VYAEVLSLVELCKVKLKVVQLNSNMLANDLRAALAGPPDILISTPTCVAKCLSGGILKAESISESLETLVLDEADLLLSYGYEKDIKAFTPHVPRSCQCLLMSATSSADVDKLKKLILHNPFILTLPEVGNNKEEIIPKNVQQFWISCSASDKLLYILAVLKLGLVQKKVLIFTNTIDMSFRLKLFLEKFGIRSAVLNPELPQNSRLHILEEFNAGLFDYLIATDLSQSKEKDELSKESNAVSRKSRKRAKLDSEFGVVRGIDFKNVFTVINFEMPHSVEGYVHRIGRTGRAYNSGASVSLVSPDEMYTLEEIRSFVGDDENKGTSSIAEFPLLTKNAVESLRYRTEDVAKSVTRIAVRESRAQDLRNEILNSEKLKAHFETNPRDLDLLKHDKILSKNAPPPHLRDVPDYLLDKPTKEAREMVKLARDAMGNNNNRRKGPKRKLKKDGDPLKALASKRLHKVRKTGGSDGNNSSDRHKRKKNKGI
ILEQLNRFAGFGIGLASLFTENVLAHPCIVLRRQCQVNYHARHYHLTPFTVINIMYSFNKTQGPRALWKGMGSTFIVQGVTLGAEGIISEFTPLPREILHKWNPKQIGEHLLLKSLTYIVAMPFYSASLIETVQSEIIRDNAGILECIKEGIGRVIGMGVPHSKRLLPLLSLVFPTVLHGVLHYIISSVIQKFVLLILKRKTYNSHLPESTSPVQSMLNAYFPELIANFAASLCSDVILYPLETVLHRLHIQGTRTIIDNTDLGYEVLPINTQYEGMRDCINTIRQEEGVLGFYKGFGAVIIQYTLHAAVLQITKIIYSTLLQNSI
MADPGVCCFITKILCAHGGRMTLEELLGEIRLPEAQLYELLETAGPDRFVLLETGGQAGITRSVVATTRARVCRRKYCQRPCDSLHLCKLNLLGRCHYAQSQRNLCKYSHDVLSEQNFQILKNHELSGLNQEELACLLVQSDPFFLPEICKSYKGEGRKQTCGQPQPCERLHICEHFTRGNCSYLNCLRSHNLMDRKVLTIMREHGLSPDVVQNIQDICNNKHARRNPPGTRAAHPHRRGGAHRDRSKSRDRFLHNSLEFLSPVVSPLGSGPPSPDVTSCKDSLEDVSVDVTQKFKYLGTHDRAQLSPVSSKAAGVQGPSQMRASQEFSEDGNLDDIFSRNRSDSSSSRASAAKVAQRNEAVAMKMGMEVKGKKEAPDIDRVPFLNSYIDGVTMEKASVSGIPGKKFTANDLENLLLLNDTWKNVAKPQDLQTTGRITDSGQDKAFLQNKYGGNPVWASASTHNAPNGSSQIMDETPNVSKSSTSGFAIKPAIAGGKEAVYSGVQSPRSQVLAVPGEATTPVQSNRLPQSPLSSSSHRAAASGSPGKNSTHTSVSPAIESSRMTSDPDEYLLRYILNPLFRMDNHGPKEICQDHLYKGCQQSHCDRSHFHLPYRWQMFVYTTWRDFQDMESIEQAYCDPHVELILIENHQINFQKMTCDSYPIRRLSTPSYEEKPLSAVFATKWIWYWKNEFNEYIQYGNESPGHTSSDINSAYLESFFQSCPRGVLPFQAGSQKYELSFQGMIQTNIASKTQRHVVRRPVFVSSNDVEQKRRGPE
MASFADDLLADFGSDDEQEIGVQEHAEADQATNGNGTDSRKRALPGNGDGPDAKRVHVDDADLDDLEDGSDDDDDGTLMADSNAAGSSSSTAAGPSGSNGMQLGRNAVQPAAERDQADVDELDLTNTTSVRSIATLLHKGSTVHEVLKQIDHYMALPEPDLAGVLEDSPEYHLIVRANNVAVDVDNEVMVVHKFIRDHYSPRFPELETLIPSPWDYIQAVKAIGNDDTIPTSSLEGILPHGTVVVISMTASTTTGQPLAPAEWHTVQEALEMVFELESVRSRILAYVESRMSFVAPNLSAVVGTRTATKLLGVAGGLEGLSKIPACNVPLLGAAKKHSIGLSSAHGGSARSSGFIMQSELIANTPDDYKRQAVRMVSAKALLAARMDAGKSTSRDGSYGHRLHAELAKKIDKLLEPPPQKLDKVLPVPKEGGGKKRRGGRKARKAKERNGMTELRKMQNRMEFGKQEEEAFGYDESVGLGMIHSSSSGKIRAQAAEDRSKGKISKANKSRLAALRGASAGGTSSVLRGAGGVDGTASSLSFTPVQGIELVDPSKRSGQGEEEKWFKQGQFSLLPGARANVPGSMGPPPPPPPSEGGK
MQHTSHRVKLIVRKDSLSKLDDNIWKMYSRRIQVLMADLTDILSLRNQLLDVDCAILTATSWGGEQAFQVNVEATFQLFNYLPKDCHILYFSTASIIDSSGCLLEEAYRYGTTYLQSKYVALQRMLRYHSHRRITVIFPTLVVGPNSHLANVSSQITPWKGLLRLIDLDASAHFIHAIDAAKVITYLVDFNPKPSFYTWHSSSDPPKKLPAVILGQPYFTADQLIQSMCSSSKKRRFFSIPRIPVLSLLPPLLIARLLSLFGATVDPWVMYCLKKRHFVYPDAVAPENFGLILIQMGVEAFLTFIRVTWMSSTLLQPIHSEEEWKQLCWTEQGWKPSIIGFGASWSQPCVHVREVLETLASVALERGRSLVFGFCEVEEGNSFATAWGITNVPSVVLSRDGELVNVLQGADPPTITRACRDFMEDCHLSLNERLEKLVHRQPIMLFMKGTPDKPLCKFSRRMIEILKGEGVIFGHFNILADYQVREGLKRYANWPTYPQLYVNGELIGGLDIVEELYQAGKLKEELHLPG
MVRAFLSTRSYFEAPATSPPAPTDSSFGYVVKKKQDGEKIKPPKGPKAFIGNPAQAPFDGNNPAFPPAWTDSPPAPPPDTTAPPDPAGQPPPLLPPESSPPPNPSPPPLDPTSPPPDPFQPPPFVPPPVESPPPILPPPPQPAPVAPPPIIVTPPPQVPPPVLPPPAPSTAPPPSISPPPANSPPPWSPPPASPPQSSPPPPPPPSGSPPPSRESSPPPPPASAPAPPPTAVPPASAPRGSPPISLAPAVIPRITQPDFTPPPSTNHSGPSSALPSPPSSGVSNNSLVVGGAAGGIAALVVIICLLICCCRKRRRHINPDGLSFKGSSAAMPLTSSQYKSDAPDAWGIHSGSVNGSDIPPPPNGSDKMGNSRSYFTYSELQTATDNFSKDNLLGEGGFGRVYKGTLPNGTVVAVKQLNLSGGQGEREFRAEVEVISRVHHRHLVSLVGYCVSNQQRLLVYEFVPNGTLENNLHNPDMPIMDWNTRLKIGLGCARGLAYLHEDCHPKIIHRDIKSSNILLDEKFEAQVADFGLAKLSSDTNTHVSTRVMGTFGYLAPEYAASGKLTDRSDVFSYGVILLELVTGRRPIDMNQEAGFESLVEWARPVVMRILEDGHLEDIVDPNLNGNYDPDEMFRVIETAAACVRHSALKRPRMAQVVRALESDSDRAGLYQGMRPGQGSDTDSQYGSESQYGTNRYGGDSGQFDSGDHSTNSGLRSFHKQNTNVSRQQNNLGVIQSAEHPPIPEGSGEFDLGNSSGQMSVHDLKPPVLTQPTFQSGEYDPDKESSDFRPTNRPRPSVPNNGMSGFIGAPPPPPGRYNQPLSYSGEYVPIGKTVHFAASVEEKKY
MSLTTSIHNNNRFAGQEKLKNHLQRNGPGNNAYTHIMSAQQSQGIQALLDAEKEAARIVEKAREYRSQKLKDARGEAAKEIETLKSKREDEFKEFEQQHSGNTDSQQKVLEEETKQKIEVIKSEFNKNKAQVVSDLLSKVTDVQPELHRNYKLGIHQLK
LGYKLLSREVFSLQPSLLNLRAEEGRNQSAETERERERERERERERERERETMLFFSYFKDLVGQEVTVELKNDLAIRGTLHSVDQYLNIKLENTRVVDQDKYPHMLSVRNCFIRGSVVRYVQLPPDGVDVDLLHDAARREARGG
MAILWELSTKLFDQLPPIPSHFTQWEPPQSPLSTYSGVFAAIVTYLSIIFGGQRLMADRKPIQLKPLFMLHNILLSLGSLWLLVLMIEQVAPIVYNHGIFYSICHVNSWTPELVTLYMINYYFKYWELLDTCFLVTKKKSLQFLHVFHHTATALLCFTQLGGRTSVSWVPICANLTVHVIMYYYYFTTSAFPGYKPWYKKALTSLQISQFVIDLFIVYFASYSYFAAEYLGWPTMGNCSGTEGAAVFGCAILTSYLFLFIGFYRKTYKQKSLNNKKPSSSSTTTTTPTTTTNPLSSSTDNDSLLLAKKK
MSLGQRGSANPAAMLASLMTKRDKLQDDLRNIEKQVYELETNYLQDSSHFGHVLKGFEGFLSSSKNTANLKRYRKFQPEDRLFSLSSVTSPAIEVTLDVFSARWVIRRTCGLFIIANMHAERGLLYFCFYPILGIYDHILNESIALKLTEFNVSSGDAHLQAEELGVRQDDGRSDFGPGRSKGGGLAANGQGKPKKGRTASAARDGKRIRPSSEPDFDDEDDPDMGLR
IGLFPDVGGGYFLPRLQGKLGYFLALTGFRLKGRDVYRSGIATHFVDSEKLGMLEEDLLALKSPSTANIEAVLEKYHTESKIDQGKSFILEEHMDKINSCFSANTVEQIIENLQQDGSSFALEQLKVISKMSPTSLKITLRQLMEGSSKTLQEVLTMEYRLSQACMEGHDFHEGVRAVLIDKDQSPKWKPADLKEVTDEDVNNHFKSLGSNDLKF
MKAARAKTPRRPALKKPPAPGPKDPVGVYCRVRPLSRQDQECCIEVISETTVQIHPPDGYRVFRNGEYRETQYSFKEVFGTLVVQKDVFDVVAKPLVEDLIRGKNGLLFTYGVTGSGKTHTMTGSPGDGGLLPRCLDMIFNSIGPFQAKRFVFKLDDKNGVDVQCEVDALLERQKRDAMPVPKTPSGKRQIDPEFADMINVQDHCKVDEVDEDNVYSVFVSYIEIYNNYIYDLLEEAPFEQIKPKPPQSKILREDQNHNMYVTGCTEVEVKSTEEAFEVFWRGQKKRRIANTQLNRESSRSHSVFIIKLAQAPLDADGDNVLQEKEQITLSQLSLVDLAGSERTNRTKAEGNRLREAGNINQSLMTLRTCIEVLRENQMYGTNKMVPYRDSKLTHLFKNYFDGEGKVRMIVCVNPKAEDYEESLQVMRFAEMTQEVEVARPVDRPLCGLTPGRRFRNQAFKEELARKLEMRGGPINGETEEQSASEIFLQNFPPLPSCELLDPNDDQTLPKLIEVLEKRHKLRQMLSEEFAKNVLAFKTTLQEFDSSVISKENYIQGKLSEKEKTIAGQKMELERLEKKIKTLEYKIEILEKTATIYEEDKRNLQQELESKSQKLQRQASDKRRLEARLQGMVAETTMKWEKECERRVAAKQLEMQNKLWVKDEKLKQLKAIVTEPKNEKPERPSRERDREKPIQRSVSPSPVPPSSNLITQVPSSQRLVSNPQVHRRSNSCSSISVASCVMEWEQKTPSHKHTGGTSNARSRQQEPEQSRDYNTSDRRRGMCWTGVIEVPRRRDELEIEEDQCCRNAPPVRLRHRRSRSAGERWVDHKPPSNLPTDTVMQPHVPHAITVAAASEKALAKCDKYMLTHQELASDGEIETKLIKGDVFKTRGGGQAVQFTEIETLKQESPTGRKRRSSPSNPDPPEDAADSEWTDVETRCSVAVEMRAGSALGPGYQHHAQPKRRKP
MVDDSNVDYYELLGIQITATDGEIKKAYRKKALAVHPDKNPSPDAALLFHKLNQAQEILMDAQRRAAYDNIYRGRLERKKKQQEMDGKRRRAQEELEERENKAKKANMERSQVEAQHAAELARLRAEGAKRRQEDEAFEEDMKRRRAEEERMPDVEDMDLALKFKWKKKKHPLTTDDLTRLLTPLGATDVAPLTEKRKGHTVVIFNTVVDAAHTSSSPSGLSHEDYEALTLMKLRQAEKDRLEKHTKHQD
MSTEPVLGSRGAKLPTALEIPSKRKPVTPAPGNLTREIQKPRAAELLETPCLKMTKVEQELKRHSASLESKAQGRARGGGTGGGLFVPRRCGVTESQSLSFCAPQVKQELEEKENRKFSIFKALSFKSQVVSGTNYFIKVDVGGEEFVHLKVFQSLPHENKPPALSAYQSNKSQQDELAYF
MMSIAVSDAHRTFVLPPPVATSSSVTDPPLVSDVASFSSSPAVVASPSIALAFASHFPPPSSLGFAPMCVIASRFKSSLRVDAYRILVRRAVVAVWPSSRRPSVRLVPSRDANRRIGESPDRAIGGSADRRSRDRSSVDRAIASIDRSSIDVRRRTSIVDRPARRVDRPARTMTSSASAMFAHATTGARGASTVRARARTSVTTTGARATIARGAGARRSARATAEDGRRDGGFRLGTATTDGWARARAMRGEGREDRAVMTRAVADAEAAREDDDKKSRAKLVRGADGKFYREGSEGGGRGGRGGRGGRGGGRGGGREGGRGGFGRGARGGAGGRGDGGQRNFRNAAKPSGGGRAGRGGRGGRQDFRFQDGRKPGRGGRPKMNMSGASGSDQVKQRRGSKAAKSAQRKKALEENRAVAVEILEVPTDGMAIEDLTELLATTQAQIIKTLFMKGIAVQMGQLLDKEAVIAVAEDMEVEWIDEAEQGVATAAKKVTQFLSEDDFDYLVPRAPVVTIMGHVDHGKTSLLDYIHKSKVAAGESGGITQGIGAYQVSTMVGDEEKDITFLDTPGHEAFSAMRARGARVTDIAIIIVAADDGVRPQTEEAVSHARAADVPIIVAVNKIDKEGANVDRVRDELSRIGIISEEWGGDVPFLPISAKSGEGIDELLETISLTAELAELVANPDREAQGTVIEAFLDKQRGPMATVLVQAGTLRIGDAIQIGGAYGKVRAMDDADGTKVEEAGPSMPIQIMGLNGVPAAGEEFTVYASDTAARDKAEQVQNEIRNNRLIEGNVVSLSNLPGDEDGLQKINLIVKTDVSGSCEAVKAALSALPQDRVQLRFLMASAGEVSESDVDLASASEGIILAFNTPCSDRIGEIAKKRKVEVRTYDVIYDLVDEVRAAMEGMLSSIKEEIPFGKATCKAVFGGGKAKVAGCEVTDGYFQSKKYLRVTRRGKEVFFGKVGSLRRVKDIVKKVEAGLECGIGADPEWDGFKAGDELECLDLVDKIQTLETASEILAERVEEYQAGEAEREAAREKAKEGYQRQQRRAAPSK
MLRRTLPALRSVKDGAAGQAGKVDAHFPSLRGHPAARANAREAAEGQARLSAEEEDRRKRDGRATTTVKEFQVYRWNPDSPAGRPFLQSYLVDLASCGPMVLDKIKAEQDSTLAFRRSCREGICGSCSMSIDGVNTVACLKPVDADTSRPSMVTPLPHMYVVKDLVVDLTNFYQQYRSVEPWLKTKRRASSASEGEATTTRREHLQSPAQRKKLDGLYECILCACCSTACPSYWWNSEAFLGPAALLHAYRWVSDSRDDYGRERIQSLSEGWDKMYRCRMIKSCTATCPKSLDPAAAISAMKALHQLRKA
MGSGKRRSCGTLEVLSRVGSHVSLLFPRLDILHQVATWQKNFKRISYAKTKTRAEVRGGGRKPWPQKGSGRARHGSIRSPIWRGGGVAHGPRGPTSYYYMLPMKMRALGLKVALTVKLAQDDLHIVDSLELPTPDPQYLTELARYRRWGNSVLLVDLIHEEMPQNIVEATSGLKTFNLIPAVGLNVYSMLKHQSLVLTL
MHSLGWDIWNAVQPKEFYKGFLRRSIRPDGRKLSEYRDITLRKGPLVTTVDGSANASIGRTVALIGIQPKVIEWKETKKGSARSIVGQHCSLQVEFPSVCHRDIRSGRTLEEALLVKESLENVLEQILERDSFCIVPDKFYWHLQITAYCLSLDGNVIETFLLALYGALLDLQLPVVRASTSGDLLTLDPNQPKVTLPMKKLEDWPWVVPIGLFWNGPSEYYAVLDLSEEEENNMSSIVWIWNSQRGDKLAISKQKVGPLSVNILQEVLQLVKAHIDEVILRLQHGK
MKTEGTFHSLSGQQSSNQNRKRVAEEPIENSKENQFRSHPFPLKIPSLGNGIGRLHSTEVTTDRITMNPDTNNNNAKEEEVRTLFVSGLPADAKKRELYLLFRGFTGYEGSIIRTTAKPGKAPVPVGFVTFDSRGEADLAKNSLQGIKFDPELPHTLRLEFAKANTKVKLRPSSPAQELANHIIGYLPQQFGSANLLPAEIFGQPYSSYPELLQGFQTHPSVTQVGAPLQVTPALHHIAPIHPAQPPPHGAIFTHLAGAPMMNLALGQANGTTAPTSCLLVCNIGGGTTEKELKDIFSRFHGYVRAKLINRGGMLCAVVEFTDAGTASYALHSLQGTRLNDRSAMRIEFARPVQELNGF
MHPSTPPTRLQPHHLDAVVHIFADVCLPSHSQPWHMHEQTAISSSGFLIAPHTILTTAHAILSRLAVVRVKKRTTPQKYLARVIDIAHDCDLALLTVDDTAFAAPFLPIPSGPLPALQQNVYVVGYPSGGHNICISAGVVSRIHIKRYEQAKGMGYLLTVQVDAAINSGNSGGPALDTDNRVVGIAFESAAGSSAALENVGYLVPVSVINHFLCDVEQHGRFRGFCDYGFMWQRMDSPALRRYFTMSATDTGILVCDVKRTAPVSHILRRDDIITHIEDVAISNAGTVPVDFAEPLPFHYLISNKRPGDKARLRVLRDGSPLRLEYKLCEASEHVLVPVRELRAQPEYYIIAGIVFVVLTIPYLEANFGVDWATRAPPRLAEITHNNRKEFKDQQVVVVAQVLSSEIILADCAFHDSVVTKVNGTVPKNLNHLVSLVHECKEAYVRLELDGDFVVVVDLEEAKVTAQDIMTRHAIPAEQSLGDLVKQSSSVAAAETTSATASQTVTPP
MFGGDNNNLVLPVLLEENRFHYENNALPGLQLFEDCPLNYMPNGNTTSVNRPIKRGREAEPTPRQQKYHISVNNNLHLDEAGQPGSVLNPNPVSTGLKLSYEEDEHNSSVTSISGNMTTSLPIMLSLGDNLNAEIDRQNNEFDHYIKLQEENILKGIRDLKQRQTISFLNAIEKGVGRKLQEKQLEIENMNRKNKELVEKIKQVSLEVQSWHYRAKYNESVVNVLNSNLKQVMEQGALHGKEGCGESEVDDAASYTNHHGLDGSGNPFSSEKQIVKVLLKYALSARLLMIVGLSKPEKSVVLFVPVVVSGRKSVVLSDIKVHFVALVGLFQRGKNKAPRKFGSSTRFDPIRVSSSFSASKRGDLSTSNNVVSLPSLPKRSWSLSSSSAMPLRAWNSVPSDSKTDRLEVRASAAETAGEADNSSSLVKTLELGILFGCWYLFNIYFNIYNKQVLKVYHFPVTVTVIQFAVGTVLVAIMWTFNLYKRPKITGAQLAAILPLAMVHTLGNLFTNMSLGKVAVSFTHTIKAMEPFFSVVLSAMFLGELPTLWVVSSLLPIVGGVALASVTEASFNWAGFWTAMASNLTNQSRNVLSKKVMVKKEDSMDNITLFSIITIMSFILLAPVAVFMEGVKFTPAYLQSAGLNVKEVAMRSLLAALCFHAYQQVSYMILQRVSPVTHSVGNCVKRVVVIVSSVIFFKTPVSPINALGTGIALAGVFLYSRVKRIKPKAKSA
MSSNHCSPSGSPHRVDVIGRTRSWSPSVPPQSRNVEQGLRGTRTGHYNTISRMDRHRVMDDHYSPDRDRDCEAADRQPYHRSRSTEQRPLLERTTTRSRSTERPDTNLMRSMPSLMTGRSAPPSPALSRSHPRTGSVQTSPSSTPVAGRRGRQLPQLPPKGTLERKAGGKKLRSTVQRSTETGLAVEMRNWMTRQASRESTDGSMNSYSSEGNLIFPGVRLASDSQFSDFLDGLGPGQLVGRQTLATPAMGDIQVGMMDKKGQLEVEIIRARGLVVKPGSKTLPAPYVKVYLLDNGVCIAKKKTKVARKTLEPLYQQLLSFEESPQGKVLQIIVWGDYGRMDHKSFMGVAQILLDELELSNMVIGWFKLFPPSSLVDPTLAPLTRRASQSSLESSTGPSYSRS
RRKTSDYSSDSSSTGNSPETQHHVSFHSILNQNHDPPLSFWVQMLEEALLPDLQVASSSTFVHESHINDLKHLHRYQVQNLEKAGILNKTKVSENGKKVRKNWTQTWTVLHGGVLTFHKDPKSTATGYYLRSPQIVPEVTVDLKGATICWATKDKSSKKNVLELKTKNAVEFLIQYDTESIIVDWHRVLTDTIRQLVRSLAAVTCTTRSAAPTRLGTTGLEAAPISVDLMKFLMKRPTLQSVKEKGYIRDNVFGCHLATLCAQEKTTVPRFVEKCIKAVEKRGLDIDGLYRVSGNLAVIQKLRYKADHEELDLEDGQWEDVHVITGALKLFFRELPEPLFPFGHFNKFVAAIRNPDYNKKLSCIYELVKSLPSANHDTMKLLFGHLRRVIQYGDDNRMTVQNVAIVFGPTLLRPEMESQNIAMHMVFQNQIVEFILNEYDRLFYSS
MYILFAIVAVALIGDPAASAPASRFAMKCPVCSAEELNACPVLEAGPTCEIVAEPNCGCCSMCAKLESEECGVAKGYCGSGLTCAPLIYEYEGEVYFSEHVCMTDADLDRMFGEVITPPLEDPESHQNGEAQDTTLSPTTTTVIPTQEAHVPEGPCDQHWERVWSKTFFAKHEWVPECDREGYYSPQQCEVAYGLELGKCWCVDKLGNRQTDKMVDSPSFQC
MAEHRSNITYKSIGFTLGLGAGAAKSAAPATAASSLLNTLLASVPTAKALLPSLVPELVKKTDKAVGAAGEAGAANAAAGTAAGAGERQGAAAAQPAAAEPPPPQQPPATANDGQVADAAAAPTEAAAANGVVTGAAAAAAKPDGGTGDATGAEGQEVIDLLSDSDGADDADVQELAAITAATEATTAKARAAASAALAPRPALADYIPVGKEAKAAASALKAPVKPAAGGGAASGGKAGGGGAAAGSADALAEEESIRKLGQRPYWMSHVSRIESPLLRLHQELVELCELVQPTPEEAAARAGAVAAVREVVGSIWPSARVEVFGSYATGLYVPTSDVDLVILDSGCTNIQAGLQALAKALTKRGVGQSIQVIGKARVPIVKFETVDYGNLAFDVSFDVANGPQAAELVKEMTGRWPMMRPLILALKLFLQQRELNEVYTGGIGSYALITLVSAFLQMHASRRSKQAALVAEAGAGKRRRSGGAAAKAPPPLEGTAGAAAAAASSGCVEPGLGALLVDFFRFYGRVVNMPDVGISCAGGGQFFRKVDKDTPKGPYGFDGWLNTDRSYLLATEDPKDPDNDVTRNSFNIMRVKTAFEFAYQMLTAPVRRDESLLARILRLGPILASRPRSGVAHLRDLGYYTQPPPESAQERQQRQREAERQRQRDARRAERDERRREEGAGKEGTKEGGRGKGGKEGGSAAASPSGQAAAGAGGEKKGAGKKRGREAPVEAEEGAAAAAGGEGREQGAERAGKRARGNGGQSPKPHQQQQQRQQQGKQQQGQEDSQSLSRREKRRQKKQQAGEREAAGGGVAAAGGSGGGGGGGGNKGGTVGKKRGRDEESPRSSGKGGGGGSGGGNGHKIGGGGGGNNRDNKGGGRAKVSAHSNSNRNGGGGGSKGGSQPSSERGGKRARIDNGGGGGSGGGHRDGSSGRQHQHSHSHSHQPHSQHPHQHSHHTHQHHSSGSHPHQHQHHHQAAAEPPRRRALMQVHQHPHQPPQLPPPVQLPPPQTAPIFHMGYVPPPEPRHGHQHHRHSHHQSGGGGGGGGGGRGGYRQQHQQRGSGGGGPRGGGGGGGGRGGGGGGGGGGGRGGQQRGPISIVRGQQQGYQQGQQRQHVFFE
MGSKNHELVPTSLIEKISRLRGGAGSVHKSISALAKVGLIARVKEAKYDGYRLTYGGLDYLALHTYAKKKDVYSVGDRIGVGKESDIMVVADHSGTQRVLKIHRLGRISFRTVKSNRDYLKNRQSGSWMYLSRLAAMKEFAFMKALREEGFPVPEPIAQSRHTIVMSLIDAFPLRQIAEVPDPASLYADLIALILRLAKQGLIHGDFNEFNILIKENVTKSEDGEETLTLEPVIIDFPQMISMEHQNAEMYFDRDVNCIKRFFERRFHFVPTEPGPFFRHAKKTVGKDGVKRLDATVEASGFTKRMLKDLEAAIKEKGDQTAQHSGDEDDEDEDDDNDEDEESENSDADNTEYPHDGQVSGGLLGDDAMASKEDMVEDSMSKLTV
MRVIIFKTDLVFLRPSSGRTVASSCICVRRLFFFVGSKRKMVKKKQKQKIVLPPELPPEISEDEIEVSDEDLQFVNENRDYAGFVSRLDTDTITRHVTRVADLEGDDLEAAYEKRLRRKSQQKKVEEEGLQVDPVDALPVKTLDGKVYYRTLSKTTEKSENGRDTDDEKDDSGADKGILRLTKAERRAKLKKSKKEAKKQGKELEKTEEVQETPQASVLAKVKKDLTAEEMFENKKLKLAEMGIALLADPELNIKTLKEMLQFCKDDDHAIVKLALLSLLAVFKDIIPGYRIRLPTEKELEMKVSKDVKKMRYYESTLLSAYKVYLQKLMVLEKQSMFQHVAVRCICTLLEAAPHFNFRENLLGAVVENIGSSDDVIRRLCCATIKSLFTNEGKHGGQATVEAVRLIADLIKAHDCQLHPDSVEVFLSLSFDEDLGKPEEEDKENKVRNKKNKKRKNNEEPSQLQENDRKRSRKELMAKMREEVTADYKAAAFTTDVKDQKRLQSETLSAVFETYFRILKHTMLSTTASPDANDHLVANAPGAHPLLAPSLDGLGKFSHLLDLDYIGDLMNYLKKLAGGDTTSNSSEKSSKHLTVSERLQCCIVAFKVMRSNLDALNVDLQGFFVLLYNIILEYRPGRDQGEVLAEALKIMLCEDRQHDMQKAAAFVKRLATVSLCFGSAESMAALVTLKYLLQKNVKCRNLLENDAGGGSVSGSAAKYQPYASDPNLSGALASVLWELNLLSKHYHPAVSNMASSISSMSTSRNQVYLSSISPQQAFTDLSLERELLNPKYDIGKLIIKRKKGSSKVTASSIGGSVDKSSADEEELKKKLSDHFMLLRDFKENGRLRGELDRATLALQLYDEYKKQKRKSRKA
MGRKSLYFLVLGVLVACYIYTSPPDIFEEPWKLMLINVQLKTFVHLTTFIEFLGLYHFADLLVLTATFEEVPPNSDENVTVTETKFDNVPVRVYVPKRKLDAHRRAVFFVHGGGWCSGSPALRNYDLLSRWTAERLNAVVISIDYRLAPKYHFPIQFEDVYNALRWFLRRNILENYGINPERICVSGDSAGGNLAAAVTQKLFSDSDANIKPKIQALIYPALQPLDLDSPSYQENSDMPILPKSLMVRFWSEYFTRDRSLEKAMLSNEHVSAESSHLFQFVNWSSFLPERFRKGHVYNNPTYGSSELTQKYPGILDVRAAPLLADDSKLRGLPQTFVLTCQYDVLRDDGLMYVTRLRNAGVQVAHYHVEDGFHGAISFPQLKISHRVINQYISWLKENL
MGRRNSCTIYVGNLPGDIREREVEDLFYKYGCIVDIDLKIPPRPPGYAFVEFEDPRDADDAIYGRDGYDFDGCRLRFISQVELAHGGRAQSYSYDRPSSFSNGRRGGVSRRSEFRVMVDGLPSSASWQDLKDHMRRAGDVCFSDVYREGGATVGVVDYTNYDDMKYAIRKLDDTEFRNAFSRAYIRVRQYDARSRSRSRSLSYSRSRSYSRSVSRSPLPVDESLLYSIEDGYGCQVTVKISVSCFFGKSRQSVGRIFTRATCSKKLMELFCRFLENP
MARGHQKIQSQKKNQEKQAKLKNKTDHKSAAKAALIHTCPVCRSQMPDPKTFKQHFESKHPKSPLPEVLKDA
MDNGHIEETNNVEIDPATGGAVMSFSYASDFPTLPDAAPASAPTAKQTHVWSRPTLSKSEVNITFRLASDERSNKVKSFGSTSEESKKAQAIATATKTRIELSESKDGELTVVVKGERAKAEEARARIIRDLQTQASREIDIPKDHHGRLIGKEGALLRNLEAETNCRIQIPNRDGPSSKITITGPREGIQRAAAHILAVSEREAKLATEHIVCPKNLVAFVRGPKNETYDRLTQNNGVKINIPPPHVTNEVISVTGEKDGVLRVAAEIRQIIESKKNVSSIQVAVARTQHRYIVGQSRSGIHDVLQKTGCVVEVPAEDSGSDQVTLIGNAQDLAKALALVIERASSVVTQSISAPNWLHKHLIGPKGATLTALVPNRNNVQIEFDNSNQIFLEGSPEEVKLAFEPLSKEVARLQMELAIEKVKVHPTLHRHVIGRGGSLISKIKDQHGVQITIPNEETNSDEIVVEGKKEGVKKAVTEIRAIVTKIENEKSRDIIIPQRLHKLIIGSKGSGVQVIRDSHPNVSVVFPDAKSKSDVVNIRGDKTEVDAVYKKLTALSKEYAENNYQQTVAIFKEFLKHIVGKGGASIRKLRDETETRIDLPESGSDDGKITVTGKQANVEKAVAQLNKIQEELANVAEESIEIPQKVQSRFFGNGRRLISDIEDECGGVHIRFPSEKSESTKVTIRGPAGDVAKAVGLLSALAKDKEENYVEDTVKAKPEFHRFLIGKGGSKIAKLRDTLNVRVMFPKEGDAEKETIHLLGKKEDVPKAKAALEDAIKQLSETVDIKITVDPKYYKNFLARGAALVKEIQEQNGGVVISFPKNGTDSSEVSIRGSKQCVEAAKNRIEDVVEDYEKQITDNVTIPAQFHRGLLAGRGAKIHELQSKYNVSIRFPNNREEGSEGSDQVTVSGRDTKVEEAKEALLAMVPISKVIQLPVDMHRSIIGRGGETVRKLMQDYDVNISIPKDNSSEDITVTGQTENVDQALEALRGKLGEYEAQAEDRKLKQWSMSINVPTDYHQKIIGQRGATITALKEKYGVIINVPREDGNETITIQGYEEKANECAAAIEEMISELRSMFTQEISLDARYHPRLIGQRGKNLKKVMEDYRVEIRLPRQGAEDPNLVVVAGKDENDVYDCIDHLRAEEEEFLLDNVERTQYMSPRQQESNNTRHHQQPTSVQMKGAPWQLDLGSSEQFPDMGPAAGSSAAVGGAGAWGSSRRW
MSFGKLYSYSGNPRTTSLLAVAKENGLDIEFVETEPAKGVSTEYLKLNKLGKVPTFEGADGFVLSECIAIAVYLASQNEKTSLLGKTKQDYATILRWMSFANTEVLSPLGGWFRPILGRDPYNKKNVEESQKAALKAVHVIEEHLLTHTYLVGERLTLADIFAASILARGFQFFFDKQWRDSNPNVTRWYETIYNQSSYSAVAPKFEFITEALKNVAPKKEGGEKKKETPKAAPKPKEEAEEEEEAAPAPKPKHPLEALPKATFVLDDWKRKYSNEETREVALPWFWENANFEEYSIYKVDYKYNDELTLTFMTANLIGGFFTRLEASRKYLFGCCSVYGTANDSIIKGAFVVRGQEALPAFDVAPDVESYEFTKLDPTKEEDREFVNDQWSWDKPLVVGDKSYEWADGKGSGGGPSEDNVTGFLVRSTATQWAKNSVIAVDAGSHLASITRILAKDFPLVSDPDPPLPPSRNDNANSNGAYDHSESPSPGAAPVSPSDDESEADTPNSEKELPVTITTLKHGAFAGLPFPHQSARANALHVVREHISTYLITHPHLDHLSGFVINTAAFHNTSRPKRLAALPFTVNAIKTHIFNNVIWPNLTDEDGGVGLVTFQRLAEGGNIALGEGSGRGFIEVCDGLGVKGFKVSHGHCMQGPGHVHRGSNANLLETSSAQHPTSGHQLDGQDGRSMSFSYTSQSAPGTPGLSGADTGRRASGTTVPPPQQSSEDHCVIDSTAYFIRTESTPTTPKREILIFGDVEPDSLSLSPRTSQIWSEAAPKIASGILTGIFIEVSYTNAQSDAVLFGHLAPRHLLEELCVLGDMVKERKKETEREKEEGRIRKKRKRASNTLQLDGLGEKDRGKRLGVPKGIDSPISSTNQNININNDDDGMSDYPTSRGETGTHTPNPLPSSHHQRTSDPHVSHPSAPAALNLSSVSAEHSRAILSAAFDSPLKGIKIVIIHVKDTFTDGPLVGDQILKELREGEATLQEQGRGLGCQFEVSVAGGSYWF
MKIYWAQIARKPNSLGHLTVTFCRLPSIGALRLRTDGVVFIPYHLLISSYSLSIPRDLCLDLFVVVAAFASWGWAVLRSFVTMTRVYIGNLDPRVTERDLEDEFRMFGVLRSVWVARRPPGYAFIEFDDRRDALDAIQALDGKNGWRVELSHNSKGGGGGGGRRGRGGGGGGVGGGLRRSPSPRRRRSPSYERYGRRSNSPRGKRSPRRRSITPPKRGRSYSRSPPYRHARRASPYANGAVERGYLEGTDNEIDAGIKAGCCAGRT
MAKSVSPEEQAAAQAADEEKTKEELEWAEKGSLLCRIKNQKVKEMALVTIKSKQFLNYYSSYWFNFVPNALKSVALSELLEVRSGYQTDNLQRASKKYEFQELAPESRCFSVIFSHAKFLHKSVDFSADSKETRDKWVSVLTHLISVAKHQRVVFNETAWLIDKFQQADTNKNGLLSFDEVWNLLKRMNLQISERYAKAIFRESEFENSRDNKLNEKEFLNFFERLTDRPDLRFVMTQASSDNVETLTVADLQRFLTEEQGFENVDLKKAEQILTTFEQTVQDKQKEKLMGLMGMRRLMQSRWGNVFKPGHESIFQDMDQPLTHYFVNSSHNTYLTGLQVKGEATVEGYISALRKGARLLELDLFDGEHGEPVITHKRTFIESITLRNSLEAIKRTAFETSPYPVILTLENHVGFVQQAVMADLFKEILGDSLYIPPKDSHRHPLSSPNKLKRKFLLRGKKIILEEDIEEPDEDDSPTDKDKHHVHPHPVAPELSALIGLPSVKLSHNIYQDVNKHPFDGSPSLSENKVYTMFEAAVPIFTYTAERLVKSYPKGLRQDSSNMHPMVSWLCGIQSVAMNFQTAGEELDLNAGLFRINGNCGYVLKPSCLLDGVDPRSMAKPKLKLGIGLFSAQYLPKSEPGKEIIDPYVSVQIFGIPRDETKAKTRIIKDNGFNPEWRDNFYFTLSCPELAIIRFCVKDFDSTSSNDFVGEFSIPVMSLRTGFSQIQLNTGYQHTLDPSASLFVRIAMEEEY
LPEFKSSLRHLLEPSKVYIATQGCLQTTVNDFWAMVYQENTHVIVMTTKEMERGRNKCFRYWPDQHCTKDYGCVRVQHVSEREAQGYYVREALLLTPVQEEQPRKVTHYQYFSWPDHGVPTEPGGVLSFLDQVNQAQSSVPGSGPIVVHCSAGIGRTGTIIVIDILVDTIRRQGLDCDIDIPRTIQRVRQQRSGMVQTEAQYKFVYMAVQRHIEGEQWRLQEEQVGRPLPHDPTYGRGDWGSGCCPPRVDDSACIYENLNVRAPSVSGLSNVGR
MLPTEASLFRYTKLGYAGNTEPQFIVPSCIAIKESAKVGDQAQRRMMKGVDDLDFYIGDEALDKPSYSTKWPIRHGIVEDWDLMERFMEQIIFKYLRAEPEDHYFLLTEPPLNTPENREYTAEIMFESFNVPGLYIAVQAVLALAASWTSRQVGERTLTGTVIDSGDGVTHVIPVAEGYVIGSCIKHIPIAGRDITYFTQQLLREREVGIPPEQSLETAKAVKERFSYVCPDLVKEFSKYDTDASKWMKQYTGINSVSKKEFTIDVGYERFLGPEIFFHPEFANPDFTQPISEVVDEVIQNCPIDVRRPLYKNVVLSGGSTMFRDFGRRLQRDLKRTVDARLKMSEELSGGKLKPKPIDVQVITHHMQRYAVWFGGSMLASTPEFYQVCHTKKDYEEIGPSICRHNPVFGVMS
MDVSQPPPQLLTAPSALATNFTSLPPPNMGGQHYRHYHPHHGSNKHGYNQFKPFMPGGFQRPFGMSQDDFDGKRLRKSVMRKTVDYNASIIKALENRLYQRDYRDRLALQPDSIYVPHMLPPSAYLDNPSNAVTTRFVKTATNKMRCPIFTLAWTPEGRRLVTGASSGEFTLWNGLTFNFETILQAHDISVRTMVWSHNDSWMVTGDHGGYVKYWQSNMNNVKMYQAHKEAIRGISFSPTDSKFVSGSDDGTLRIWDFMRCQEERVLRGHGADVKCVHWHPQKGMIVSGSKDNQQPIKIWDPKSGIALATLHAHKSTVMDLKWNDNGNWLVTASRDHLLKLFDIRNLREEVQVFRGHKKEASSVSWHPIHEGLFCSGGSDGSILFWNVGTDKEIGCVETAHDSIVWTLAWHPLGHILCSGSNDHTIKFWTRNRPGDLMRDKYNLNTLPASLAALDECEYDDAIIPGMGPEDRVEFTESLTADKGFIPGLDLDPSKAINDRDREKKVPYSKPIPRNFQVNWAGPRRADDPSVLSIHEELAAREAKDTTNGLNHQQISENTMEGILASGMLNGLDPQTIVGVLVYNRFIRVHPDSRLMAAIRQGAEFLNKYIDAGKLEELNDVVPVRDRSRSVSPTVEARGEMVSPPTKKSRFEPRQHNAQLVCVRELMQCKKPFLQSLVAAKAQQPNTEFVDEPPLEQRDRDREREGDRDRERERARERERDQSGGRPNPWASNAPWSNNGNPGGNGNGSNGFSNNGAESFNDRDRGGGGQRRRRGINNSGPGNGGGSGGGGGGGSGRNRGRNNNRRY
MARHWRVSTSTFSSAASSECSTEFVVRQVRRQASTPSARTSAPEKRSWRRSAVGVGGGVSVRPVRSFCAQTLAPRAHSSERRESPNMARVCVRRILISESVDPCCKKILQENGIEVTEKQNLTKDELVAEKKDYEGLVVRSATKITAEIINAADNLKIIGRAGTGVDNVDVDAATKKGIIVMNTPGGNTVSAAELTCAMIISLSRHVPQAVMSMKAGKWERKKFMGSELYGKVLGIIGLGRIGKEVATRMQSFGMKTIGYDPITPPEVSATWGVEQMSLEQLWPQCDYITVHTPLMPSTTGLLNDATFAECKKGVKVVNCARGGIIDEDALLRALESGQCGGAGLDVFVEEPPKNRALVDHFNVISCPHLGASTREAQARCGQEIALQIVDMLKGRELVGAVNAQVLAHSFSPESHLWIRLGEALGAVLRSCTTSKQPYDQVDITTLGSSLKSSCELLSSAALVGLLKDGSRNGPNLINALTAAKEAGIMVNKKHNNEGYSLIQKACVMELSVNGIKYTATGSIQGDVPVLLDLNGSEFRQPVPLTGNLLFFKAAVTPQLLPTVTGVLATAGAEVQSFSTSATRGGDQWSCIGLSTALSDLAALKSLVKEVAAVSI
MADDQSVGRRRIYYDPIVNEALICSESDDDVPEPEEEKHVFTEGEDQLIWKATQDHGLSREVLNVLCQFVDATPSEIEVFDCRLHGCSQNLVFPSEKQPYGHELDENKRPCGDQCYLRRREVYQDTCNDDRNACTTYNMDSRSSSLKVSATILSESEDSNRDEDNIKSTSIVETSRSKITNSEYADKSVTPPPGDASETENVSPDMPLRTLGRRKISKHASKSNDHSPDKRQKIYSSPFPFAMSVLNKQSVPEIGETCPDSIESAVDQLPSLDDPNKKISTKDMCAGSTTNTTENTLRDNNNNLFISNKEHSISHWSALERDLYLKGIEIFGKNSCLIARNLLSGLKTCMEVASYMYNNGAAMAKRPLSGKSILGDFAEAEQGYMEQDLVARTRICRRKGRARKLKYTWKSAGHPTVRKRIGDGKQWYTQYNPCGCQQMCGKDCACVENGTCCEKYCGCSKSCKNRFRGCHCAKSQCRSRQCPCFAASRECDPDVCRNCWVSCGDGSLGEPLARGDGYQCGNMKLLLKQQQRILLGKSDVAGWGAFIKNPVNRNDYLGEYTGELISHREADKRGKIYDRANSSFLFDLNEQYVLDAYRKGDKLKFANHSSNPNCYAKVMLVAGDHRVGIYAKDRIEASEELFYDYRYGPDQAPAWARRPEGSKKDEASVSHHRAHKVAR
VGKARGVLKNFLIEPFVPHKQEEEFYVCIYATREGDYVLFHHEGGVDVGDVDAKAKKLLIGVDEKISEDTVKKELLPLVPNHKKSVLSSFIIGLFNLYEDLFFTYLEINPLVVTKDGVFVLDMAAKIDATADYICKAKWGDVDFPPPFGREAYPEEAYIADLDAKSGASLKLTLLNPRGRIWTMVAGGGASVVYSDTICDLGGVNELANYGEYSGAPSEQQTYDYAKTILSLMTREKHPEGKVLIIGGSIANFTNVAATFKGIVRAIKDYQVPLKENEVTIFVRRGGPNYQEGLRVMGEVGVCVSKERLPLLGWNKLGFILILFCFSGKTTGIPIHVFGTETHMTAIVGMALGHRPIPNQPPVAAHTANFLLNSSGSTSTPASSRTASFSENRAKVESSPVKKAKTGAPIAKATTLFGKHTKSIVWGMQTRAVQGMLDFDYVCSRLEPSVAAMVYPFTGDHKQKFYWGHKEILIPVYKNMSEAMKKHPDVDVLISFASLRSAFDSTMETMQYPQIHTIAIIAEGIPEAFTRKIIKAADEKGVTIIGPATVGGIKPGCFKIGNTGGMLDNILASKLYRPGSVAYVSRSGGMSNELNNIISRTTDGVFEGVAIGGDR
MAGTWRARAMQERMARVLSSNLFGARAGMSRHYPRPSGGRTKQLDSELLKRNDFTTLSFIPERHGFLTPKFADGVRSFSSADLPPHEVVTMPALSPTMTQGNVGKWKKKVGDPVAAGEVLCDIETDKATLDLESMEDGVLAKILIPSGARDVPVGKPLCIVAENEEGLDKFSSYKDDEASSGANQSAPSPPKQQAPPSSSTAPPLASTPPPSDLPPHQVLAMPALSPTMTQGNVGNWKKQEGDRVAAGDVLCDIETDKATLDFETLEDGILVKILMPSGSRDVPVGKALCVIAESEEDVAKFASYSEGGDQSAPQASAPKQQAPVSSSSAPCPRTPPADLPPHQILAMPALSPTMTQGNVGTWRKKEGDQIAAGDVLCDIETDKATLDFESLEDGYLAKIIIPSGSKDVQVGMELCIIAESGEDLDKFASYSDASASAATTSVSKPTETAYEPTPAPMTSSTVKGNIGPAVKKLLAESGLNVSQIQGTGPGGMIIKGDVLAAIKGGMKPLAGDKAGDKVKGAAAQTDAAAPKSAPSKAPTPDTSLTFEDIPNTPIRKIIAKRLLESKNIIPHAYVQSDTTLDATLRFRKYLKDTHGINVSVNDFVIKAAALALKEVPDANAFWDDKVGDRVNNNSIDISIAVATDKGLITPILKNADQKSLSTISAEVKTLVEKARNGKLKPHEFQGGTFSISNLGMFQVDHFCAIINPPQACILAVGRGVQKVVWDEDSNGPKTVTQMLVTISVDHRVYGGDTASQFLAAFRKNLANPQRMLL
MENMAEEELPPQEEEEAQVRVPTPAPDSALDSAPTPDSAPVPALAPAPAPALSPSLASVPEEAESKRHISIQRRLADLEKLALVTEGDVGPASSLNSENLSIEKSHTCPLCPVEKFRACSSQKLRRHLQNLHWKISVEFEGYRMCICHLACRPVKPTIVGEQVSSKLGAHYHCIICSATITRRTDMLGHVKRHVNKGETKSRYIAASTAKSSNEILKEADTDIQVGPNYSIPQKTDSYFNPKMKLNRQIIFCTLAALTEERKPLECLDAFGATGIMGLQWAKHLGNAVKVTINDLNENSVTLIQKNCHLNKLKVVVDSDEKEEGDALEEDDTLGDIQVTRMDANVLMHLRSFDFIHLDPFGTSVNYLDSAFRNVRNLGIVSVTSTDISSLYAKAQHVARRHYGCNIVRTEYYKELAARIVVAAVARAAARCNKGIEVLFAVALEHFVLVVVRVLRGPTSADETAKKIQYLIHCQWCEERIFQKDGNMVEENPYRQLPCNCHGSMPGKTAIELGPLWSSSLFNTGFLKRMLLESLHHGLDDVQPLIKTLIFESECTPQSQCSVHAPSNLNKQEENGVFIKTTDDTTVDIYSAQGKRKSGEVIINTAKKQKTDATAHPPFYYNIHRHSIKGMNMPKLKKFLCCLSQAGFRVSRTHFDPMGIRTDAPLMQFKSILLKYSTPTYTGGQSEGPVHSASEDMVADRVEMSVNDKAEASGCRRW
MLNICDDETHRLSPQRTGEIALQAWLTAQRCQEHPSSGLGSSVFLSASRALHRSFVCLLLRFTDDTFDPELAATIGVDFKVKTISVDGNKAKLAIWDTAGQERFRTLTPSYYRGAQGVILVYDVTRRDTFVKLDNWLNELETYCTRNDIVNMLVGNKIDKENREVDRNEGLKFARKHSMLFIEASAKTCDGVQCAFEELVEKIIQTPGLWESENQNKGVKLAHMEDSHGGGACGGYCSVL
MASPSLAAAAASPLTSLDPSPNAASRPASASASAAAALRKRPVLLLDQRPHPSTPNPPPLDSSSGPNYLSAAAAAAAGVAQPPRRKKGGTSSARPRWQTALSVAAKNAVLLAVLLYVGDLAWRWSHPAPPPPVDHAALAGYDARVADVEASLARAFRMLQVQLEAVDRKIDGEVGAARGDLAALLEEKRLELEGQLKRLDARTDELNDAFIGLKGMEFVRKDEFEKFWNEVKESLGSGSGAEVDLDQVRALAREITMREIEKHGADGIGRADYAVASAGGKVVGHSEAYDAGKRGSIISAILGGDNASPQKMLQPSFGEPGQCFPLQGSSGFVEIKLRNGIIPDAITLEHVSKDVAYDMSTAPKDCRVSGWYEETHNEAYSGHVASAKRTALTEFMYDLDKKNVQTFDITAPDVGIVNMVRLDFTSNHGSSALTCIYRIRVHGHEPLSPGVSISQS
MLPVAPTRQPLTASSWPRLAAAGPTPPRPNLPLNPAPPPPPPPPNPSPAAMLRRLAAAAPRAFFSSSTPHAPPPPAGYTQRREYGLVPMVIEHTSRGERAYDIFSRLLKERIVCIHGPITDDTASLVVAQLLFLESENPAKPVHLYINSPGGVVTAGLAIYDTMQYIRSPVTTLCIGQAASMASLLLAAGARGERRALPNARVMIHQPSGGASGQASDIAIHAKEILKVRDRLNKIYAKHTSQAIDRIEQCMERDMFMDPEEAHDWGLIDEVIEHRPVSLVSDAVGSDLPNLGGGGDGANKATDEPSPA
MDVDQCDYSDDPWVITAEQLDYYTHQFLSLQRDLSGLVLGPDAKNFFTKSKLPIRELSHIWELSDVDRDGALTFPEFCTAFHLVVARKNGYPLPDHLPLTLLSAFRPAPQDSQPLIVFEDAETLRQKDIDIINQQEVRDKMHEQDFSQERADENQQSSTLKLGMCVCVSDPPTELDINAKSRTRPRSYSSTSIDDAMKKSEEPPTPPPRPQKTHSRASSLDLNKLLQQGGKSGWLPPPPPALPPRTLTSQQTPHFLPGADQNSQHAMQKPYFADINKCRVQEDSTVRSPSHTPQKPARRKLHSESQNASHTVGVAYPNPASSSVPKLAHRQKKEIQTAIRKNKEANAVLKRLNSELQQQLKEIHLQRVTLESQLDLLRPSAST
MKSSSVQPTALNHPVCKSPPYTVCKVFASLPQVERGVSKIIGGDPKGNNFLYTNGKCVILRNIDNPALADIYTEHAHQVVVAKYAPSGFYIASGDVSGKLRIWDTTQKEHLLKYEYQPFAGKIKDIAWTEDSKRIAVVGEGREKFGAVFLWDSGSSVGEITGHNKVINSVDIKQSRPYRLATGSDDNCAAFFEGPPFKFKFTIGDHSRFVNCVRFSPDGNRFATASADGQIYIYDGKTGEKVCALGGSKAHDGGIYAISWSPDSTHLLSASGDKTSKIWDVNVNSVVSTFPMGSTVLDQQLGCLWQKDHLLSVSLSGYINYLDRNNPSKPLRVIKGHSKSIQCLTVHKNGGKSYIYSGTGLFLNPALHYWDSETGENDSFAGKGHTNQVSRMTVDESGQLISCSMDDTVRYTSLTLRDYSGQGVVKLDVQPKCVAVGPGGYAVVVCIGQIVLLKDQRKCFSIDNPGYEPEVVAVHPGGDTVAVGGADGNVRLYSILGTTLKDEGKLLEAKGPVTDVAYSHDGAFLAVCDASKVVTVFSVADGYSENNVFYGHHAKIVCLAWSPDNEHFASGGMDMMVYVWTLSDPETRVKIQDAHRLHHVSSLAWLDEHTLVTTSHDASVKEWTITY
MSEEAPPSSPVMRAVFYDGCPGCAMELKLESSQGIPYKEFFFVGITTIASSLPISSLFPFLYFMKTYMWQKRNKILDYTLDFLMFASLFWGVVADRIGRKPIIEFSILSVVIFNTLFGLSVKYWMAIATRFLLGALNGMLAPIKAYSIEVCRPEHQALGLSIVSTGWGIGLVVGPAIGGYFAQPAKQYPNVFSEKFPYFLPCIYISFIALVVLISCIWLPETLHKHKNTEGEIEMIDNSRSTLEEDSHKQKSLYKNWPLISSIIAYCVFTLHDTAYSEIFSLWAVSEKRYGGLSFSSKEVGQVLAVAGAGLLVYQLFIYRSVHKFLGSINSSRIASALSIPILAPYPFMTHLSGLRLGIALYLGTILKGVLSSQSQRGAANSISMTAMSFFKAIAPAGAGALFSWAQERQNAAFFPGDQMIFFALKWIVPVLLAGSPPCPCAPPLPSSNLRPLFSSPPPLSFSPSCPSSLPPMGRKIKVKKKKASSKVWQPGVDTLEEGEELQFDPQAYNYLRGFNIGWPCLSFDVVRDQLGLVRSEFPHTLYGVAGTQAERASWNYIGIFKICNINGKKREPIPASAIDGDSDMDSESSSDEEDEAVNEDTMPILHLKKVAHAGCVNRIRSMNQEPHICATWGDTGHVQVWDFSSFLNSLAESGAVAHNEDDRIHNHVPVKIFGGHKDEGYAIDWSPLVTGRLVSGDCNKCIHLWEPTSNSWNVDTNPFWSPTEADIFASCSADRTISIWDIRTGKKPCISVRAHNADVNVISWNRLASCMIASGCDDGSFSIRDLRLIKDDSLVAHFEYHKHPITSVEWSPHEPSTLAVSSADHQLTIWDLSLEKDAEEEAEFRARMREQADAPEDLPPQLLFVHQGQKDLKELHWHPQIPSMIISTAADGFNMLMPSNIDTTIREADA
MEAAILIPSVLGPLLLPLLAVLLMALCVRCRELPGSYDSAATDSLTPSSIVIKRPPTLVPWPPATSYPPVTSFPPLSQPDLLPIPRSPQPPGGSHHMPSSRQGSDGANSVASYENEEPVCEDAEDDEDEEDYHNEGYL
MQKYKEEIQKCESEISQLRFQYEKSKIEALKQGIPQLTKGLAAYAESSDSNVVKMERECVMCMNEQISVVFLPCAHQVLCEDCNVLHQKKGMDECPSCRTPIKERISVHFPDSE
MPGIVELPSLEELKVDEVKISSAVLKAAAHHYGAQCDKPNKEFMLCRWEEKDPRRCLEEGKLVNKCALDFFRQIKRHCAEPFTEYWTCIDYTGQQLFRHCCKQQAKFDECVLDKLVWVRPDLGELSKVTKVKTDRPLPENPYHSRPRPDPSPEIEGDLQPATHGSRFYFWTK
MSRSKDEKAEKKRKRDNEVAEDAPKKSKKSKKFEIPQDAPAPEEPVVEAKAEKKEKKAKKEKKEKKAKEVAEPEASVEDAATEVKKDKKDKKSKKIKKTKDVDATEASPVNEAELIDEMKASENFTSLNDDEPMPDAPEASDEAPSKKEKKKSKKDKESKKSKKSKDATDDAVVGAEESNGVSDNVDVETNGVNGDSKEAKKEKKESKKDKEEKASKKEKKDKKKVKSETNGEASAEDGSAAEANGDASTEEKDTEEGAEDVDETQEAKKGRFIVFVGNLPYSATKEQIEEHFAKCKPTEIRLRTYKNNNKFMGTCFVEFDRYDRMELCLKKFHHSLFPDGKKGSEGRKINVELSAGGGGNSEARKSKIVAKNDKLHDERARDREKRAEIEMKQGERKEKKAARDKDGKKENAEAEAEPKQSEPEAFGMNPARLAMMSRPAVPNHRQRY
MADIPPNQTLYIKNLNSRINVIELKASLYNLFASYGHIVDVKAQSTEKLREQAFVAFVDVTSATTAMRSLEGFVFYDKPLIITYAKNKSDAVALLDGTFKLRTKPTSSANTTALGKRNNDDSTDQPSKQTKMDSDGDDSE
MSLTYTREGAHKKWAALKEKLGSQDSDQTEANLENAEPELCIRLLQIPSVVNYSGLKKRLESSDDGWMVQFLELCGLDLLLEALDRLSGRGVSRISDALLQLTCINCVRAVMNSQKGIEYIVSNEGYVRKLSQGENALSESCPIMSPHLLNKFLNSWLLSAFTQDIEDVDLLIQCETFEEAKSEDDEELLKICDGIDMSNHQDVFSSLFNKVSSCPASVQLLSILQSLLHLEPSHHSSLLLWEALEILVNRAILLASDIQGNSVEEVMERLLSIKKPAKKRNSESRRSVNRVNESTQTSEDLGEHFKAAKNSPAITCSSDIPPATDVSEKVAASQLPPCSALPGQNSNPPSMLPLSSTPSPPPPLPPPPPPLPGAQIPPPPPPPLPGMKGMPPQAPPLPSMAGIPPPPPPLPGMAVIPPPPPLPGLPPPPPPLPGAVVIPPPPPLPGMPPPPPPLPGMTGIPPPPPLPGMPPPPPPLPGMAGVPPPPPLPGMAGIPPPPPLLGGNIEEVVVARVDYSLGCARPIHRRVKPPTLRMKKLNWQKLPSNVAREGHSMWASATSSSEETIEPDYTSIEQLFCFPQAKPKSKEAAAVKTEPKEITFLDSKKSLNLNIFLKQFKCSNEEVVDMIQKGDRTKFDVEVLKQLLKLLPEKHEIENLKSFKEEKEKLSNADQFYLLLLGVPSYQLRIECMLMCEETAVVLEMLQPKAETIRRACEDLLSSHRLPVFCQLILKVGNFLNYGSHTGDADGFKIGTLLKLTETKANQTRITLLHHILEEVEKNHIDLLQLPKDIEYVAKAAGINLDVIRSESSSNIKKLMELGRKLSSSTEEVKAQYEKAIQDSINANKKLEDEFENIEAKKVELANYLCEDPNKLSLEDIFNTLKTFRDLFIKALKENKDRKEQVAKAEKRKKQLEEEEAKRQKGENGKIIKKGVVKQDDVCVIDALLADIRKGFQLRKTARNKGDPDTPAKGSPSQPQKGKDTGTNKKIIHLHPPHFSIQKKNTS
MAFLPCPLRYSKINSLFLLRKSSSSLTSKRVSINSISHIFSDKFSPRNALPVPQVHSFTTSLTISAPPMNWVDGKFGYSVKGFHGGGCCLQAATATAMAMVDLEEDCEEGLEISKLGISEEIVSALAQRGITSLFPIQRAVLEPAMQGSDMIGRARTGTGKTLAFGIPIMDKIIRFNRKKGRGRNPLALILAPTRELARQVDKEFYESAPVLDTLCVYGGVPISRQMSTLDRGTDIVVGTPGRIIDLLKRGSLNLSDIQFVVLDEADQMLNVGFAEDVETILENIRQKHQTMMFSATMPSWILKLTKKFLKKPIHVDLVGDSDQKLADGISLYSIACEMRQKPAVLGPLISEHAKGGKCIVFTQTKRDADRLAGAMQRTLRCEALHGDISQSQRERTLSGFRQGQFNVLVATDVAARGLDVPNVDLVIHYELPNNSEIFVHRSGRTGRAGKKGSAILMHSSKQHRDVKGIEHDAGCRFTESNTSLLPYLELKLIWVLG
MRVELLPALTDNYMYLLIDVDTREAAIVDPVEPIKVVEAVRKHGVKLTTVLTTHHHWDHAGGNEKMLKLMPGLRVYGGDDRVDAITKKVSHSNNLKVGSLNIKCLFTPCHTTGHICYYVTKDKSTEPPAVFTGDTLFVAGCGKFFEGTAEQMHKALIDILGGLPPETRVYCGHEYTVSNLKFARHVEPDNEDIQKKLAWAKVFHRFGFGLF
MCSLSPRLDRIRTLDPRLWFHLRCREVSEILPRSNRRWSKDGSRGTGGWSGERREEARGWGGGAPGTRPLLFSGRSVCGGRGDVGRAWAERRGGDTENEQEQEEEDQSPPPKLPVCSPRAGAGGCSGSVRDRDRDRDRDRDRDRNRDRHPVRGAGAMVKISFQPPVAGLKPDKEAAGDGANSEILLPQSLEEGLPPGSTAARRNLISSMFTLTTGIVLLLGLLLASVYMYRHYLIPQISHEPENNIFTCGVIYKDFLSSPFHSHLELQENVEIFIKEDYEHINIPVPQFGGGDPADIIHDFQRGLTAYHDIALDKCYVIELNTTIVMPPRNLLELLVNVKKGTYLPQTYIIQEEMIVTEHVSDVQQLGSFIYRLCRGKETYRLRRRTTRMRISKRDAESCHPIRHFENTFVVETVICEQ
MADTYRPTPRGARRHINDDPPYRAHSPPQRADNHGDSGYSFRGAAGGDSYRPAEFNFRALGPQTRFSDVQPPPRKRPLKDNKKKSQQGGRPPWQPRAFKPRAAHDRAILKHVDDETTSEQMIGMNGGTQPKFAEYISSTEDDSDSDVSSDEDEGNGQARKKRVKTKNADGDDKPKWSNPDPYSVLPPPDAVAGPKKDIVQTIRKAKVEAAANAAGTNAVKENADFISFDFGDDAVDDVDEDHEDQHSVGEPPAPASTDYVMPTEQELPDRLAGTHKGNKRKRGAEQATSLGDIVDEWLPNHTNPTPWIQPDPAFTSSVGLKLHKEILDFYDYVRPHRHEEELRAGIIDRLQRDLQYFRQIGPNVNKIEVRSFGSFPAGLYLPTADMDLVALSSDYLDHGLKRLCQIRKHMWKMSDHFNRSRLPAPGTVAPVIGAKVPLVKFVDGHTGIKVDLSFENDSGLTANQTFQQWKKDYPEMPVLVMIIKQMLAMRGLNEVHTGGIGGFTIICLVVSMLQLMPESVRNGFDFNARYGELLLNFLDLYGNKFSLINTGIQMEPPGYFNKKDRPSIGKAKHGRLMIIDPNRNDNDISGGSANANKVFETFSGARAAIQRRLNQVRTGQANDGSILGCVLGGNYSSFREQRERLDRIDRQYTARDQPPPQSYRQPPPVQQYYNDMRARAPSPRRGQAYDRLDNENSFQPPVQQYHAQYPQYPSSHDLPARPLPTPYRALEPANNGPVSKKQKKNKPKPNKMKP
MPVVSFGDIGKAAKGLLGGDKPTGTFSFDPKLSVSSTTASGVALTATTVQKADKVEASLKAAYSTKKYSVDVALSPDNKVTATASINDVAPGIKLTTSAVLPDPATAKLTLDYSMPYLALKSTIGLNASPVVDVAASTGYQSFVLGAETSYDTAKAAVTKYNFALGYHAPDFQVAAHLTDLTKTLKLIYSHNLTSTSTVGAEVTRKLATSDTTFALAYARKLSNGALTKLKLDGSGALSALYETKLQGGEKVTGSLQLQATDLSKPVKYGFAVDLA
MPMPFQDPKTEGFLERLADCCSLGTLAVDKIFAEDSRIPVPQSIDIDDFNRLMDQFRERLVYKQREIGKWNQFQHIVNSILKIEKQEVLASYLSKMLQALNLTDTQEHNSDLILDDTSPYRFHKTSFSDRDKSLIDESTEMKEPNAQYTNKPNKRVNTKTIQPLAAVIQQYCTGRVLEEFQLIQYLQFTLLGNTSEMFPLIEDGIQLPSELNHGMARILHKIVEPALLYRYLSKLVHDNELHSHHISQAKVAFLSQVSRELKKYTKIINNLFLKIDELTLATIYFELKDETIRLRTFYNFTRFLNLETHAFLSQLQEFTKFGDILISDLASEVFRISAAPYYQLIRDWLAQEEFNISKYQAEGLFVLTRPDPWNEDKLDLVLDKEKLPAFIDPDLCEKIFQIGKMIIFLKRDVRDLQWVNQYTNKLHSLFSGEINTTDFKSFINYQYQQVSEHLSHVVYNELKFQRYLQILHGFLLAGNGEFIESLMSCGKIMLDRNVASITSRDLAELLQKCISLSEIEEEYIQGLDARLLDLDQRRGWESFTLDYVIDGPLSTILGDLKEYLRMFNFLWRLHALNFELREGWKAMSFLKKGLLHSFYKDLQQLKVLRREDKSFPLSLHDRKLLMVDRLLRKVNVIRNIFIKFSDKVISFFKLLIIDTNYQKLQRLFDGKRDEHNETSWSGVLLPDDEYLETASVSFSPASTSNKSHAIYDLDEFVELHRNYISSISRHKFVNTKGDFSKGNISGHYFIHQLNNLTEFVAKFVIVNQEISHNIVELLNTQDEEYYKVSQHRLSTLTNTLQTEIIEPFSQKLRVLTDDLIRDDDMELRFFGLVLES
MKIKEVRITGFRSYKDNTNVSGFSPRSNVVVGRNGSGKSNFFHAIQFVLSDEYAHLKEEQRLGLLHESTGPKVAHARVEITFDNSEKRLMAFENSEVKIVRQVGKKKDQYYIDNKMVPRAEVVNLMESAGFSRSNPYYIVKQGKINELATSPDAYKLKLLREVAGTRVYDERKEESLKILKETKMKTEKIQGLLKYIDERLQTLENEKEDLKEYQKLDKTKRSVEYTMYDNTNKEAIKEKTKLDEQKVELNQKDNNVKSQLNDVIAEMAKLKTDKKKLESLGRGLREDKETLQAEETKMVEEKMTLKLEIDSLNEENTRERQGRQNAEHSLQGVGDEIFKNEEELDTIKPEYAKLLEEESRLKTDIRIDESRAKEILAKQGQRSQFSSVDDRDKFLRNEIRRISGLIADNKEREETIQKELADVEREDEKLNNEIQSISRTIDENRYEMDTFAAKSTSLKQEYDAAYVAQQTAAREEKAIRDKIGNTEQDISAANDQLRRIVARPVYNGITGVRKVIEEFKHDNRNGQHDDVINGYYGTVIELAEVPDMFRTAVEVIAQNRLFYHVVETDRIATKILRKFNEMQLPGEINFFPMNRVSAPRQRDLSNNSNARPMSDVIDYEVQYDKVFKSITANVIIVRTLDQAARDLRNEGFDVVSVDGDQMSKKGVMTGGFIDKKRSKLELHTQKDRFTKELAELQKSLAEAEKMVRERTQEAEKIRNRMQQHENQIGDFHRKHRELTEAKNAISQQFYMVTSTKEPKKDQLLGIKNHLRELLAQKENFEQEIGSNMSSQLTSDEEQTVKKLRKKVDEMTKQLATVSRRRMDLMHRKNAIENLLTKKLYKTKESLTARVDDISDNERRHKLENANAQLTSLLTRMESTRKQLATAISELQDYETKEKALQINIDNVLEQQRDLEKQQADFQLQYDKITAKEDEVKQKREDSLKKLILSRYSIKTRKNQFSYEISDSEEVGAKREPIEHRKLKISTFCLEYRAKLEKVHSNMRLLGALPTDTFSKWQNVKPRELEKKLLECVNELKKYENVNKKALDQYMTASSQKEELTKRMAEQKKSEDSIEELLKVLENRKYEAIDLTFKQVKKNFEQVFKQLVPHGRGKMQMRAREQRDDEEGINSVELYEGISVLVSFVSDDGDSETREMTQLSGGQKSLVALAIIFSIQKCDPAPFYLFDEIDAALDAQHRKSVADMIQSLSDQAQFVTTTFRPELLATAEKFYGVRFRNKVSHIDSVTREQAYDFVEDDTTHG
ERKEVKVGEYNAVADTLEIINNSIRFQGLEPPKDKTIIQEELRKISLPLYSILSALTILGMIMASAFLFFNIKNRNQKLIKMSSPYMNNLIILGGMLSYASIFLFGLDGSFVSEKTFETLCTVRTWILTVGYTTAFGAMFAKTWRVHAIFKNVKMKKKIIKDQKLLVIVGGMLLIDLCILICWQVVDPLRRTVEKYNMEPDPAGRDISIRPILEHCENTHMTIWLGIVYAYKGLLMLFGCFLAWETRNVSIPALNDSKYIGMSVYNVGIMCIIGAAVSFLTRDQPNVQFCIVALVIIFCSTITLCLVFVPKLITLRTNPDAATQNRRFQFTQNQKKEDSKTSTSVTSVNQASTSRLEGLQSENHRLRMKITELDKDLEEVTMQLQDTPEKTTYIKQNHYQDLNDILSIRNFTDSKDGEKAILKNHLDQNPPAQWGTSDPSRTSKDPIEDINSPEHIQRRLSLQLPILHHAYLPSIGGVDASCASPCVSPSASPRHRHVPPSFRVMVSGL
MYNGIGLQTARGSGTNGYVQTNKFFIKPRTSSAGGPPRALAPGFDGDAGGGGGGLGGMRKPNKEILEHDRKRQVELRLLLLRDALEEQGYTEGEIEERVEEARKEAEIEAAATAAAEEEGRGGGRQPPRGKGFTDTQSHHVAARKEKQLETLRAALGLNVDDKPVKNIDLESDVESGELVPGNEYEGLHINGPKDGKTSNDDRRHAKKGKKDKGGDAKSHVKSSRKGKLGHAADSDHDDNKKNFRNGSEDDPESKYDEKRRSKHMKNSRHDTDDDSESDHKNAKRGKSSCHDPESDSESDHKNAKRGKSSRHDSVSDSDSDYGKKTTKHGKSNRDERKKPATISHRHDSEDEKPRKAKHVDDSDSDSESDGSYSESGSDYDKKKKSTNNSRRESKDDKPRRKAPKGKYSDESESDSDSDNGERSKYSKISRRESEHKSRKDADRQDQFRDKLKSELASDGYGEKKSVKIPYNDSKDGKPHSKVLRKGQYSDESETDSETYVKERKNIPKSYHHSDKQAQRGKEKEESSGKNVDKRKRHDTDSDSEGHARERKRYLDARSSLAAQKKRSLPSSSESSESSDYSSSSDSESDVSSDSREDRKSARQIKHELEEKKRSQDEKRKELEKQKVQEEEERKEQERQKQREEERKAKELEKQREEERKVLEKQKQRERDEDRQEREPERRKDGSDIDRDYKRKVEDRYEPSRRQDEDRYDPNRRQGDDRYDPNRRHEEYGRRKNRDSDSRDPKRSRHDDFYHYSRRDYEQRYSRDEYRDRRHR
MVVRHPVICGNYHVFCSTCIEVWLKKANQCPTCRTPITPENPCREIIGTLSGMDSDEIDSLQKENEELRSRNLTLEEQLKTALGSSSFQVSDKSEDVKQSFEGGRIDPHFLEEWTRNLAAATELQEKLQVEIEKLKEANKTLRTQNVDLVRENSYLKAEVASRSPQKFGRYTVAALEAKISQYERDLKHLQKALERTDKYIEELEAQVSESQMTSDKTAAVKNSGYVLQEMMNEHQAEEGVAGQGHCTMTGYTKTVTMKDSLGDVESSSVSIKGTSADSSGPCDFFLTSKTLMTGIFCDKNGLEQNFTPEKTEHVSSMEHSIPSTPSSPFSCLTLKSPSICNDQQARRKPLSYLRKLSFDDCSSGLSAAALKNSVTPSCASGISTDHKSALKSSSPVCWEACTQKSPRSSCFSEPDKHPKDREKDQRQRTSIDASMDATYLDKVYELDSVISEGRS
GAGLANLGNTCFLNSVLQCLTHTPALANFALRGEHKKYKTGGSFNALYEIGEHVARALNSSGRTIAPTALVKNLRALSKTFRKGRQEDAHELARCLLDAMHKKCVEVVKPKISPNSARAETSFVWKVFGGRLRSQVNCKTCGRNSETFDPFLDLSLEVGRAKSVLGAFKMFTHTEVLDGDNKYRCEGKSANSKSHLTKASKQFTVNQAPNVLALQLKRFAYVPFGRGKLNHFVEYPLELDITPYTSDEGLTSRGKAVYDLYGVLVHAGNSSNSGHYYCFVKVATGTWCLMDDDEITSVSEKVVLKQQAYLLFYARR
IEDFSCQNIFINMSDVKGDDVPAPVVPAGPINLNTALQEVLKTAVISDGLVRGLNERALDKRQAHLCVLANNCDKSSYVRLTKALWNEHQISLIKVNDNKKLGEWSGLCKIEQEGKRRKVVVCSCVVVRDWGKEGARRAARTNEEAVKVS
MATEEKKPETEAARAQPTPSSSATQSKPTPVKPNYALKFTLAGHTKAVSSVKFSPNGEWLASSSADKLIKIWGAYDGKFEKTISGHKLGISDVAWSSDSNLLVSASDDKTLKIWDVSSGKCLKTLKGHSNYVFCCNFNPQSNLIVSGSFDESVRIWDVKTGKCLKTLPAHSDPVSAVHFNRDGSLIVSSSYDGLCRIWDTASGQCLKTLIVSGTCRREQRPPACGGQVPRDDDNPPVSFVKFSPNGKYILAATLDNTLKLWDYSKGKCLKTYTGHKNEKYCIFANFSVTGGKWIVSGSEDNLVYIWNLQTKEIVQKLQGHTDVVISTACHPTENIIASAALENDKTIKLWKSDC
MYLQTEDNMEFDMIGVYASIANALRRILIPDICACCHLFLQWKIEKVLMVDNTSVTADEVLSHRLGLIPFPLDAKCTLFIISQAIELEAYSLRPKKNQTLEYVVKGMGKFIPSGLQLLLQPGTECSLRKFRAAAASITE
MAPDKFLNVCRVLKNEVMQLNAPIRGIAPLRAAVRKIQTSSEQLTPLHAEYLMLCLLAKQYKAGLSVLEDDIFEVDQPKDLFLYCYYGSGLSLLNGLRAMIYIGLKKFRKALELLHNAVTAPMSSLNAITVEAYKKYVLVSLIQSGQVPSFPKYTSSTAQRNLKNHTQIYVDLSTCYGTGSYSDLETFIQSNAEAFQTDNNFGLVKQVLSSMYKRNIQRLTQTYLTLSLEDIASSVQLNTPKEAEMHVLRMIEDGEIHATINQKDGMVSFNEDPEQYKSSEMVEHIDSSIQRLMALSKKLTSIDQNISCDHAFLMKVNVKNGVDTWEAHFDKLSIKERSKFDEETLYNLEGIKQTKEYSKKLDGSRNEYIVVTILVAAKGALKFPKITRPADLEAVVEKLNSIPAREIQGVHVLWTPQDENGILSKEKLLADYPNLKPHNDY
MFGFGNQNSNTVGKTGSLFGNNASSSTFGGPSQVNNNIGFQNPAPVTSNTSTNFSFGNRNPSNSNSLFGGSGNQQSNATSGGIFGTNTTSGGGLFGNSASTGSNPSVGLFGNKGSSNNNDNTGSLFGVSNNTTKSGGLFSNANSGLSLTQGNNKLQSTQSNSVNGNENPYGLVLGSLLSTKDMPKSLTSSNSPTLSHRQEANNLKFTYQPHSSTSKSSILANLGKSFHVTNSSKSRVQFGTSIHNKDDRQPAKRNAEQTSVQQSFQSPGHDFKRLVVARISDTPSNFYEVNLDDILRKRRKLAIKHDDTMFRKTILSQNFDGENLPHKPRRIATITSEVERKDNKAQNIKEDGYWSSPSIEVLSQLDTEELASVENLIIGRIGYGQVAFEQPVDLRDFKYDLQGSLFGKAVIFKRKVIQVYSDWEEKPQIGSGLNVPAIITLEKCYPLDPVTRKPNTDPSNLDISSFITKLKSFNGMNYISYSPISGTWVFGVEHFSIWGIVEEDDLEIEPDLKLKFQKQQEAENLNAIKKQKVPNNQFFGTKFHPEDSLDSLDHYKSPLELGTDNHSDSDGLLNTTEDELNEPNEFPDGLVSVKPYEPSVEDVDLKLIDVTPDFQTSKDWERQFELAFDTHSAFSYSSTKGNQLPNNLTHARLDALLFGDPEKAQAYKTEIQSNLKFNNGYPRFIEWTDDGKILTNNNDNSFVAELVDVSSHFSFDHNKATAQALRSMISHSNITTKDGLPQFTTNDSFTFAELNKGFYTTSGVENLLWNLCSNLFDNCNLEAPKKVIDNKRREDLISWLREINGIEIERLMLASNNDPLEKVFVHVVGGDIESAIMESVRHGNNHLASLITLLGSFDFEVCQLATEQLRDWWRSSSWKLIPQPILKIYQLLSGRLLEDNLEFFVDCFEGLSWSLALQMFLSYGDLNKTLAESLAHFNSAYTNVPSKDIFYSILKLYSQLNGTEGDQLNSIYCSFNDSIPKKLDAKIPWFIYEVLIRSKGKRDCLYQGDVITLAFAEQLHISGQIQESIFVLLHLENFKELQLLIEEVITKTIGNLKLKEGSSSAFERTLLETYHLPSYLIGRASATYYSYRGDHLNQVTSLLAANSSNEAHDVLLTYVAPNAIIQGGDQLAQLSTILAKFRDLDVDRWHIGGEVYQIYLKLLNTSEGNDVQDYMVVLLERLPQMETHNFSMKVALAIISKAIGHMILKLKPNLAREKLLNLPFHPSDLSYFRKSVGH
MELSEDEAQLGMESEDENSELSDGELQDAFAKGLLKPGMNVRVDKSKKCVNNVDAMKECLADFRKDLPWVERLDMTNLPAEDVLSKLEGQVLGESNGDTTVDDDFQREMFFYRQAQATVLQALPLLNKHGISTKRPDDYFAEMAKSDQHMQKIRKKLISKQMILERSEKAKKLREQRKFGKKVQIQVMQKRQKEKKAMMNAVKKYQKGMTDKLDFLEGDKKEKNAPQQSSKKPLNKKGSSGKRKYKDQKFGYGGKKSGMKWNTKDSYNDVSSFRAKVAHSKGNKGGKKGKGGKQNSCEDFPGLSRGRCDERRAYSWCLVMSELHREKLSLLSLRFEAIWRRKHEWNCLPTPDGISPLPVGLISTRPPDSQSGEPCTSWWAPLGPCGKL
MDHQQLTMFPLRKLPGRNRGHPEDIDYIVVTDGEEILGIGDQGVGGILISVAKLVLTTVCAGIHPNRTLPVVLDCGTDNEDHLNNELYLGLRQKRVRGAEYDRFVDTFVKAARRLYPRAYIHFEDFGLANARRILDQYRPHIPCFNDDVQGTGCVTLAAILAGLHVSKQELTDLRLVIFGAGSAGVGIADQVRDAIAAKGNMSKDKAAEQIWLIDKPGLLTTALDVSPAQQGFCKDASEWEGKDTSLLSVIKIVQPNVLIGTSTVPKSFTEEIVRTMAKGAERPIILPLSNPTRLHEAAPEDLLKWTGGKALVATGSPFKPVKGPWGENGSEVEIEIAECNNSVVFPGIGLGSVLSRASLITDKMLVAAVEAVAGLGPALKDQRAPLLPGVDIVRDVSVRVARNVIKAAVAESVATEKDIPKNDTDLDEWIRDQMWKPEYRPLKFVGMEDASREAKGQMRVAGSASRISGTSSRPKFMLSHSQSLYKTKAT
MVKIFVGNISSSASATELKELFEKYGQVNECDILKNYGFVHMEKEDEAQKAISALHRHEFNGSRLTVEFSTTKMRNATKIYVGNIAPEVTTSQIKQLFEKFGKVVECDIVKNYAFVHMTKEREAMDAIFNLNNTLLEGQKIFVTLSKSNPGRAGRGPPLPPPPPPGSPFLPRGYMPPPPPPLPPLPSRYGYDRYAYDPYERALPSPYDRRLPPPPPPPPSFYRDRSPMGRRSYLPSPEDPYGSGRGMAAAVSATTTTHYTLGSGFDRDDYYEKYSNGYETKYGAAY
MAGQEDPVQREIHQDWANREYIELITSSIKKIADFLNSFDMSCRSRLATLNEKLTALERRIEYIEARVSSGGTAGTLSVSRTCLPGFSASTAVFR
MAAKAKAAAKRASNNKKLPNATQTKTIAMLQHDPTRPPPLNPKDQIIFKEILHQYENKQYTAGLENCNALLAKYPGHGETTAMAGLLHHSLNDKQKGHTLVKAGMKADFKSHIVWHVNGIITRADLNYAEAVKSYAQAHRLDPENNNILRDLAVLQIQMRQYGAYVESRWKMLRINKRSRTAWIALAVAYVLNDQKDAALELLDAMENFEVTYEPDRCFERSELTLFKASITTPPQKALEYLESHSTDVLDRSGYLLARARLLTDLGRTEAAEWAWLDLIDGNTENRTYLNGYINTKTLDGQSSNMEVLTNLTERYPASKLIQRTILDHSFGTQFEAELESYLYNRFSKGIPSVFNDLKPLLADPEKARIIQAVAERLRSQFEHSSDANKESPSTYLWILHFLAQLYSSSHFGLTSQALEVAQLAIQHTPTLPDLFLSLAHIYKRAGAFTKAADALRAARELDGQDRFLNSKCAKYILRSIRAQTDRETQSKLLTETRKLIGIYTRKDAPDPVSDLVEMQAIWYVAEEAEVGLRVGDWGVALKRFHQIVDIYRVWEEDQYDFHTYCTRKSTLRSYTNLLKFEDTLYTHPQYFRAVSQAIQIYLTLHDRRSAKDNTNGKPEETAMSKKALKKVKMAEMKAKAQATIEAKKGKCFSYFTGFDQS
MAPSEETVCDMGLTDGQRRNEDCPPLVTAQAVRWHYGQSLQRCDDLTNVAMWPQQPRFIHQAGRSTGLKWEVLTEHQTEKALLPQKAPRCQEHLRELQGLTEGFLSGTWSVGHWYTKLRSGSQDEMLGNCLDKLKCLEEGEDLEVIPEDTDLVTLRARKRFLEHREETITIDRACRQETFAYEMCKGSLRTQNTYLLIPSFLAQPACSAPTEELYVSRGEALKVPPSYVGEESHAMGKKPENPADMVEEGELILSVNILYPIIFHKHKEHKPYQTVLVLGSQKLTELRDAICCVSDLQIGGEFSSTPDQAPEHVSKDLYKSAFFYFEGTFYNDKRYPECRDLSRTIVEWSEAHDRGYGKFQTARMEDFTFNDLNIKLGFPYLYCHQGDCEHVVVITDIRSSVQLVRKCHTQQALSECGEEQVPVRPRPHVVTFAIRGLNYEQALQIKQCKQERLTAKKPNVTQ
MTQRAPFPSDPDTFDNDDRISFSKVDGRHLLEDEEGEEWEWMTGPGKWSKTMDEAAIQQQQEIYKVQGVDEDAPALNPAKKRKEAQQDDAENRSKSAKSSSSSHAGATGKATAAAAAAVKPPRQNTAVFVTGLPQDVDHEEVRDHFKKFGMISESIDDNEKRVKLYNDKGGNFKGEALIIYYRPESVKLAIDMADGAYLPRRDASAPTASISVVAADSSFKAHKDDTVAEERPKGKPKGSRAKAKQKADEMNSRLADWSDDEPSAMQQTSSRFDKVVIIKNVFTLKALEEDKDYYEDIMDDMREAGAHGDIKNITIFDKEEDGVVTIRFSNAMAAKACADTFNGRGYDGRRLEASIATGLEKFKKSRKAKTGDDEEEAKRLEDYSNFIEGKSGNGTSTGGEPS
MSGYRPAAFDLPRALLREAKNQIVSVETKNGMEYRGRLDNVSSRMNLVLSAVTVLNATGERTQKNRVLVRGDSIVLVVLPEALEDAPQLDVLLQVKQARKAAMHVNNTDRKSRGARRSEADVHERSGASTLPLPQSESQPQLKRTRVFLSGNAETVQRTKEGGDSNRRNV
MSEELKVVLRRSEQHSGFGFSLLGTTGPPHVIYDIVENSPAADCGAVEAGDVILKVNGTDVHRYTTKEVLKCLRLSEQLVTLELKRDPKLKARIKEQLANTQSPHYVDIESPNIYDYHSSSTNSSPNHRPNAGGKGAATTPSQTGLRYKSPTHLPSLRQNSSPLLASGSTTTTTTATHTHSHSRNSSASSTKIKVVETSITTSTTNVVGLTSPTGSVGGGVGGEATSPTFRPSRIPQALTKCAVPKPVPVLHSPQNKRPRPSQIPTKAANGNGNGHTAHLPPQSLQHSNSYSGSPVTRQRFADREPEREPEPNSAPPQPAKAPRFEAYMMTGDLILNLSRTPQTSNPLPAQAKKIDSLRDSPSRLVNPRINGALAPRASGESSPTSSSSVDSPTNTSSDSVKREAKLLQKQQQQQQQTYQQQQQRDSINNSYNRKDSLTNDTLLMCEELEPDEEGEYVLEEDNKQQRQRQQQQRYRQQQNQQRYEYYQNEDELEEQEEVEEEREEDQTHYDITNIETYQSGVGRGDDDDSDRQCLVDDDDDDDAYDDEENDAGDEDYSTNSLGSGSAKQRLRALKQRTATRQQQRNRDAVDCAGRSGSGSSSTTVKSEAGGLGLDETSFSVPTSPISLSTPLIDKETANSVPTSPEPSSLVPESSSGAGAGAVVVRRHNGHVVRKCDAAGFRTSKSEDHLQQIQREGIAAVIPIDIDEDVNSSLNTLLDTRQDSEDSQSMATVIVNNSSLASNNNEGEQTDNRSSSSSSNSSDNNNCSSNTGEPATSETATATATIITATSTRTMNCSSKLNYILCKKASDRDRIVWTYNAPLQPHQLAALQRQQQQQEQQFQQQQQQLHQQHLQQQQQLQQQHQQQQQQQQQQQQQQLYGQQSHSNSHSSSISSSPQHSAVGSPASPTSVSSSVMSSSGSKGALGLGSSSNGPMAAVQQQQLREREQGGQVAQPPSGIPGLLSCPGGGCGNNGGGGGIGGGGNNDQSVSEAISNISSPDYQDDDNLLSSRDILGGMVLSDPSDSDSTILVSDAAAHQRQQLKQQLRAQQQQQRERERDRDRDREQSEHKVVIQVRGLDSNSSGGNGTNGRSEEDVVTLTDEPLGTMTVGMRDASPPVSDDGSDVESLHSYHYSPKAVDMPSAIRLAKRLHSLDGFKKSDVSRHLSKNNDFSRAVADEYLKHFTFEKKSLDQALREFLQQFSLSGETQERERVLVHFSKRFLDCNPGTFNSQDAVHTLTCAIMLLNTDLHGQNINRKMSCAEFVDNLADLNDGENFPKDVLKSLYQAIKTKPLEWALDEEAGDLQQQRANNSALGNVGLNPFLDPPELATAVEYKKGYVMRKCCYDSSFKKTPFGKRSWKMFYCTLRDLVLYLHKDEHGFRKSQMSDNLHNAIRIHHALATKANDYTKKQHVFRLQTADQAEYLFQTSDSKELQSWVETINYVCAAISAPPLEGGVGSQKRFQRPLLPSKQSKLMLKEQLDSHEVQLAQLDQELNEHKKGPIPSKGLALQNYKEKESYLQYELRRYRTYVSILSAKMLADQQQLELQAQQPSPASHEEEADTFPVGTTACTPPTPQSINQKDQQKEQQQQQPTNRKEKKKK
MEQDEGNCYLNDSKQERQSERAPLWSRPLECATTEILPFLLLLKNLTSMASADVGQNVSLHEHYMLGDGKGIESVEKSEVKILVDSASENVVTEKTEETPAVTKEATEAAPTAAEEIIEVTSAASHEATPAAKDISEATPDAAEESSNNVEEENSGDLEVEHTSEIKLETAPADFRFPSTNQTRHCFTRYIEYHRCTAAKGEGATECDKFAKFYRSLCPAEWVERWNEQRENGTFPGPL
MEKMARVTTALGGNALTGRTMFCHLDAPANAISVCRDAAQVVVAGRNIFKIYSIEEEQFVEKLNLRVGRKPSLNFSCADVVWHQMDENLLATAATNGVVVTWNLGKPSRNKQDQLFTEHKRTVNKVCFHPTEVYMLLSGSQDGYMKCFDLRKKDSVSTFSGQSESVRDVQFSIRDYFTFAATFENGNVQLWDIRRPDRYERMFTAHNGPVFCCDWHPEDRGWLATGGRDKMVKVWDMNTTRAKEIYCVQTIASVARVKWRPECKHHIATCSMMVDHNIYVWDVRRPFIPSAMFEEHKDVTTGIVWRHLHDPYFLLSGSKDSTLYQHIFKDASQPIDRANPEGLCYSLYGDLAFAAKESLVSSDSNRKPYIGDRRHPIFFKRKLDPTEQFEYISSCSALSVFETDVESGSMDWFVHTAKQYALAGRPLAELCDHNAKVAKGLDRNQVAQTWTMLRIIYSSLGTVASTNLNHSMGKGSTALPLMNSFNLKDIPAGLGSESRLDRSKGESRTENILMDSSSTLINNEDNEETEGSDVPADYLLGDVEADEDELYMMDHENPHAEEQEYSLPQEAFPLRHEIVDNPSALDHLQDKADSPHVSGNEAETVGQGRLAPRQRQRGRDGVADARGVLLADLHLPLALREPPALRLLQPHRAGHAALLRRAGRRADGRVRAHRAGGAHPQGDRRADAGALVHVLHRPAAALPALEHLQRGDQAEHLPCHQLPQPGFHHPAHQLQQLQAAHEQQGLDLRQVSAVCQHVCRVSPRGEGALCLVPGLQPRRPPAAHHEVAGDQLPLPRRLWPSLRVHLSPPECT
TMELRLTPARNLDKFIEDHLRPDTPFRRRVKKAIDAICSFLKERCFQGAPHRVRVSKVVKGGSSGKGTTLRGRSDADLVVFLSELRSFQEQLERRGEFIWEIIRQLEAFQRETGVEFEIHEPRWEKPRALSFVFWSPWLDEKVEFDVLPAFDILGQWGPVPHIHEGYRPNPQIYVRLINECTRLGKEGEFSPCFTELQKAFLRQRPTKLKSLIRLVKHWYQLCKQRLGKPLPPQYALELLTVHAWERGCKETYFSTAEGFRTVLELVVHYRQLCVYWTKYYDFENPVICQYLMTQLEQPMPVILDPADPTGNVAGGGGWQRLAQEAAAWMTYPCLKNWDGSPVDSWDTGLPREREDSSTSTTDDDDEQDSEYHTYKRYQEDESWTCAIL
MAKKIVDKPNIKIRKQQIPVQDNAAEDSDSDMEADVESSDNEGGVVSSGEEDDDDMDLDEGTKDKKRKDTSEAFSEAMTNILGSTLTGTDRKQPILARSKGTERKLEDEKLEYKTRKMLAAEKKKLKSQGRVIPDYTSFEYEKRLRKVSTRGVVKLFNAIRTQQKVTEVAVEQAASSKGTQIAKEKAKNVSTMSKSTFLDLLKTGNTA
MPPKTTATGKKPAGKGTKKPAGVKKPAAKKKKAATKKKKAATKKKATAKAEAPKNDYELHGQKRDAPDETDPLRKFYASLRRQNPKSVMAEVWLMEHGLLEDAEAQADAYKRFLKSKGRAVPKLAVKKTTTVKKEPKSEVKTEAVSEEQVKPTVALDDEDSDSDVPLARRASLK
MHHVCRPRPRAPARAAVRRGSCIDLQSAFQSPDRPGTPVALKFPIPEVPERNGDDCPGSGGPALGPILRWAPEVAKERTSALSTGPTAAPGSNRRLQQTQNQVDEVVDIMRVNVDKVLERDQKLSELDDRADALQAGASQFETSAAKLKRKYWWKNCKMWAIGITVLVIFIIIIIVWVVSS
MTPVLCHSTASIPNPNSLMSLSSTLRLSSSLLRRSFFRFPLTDPLCRLRRTEPSATRFFSSRTPRSGKFVVGAGKRGDEQVKEESGANNGGLVVSGDESRIVPFELHKEATESYMSYALSVLLGRALPDVRDGLKPVHRRILFAMHELGMSSKKPYKKCARVVGEVLGKFHPHGDTAVYDSLVRMAQSFSLRCPLIQGHGNFGSIDADPPAAMRYTECRLDPLAEAVLLSDLDQDTVDFVANFDNSQKEPAVLPARLPALLLNGASGIAVGMATNIPPHNLGELVDVLCALIHNPEATLQELLEYMPAPDFPTGGIIMGNLGVLDAYRTGRGRVVVRGKAEVELLDPKTKRNAVIITEIPYQTNKATLVQKIAELVENKTLEGISDIRDESDRNGMRVVIELKRGGDPALVLNNLYRHTALQSSFSCNMVGICDGEPKLMGLKELLQAFIDFRCSVVERRARFKLSHAQQRKHIIEGIVVGLDNVDEVIELITKASSHSSATAALQSEYGLSEKQAEAILEITLRRLTALERKKFTDESSSLTEQITKLEQLLSTRTNILKLIEQEAIELKDRFSSPRRSMLEDSDSGDLEDIDVIPNEEMLMAVSEKGYVKRMKADTFNLQHRGTIGKSVGKLRVDDAMSDFLVCHAHDHVLFFSDRGIVYSTRAYKIPECSRNAAGTPLVQILSMSEGERVTSIVPVSEFAEDRYLLMLTVNGCIKKVSLKLFSGIRSTGIIAIQLNSGDELKWVRCCSSDDLVAMASQNGMVALSTCDGVRTLSRNTKGVTAMRLKNEDKIASMDIIPASLRKDMEEKSEDASLVKQSTGPWLLFVCENGYGKRVPLSSFRRSRLNRVGLSGYKFAEDDRLAAVFVVGYSLAEDGESDEQVVLVSQSGTVNRIKVRDISIQSRRARGVILMRLDHAGKIQSASLISAADEEETEGTLSNEAVEAVSL
MLYISYPSAAFKMTRILTACKVMKTLKGRLEFCNVSADHWSFSRTGTRLLNIKVQTANLVLEDGMKMKGYSFGHPSSTAGEVVFNTGLSGYTEALTDPSYKGQILTLANPMVGNGGVPDTAALDEMGLRRFLESDGIKVSGLLVLDYSNEYSHWQATRSLGEWLQEEQVPALYGIDTRMLSKLIRDKGTVLGKIEFEGQPVEFVDPNKQNLIAEVSTKEVKIYGRGNPIKVVAVDCGLKHNIIRLLVKRGAEVHLVPWDHDFTAMDYDGLIISGGPGDPMKAQEVIQNVRKVLESNRPEPLFGISMGHLITGIAAGATSYKMQMANRGQNQPVLNAVSGQAVITAQNHSYAIDGSTLPPGWKPLFVNANDQTNEGIMHETKSIFTAQFYPDANPGPRDTEFLFDSFISLIKRGKGTTIPSVLPKAGVTASRVEVSKVLILGSGGLSIGQAGEFDYSGSQAVKALKEENVKIVLMNPNIASVQTNETGLKQADAVYFLPITPQFVSEVIKAERPDGLILGMGGQTALNCGVELFKQGVLQQYGVKVLGTSVESIMATEDRKLFSAKLTELNEKIAPSLAVESVEDALKAAEKICYPVMIRSAYALGGLGSGICPDKESLLDLGTKAFAMTNQILVEKSVVGWKEIEYEVVRDAADNCIAVCNMENIDAMGVHTGDSVVVAPSQTLNNEEFQMLRDRAIKVVRHLGIVGECNIQFALHPTSLEYYVIEVNARLSRSSALASKATGYPLAFIAAKIALGIPLPEIKNVVTGKTSACFEPSLDYVVTKIPRWDLDRFQHTSNRIGSSMKSVGEVMAIGRTFEESFQKALRMCHPSVDGFVSQLPMNKAWPATVDLQKELSEPSSTRIYSIAKALDDEVPVDVIHQLTAIDKWFLYRMRSITNMEKILKEVNSKTIPEETLRRAKQMGFSDKQIGKCLRLTEVQCRELRLRKNIVPWVKQIDTLAAEYPAVTNYLYVTYNGQEHDVKFDDCGVMVLGCGPYHIGSSVEFDWCAVSSIRTLRQLGNKTVVVNCNPETVSTDFDECDRLYFEELSLERILDIYQYEGCSGCIVSVGGQIPNNLAVPLHQSGVKILGTDPLKIDQAEDRSLFSAVLDELHVAQAPWKAVSTLRDAVEFAKSVGYPCLLRPSYVLSGSAMNVVFTEEEMKKFLAEATRVSQDYPVVLTKFIEDAREVEMDAVAKAGRVISHAISEHVEDAGVHSGDATLVFPTQTISQGALEKVKAATKKIAKAFAISGPFNIQFLVQGSNVLVIECNLRASRSFPFVSKTLGVDFIDVATKVMIGKQVNESSLPTMEHPILPSKYVGIKAPMFSWSRLRDADPVLRCEMASTGEVACFGEDVYSAFQKALLATGFTFPKEGILIGIQKSFRPRFLSVAELLHEQGFKLYATEGTSAWLSANGIPANPVAWPSQESQSLSLPPVRRLLRDGKIDLVINLPNSNTRFVYDNYVIRRMAIDSGIALLTNFKVTKLFAEALKYSGKLDSRSLFHYRQIDNGNTE
MKRKYSLILRVSTNFSRLVRAKIIPTVIDDFTPILELIVSWKHIRANLGNMVHPPHLQNAPSVHLDHAGAKVASDIMADSSMTYVIVMTDPDAPSRQDPKWSEFCHWIRASYPALDSVTGRRRRDLVEYKPPAPPAGTGPHRYVFLAFVPANGTRKRLHLTTPSARVRWGSDTERTGVRDWANLNGLVPFGE
MQGTPNTMDYNDLDSANGRGLPTGGLTWSNEGPVLQMEDAVVETVVTHTTRTTTSFQPITLPRVPSPEHLKLPNHLPGEKYPLADQPAPSDMRLFTMTLGGRRVIVQDENASGESGIEMSGPGWTRTLLNGSMTEAENGVDVADESLTFLQALNRSKGKEKKREYEERSDAPASPVANDISARRSPPRKKIRGLDEINIPTGVNRALLSPLPSPEHESMSLSSIAPTAQAPNMGSGVELSALFSLPSLVSHFDTLPDRLQQHFLMHLLRRSRMPTLQRISNFVSTALRRDFITQLPHEVAIQILKSVDGKSLASASRVCKKWKRIIDMERSVWKARLLDDKLWSGFGTEEQEESLVLERYEALDLHDQLEGRRTSYQAVSGEDEQMFSPTLGHDLPERPTPLKHVYRRRYQDQKNWIHTRPEHSSFTGQGTNVVTCLQFDEDKIVSASDDHSINIYNTNDGQLRKRLDGHEGGVWTLQYKGHTLVSGSTDRTVRIWDLEDLRMTYVFAGHTSTVRCLQIVEPVWEEETQSYQPPVPMIVTGSRDATLRVWKLPQKDDPLYDGIVEEEQTELIGPDVNPFHMHLLEGHSLAVRAIATHGRICVSGSYDMSVRVWDIVKGTSLHVLTGHEDKVYSIVYDPYRKRCASGSLDSTVKVWDIVSGQCLHTLQGHTSLVGLLGLSPNYLVSAAADSSLRIWDPNTCQLKNVLASHSGAITCFQHDETKVISGSDGTLKLWDVKTGTFVRDLVVGISAVWQVSFNKNLLVAASNRNGATVFDVFRFGQSSTQDVDDPSLDNLQPPRWERWAAEKRRRLEMEEKKKRKSRSRKARTESAWDDRLEKVRDPRMASWKTTLPYAPTGHLGYSVEGEEPDERVGLQPPPAFGFRTGSHAGSSKGNSPYQLSSAQSGSNNVVRRSLHDLSGSPTPTGVARRRAGLMISKVPRAEGSNGASAALPPGSVVGPLDIGESSASTAVVEDNYQDDEGEEDEEMENADEHSY
MSVFPKVSLRPEVENYLKEIFTNQEIVSLSKQEAEEKFETLLNHLAHPPSFTTVRVNTHLAAVQHVKNLLLDELQKQFSELNIPVIEHPDLPDILLIPVIGPRKDIKKQQCEAIVGAQCGNAVLRGAHIYVPGIVSASKFMKVGDVVSVYSDIKGKCKKGAKEFDGEKIFLGNGISELSRKEIFNGLPELKGIGIRMTEPIYLSPSFDNVLPSYLFLQNLPSAVVTHVLNPQPGEKILDMCAAPGGKTTHIASLMHDQGEVIALDKISNKVEKIKQNALLLGLNSIKAFCFDGTKALKLDMTKDPSGAPPFLPESFDRILLDAPCSGMGQRPNMACTWTLKEVTSYQPLQRKLFTVAVQLLKPGGVLVYSTCTITLAENEEQVAWALKTYPCLQLQPQEPQVGGEGMVGAGLSLEQLRHLQRFDPSVVPLQDIDIDSLRDAKTEDMIRLANKDCIGFFIAKFVKCRSTLEKNPQK
MSSPKPASPLATRPPKPTAASSSGAAAASPAGGAGGAGAKVDKAALKAAKAAKRAAAKGLAPGQPASPTLSDASSSKKSGGVSNNRGGNAQAKSEQQSSTGAASSSNRASTSNAATGGAKAGAKAGAGAGAGAGAASATTTAATTSSTTTTTTGTRVASASAIIADPLSPFLHLVLPSSSSSLSHSSKSSTANIHPSIIRLALQYAEFKIVGANARCIAMLEALKDIIASYTPPAQTSLTRHLPTTHLNPQINHLVRARPLSVSMGTAIRYLKYEISLIEMETDAEEAKAMLISKIDSFVRDRILLADKVIEQHACEKINDGDTILTYARSSVVEGVLLEAKRQGKDFTVVVVDSRPLNEGKNLLISLRAAQIPTTYVLLPSLSLVLPRVSLCLLGTHALLSNGAMFSRAGTAMVAMMLREKGVPVVCCCETYKFSERIMLDSIVGNEMATPQSLLEGIIPATPTTNLSPLSLLYDVARPEDVTVVITEAGLIPVQSVPVLLRDYKPLAGAGL
MGAGKNKLEELLESSGGCAVLDGGLATQLEHCGADLNDPLWSALCLITRPQLIQKVHWDYLEAGADILVSSSYQATVQGFVSKGLSEKEGEEMLKKSVAIACQVRDKFWDKVKQNNSSGEIRYNRALVAASIGSYGAYLADGSEYSGQYGPEMMNVAKLKGFHRRRLQILASSGADLLAIETIPCQVEAQALVELLEEEDIQIPSWISFNSKDGANVVSGDPLSECVALAAKSAKVAAVGINCTPPRFIHGLVSTARKVTDKPIVVYPNSGETFDPDAKQWIPSTGVSDVDFVSYVGEWKKAGASLIGGCCRTTPATIRAIKKSLQK
MAVKKIAIFGATGRTGLTTLAQAVQAGYEVTVLVRDASRLPPEGPQPAHVVVGDVLQAADVDKTVAGQDAIIVLLGTRNDLSPTTVMSEGARNIVAAMKAHGVDKVVACTSGDQPLTGAYTVTLDGRGPSRVISKHDLGHFMLSCLTTDKYDGHNTYPSHQYE
MVNDSGLSTVDDLEQKLNSAKQSLVILNENIRRIAGRVPKESLQRSEKFKYTQDGKKNEHNGDRPFPRNATPGGVFKDKRRMYESKNPISRFPIEENEGRPPRINSRVIREMPTKKEIVEAQGTDSESRARNRRMFGSLLGTLQKFCQEESRLKSKEDKKAEIDRKVEKQELQERAMLRKQRETLFLDRKKKQFEIRRLEYKMARMKDFKVWEATMLNAKNNIRTKTKPHLFFRPKVHSPRTEKLLSKSKSEADVFIEFRREELEVELKNLENMNFGKMEDDTAIDESFYEEPDDEEQLDKSLLYVK
CFHGLSCPRCCAGNLISPLSIDQVGMSSYTCISCRVVFADGEVQRAHYKTDWHRYNLKRKVADMPPVTAENFQERVLAQRAAAADEERAQGEGAQCSTCGKKFSSANAHQNHLQSHRHQEAERKAALAAQREVERMNEKNLEKGLRGADLDHNARNQAIQQVLRAQHRGLAKGQAGRLAAQDRQESRPRPDKAPRQQWFEEQARKLKEEEEEAAGEEVEWEDLDDDDDNDDMDEEEEAEEECEEESQGAGAATSKEPPVGVIPLTDCLFCAHHSRSLLKNLAHMTTAHSFFLPDVEYLVDLKGLIRYLGEKVGVGNVCLWCNEKGRSFYSTEAVQAHMMDKSHCKLFTDGDAALEFADFYDFRSSYPDHKKGDDVEMEADEIPGHKNMEYDDETMELTLPSGARIGHRSLMRYYKQRFGAPRTVAIASNSRALGRVLRQYRALGWGSDSANTSAAHTQRDMQYVQRMKSKWMLKMGVNSNTTKQMHFRAQVMF
MASDDIAQLADALSKTHVGDGELSYKGLGLKLDSAESVEELVREIEQYQGLRALRLEGNTVGVEAARAIAKALESKDLLQRCYWSDMFTGRLRSEIPTALRCLGSALISAGARLTELDLSDNAFGPDGVKGIEQLLKSPSCFTLRELRLNNCGLGIGGGKVLAEALIDCHRQSSAHGAPLKLRVFIAGRNRLENEGAGALAKAFQLMGSLEEVHMPQNGINHTGVTALASAMRHNPELCVLNFNDNSFTKKGTLAMAQALRHLRNVQVINFGDCLVRSEGAIALAAVLREGLPILKELNLSFGEITEAAALVMAQAVMDKPHMEKVDLNGNCLGEEGCEALREAMENMDKGNMLASLSDDEGEPEEEDDDDDDDDDDNDDDDNNNDDEEEVDDGNVSDDCDEDSEDDIGIVKQNGVKRKDDSPAKLQSPAEIMSFLSCPSVEKLLQLGEMRTNLLQQVDASDPHKAADVLLKIASLYNEEPETKTAVLETIDDVLKKLLSGSALHSYCFLSTLLVMMGLLKGEGKIKKVSLVPGQLLCLEHAVQQNYFAQHHALLLHNFMSNLLLLCTPAVHTAKCPQQCMCDQIQLTVTCVNKNLTQVPPTVDEITVKLDLRGNDIQELPSGSFRHTPYLTHLSLQRCNIRRVKEGAFRGLGRLVFLNLANNNIEILYQESFDGLSSLKQLMIDRNRVEEIQPGAFSQLGFLNLLSITHNQLVYIPNMAFQGLQNIKWLRLSHNSLNYLDTEAFAGLFTLNRLSLDHNEIQFFPTETMTRLPEVTRLDLSYNPMTYLGEDVVSMAKLTQLFLDHMSLQDMANTAISKSPSLTHLDISYNQLRVIQPFSEGSPKLARLNLAGNPIYCNCYLRPLREWAIRSKVKLMGTCGGPAHLSGENLEAVHPPELRCQSQEAMLKAEFEEATRIAPPPTEEPENKIKCPVNCVCEAETQHSSCENRSHTKVPRGFAPNTRLLDLRGNHFHYISSNSFPGVAQVVSLHLQRCKIVEVEGGAFSGMKGLIYLYLSENDLTSLSPDAFKGLSQLTYLHLEKNRFTSFPKEAFKLVPSLLALHLENNAITKLEPGILTGAEGLRALYLTGNAIGQISPRALDQGNDLDTLHLGGNKLKDVPTEALGKVGNLRDLRLSGNSIRWVGPNAFRPLERSLKELYLDNMGLEKMSQNSLAGLGAGLRSLFLEGNQLEEVPDLHPLTSLEVINLADNPLMCDCPLLPLRLWIEKVNLKVRATCANPPEMRGRRVKDVHVFKACPGGESLPSTPTVAPKSPKAPKATKPKPMHLNKMLRAKSRLHKSPTAKQAAAKKTKRRSMA
MQKSIKDLNEKMNELNERRQDRSRKLPMLDSQLQEYFRIKQDAWMKTIKLRDEKEVLDRQYHTDLEALRNLEENYQQLINRENDLDEQIERMKSRQKEIEDSSSEYKNETTNLKKQLRTLQEKHRDARNASEKLKTRITELEDQLSDQTAERYENERDSRLTQAVESLKRLFQGVHGRMTDLCRPNRKKYNLAVTVAMGRFMDAVVVEDENTGKDCIKYLKEQRLPPMTFIPLQSVRVKPVLESLRNLDGTAKLAFDVIQFDPELEKAVLFAVGNTLVCDDLDEAKRLSWTGERFKVVTVDGILLTKAGTMTGGTSGGMEAKSNKWDDKKIEGLMKKKEEYELELEKVGSIRDMQIKESEISGKISGLEKKIQYAEIEKKSIKDKLPNLEQAKRNITEESRRINVELSKSRAEVDKRNTEIRKLEKSINEIVDHIYTGFSKSVGLTNIREYEEKQLKEAQEVAEERLNLSNQLAKLKYQVEYEQNRDVGSRIRKLEFSISSLESDLEKIQKRKSELKELTEKATNEINNWKKEMRECKQKSEEYEKEILDWKKQASQATTSITKLNRQINSKETQIEQLISQKQEIAEQCELERIALPVLSDAAEEEDSDGPQYDFSELDRAHLQERRPSARDRMDAEYRQKIESKSSEIERTAPNLRALDQYEAIQEKEKQVSQEFEAARKEEKQVADAYNTVKQKRYELFMEAFNHISSIIDKIYKQLTKSNTHPLGGTAYLNLENEDDPFLQGIKYTTMPPTKRFRDMEQLSGGEKTVAALALLFSIHRPSPFFILDEVDAALDNLNVAKVAQFIRSKSCQAARENQDAEDGHGFQSIVISLKDSFYDKAEALVGVYRDVDKSCSSTMSFDLGNYAES
MSSTAVPRPKPWETSASLEEPQRNAQSLSAMMTSNQQDSRPTEESNNSNSASESAPEVLPRPAALNSSGTYGESNTIPGIYGNSNYGIPYDNNPYSMNSIYGNSIGRYGYGGSYYGNNYGSFYGGGYGAGAGYGMNNGSGLGESTKATFQLIESLIGAVTGFAQMLESTYMATHNSFFTMISVAEQFGNLKEMLGSFFGIFAIMKFLKKILYRATKGRLGIPPKNFAESEGSKNKLIEDFQKFNDSGTINSNEKATRRKISWKPLLFFLMAVFGFPYLLNKFITKLQTSGTIRASQGNGSEPIDPSKLEFARALYDFVPENPEMEVALKKGDLMAILSKKDPLGRDSDWWKVRTKNGNIGYIPYNYIEIIKRRKKIEHVDDETRTH
MSRIFSAWNKKKLHLHLNLIPTIFSSSHTHFDALAAANSGLLRPSLRLYSSSSSSSNGEPPEDWPHDHYAATQTPISVNFIRASGPRDGWVGGSNLGRDFPTPKEICKGLDKFVIGQHRAKKVLSVAVYNHYQRIYQGSEADEGLSQGLDDGDDVELEKSNVLLMGPTGSGKTLLAKTLARFVNVPFVIADATTLTQAGYVGEDVESILYKLLAAAEFNVQAAQQGIVYIDEVDKITKKAESLNISRDVSGEGVQQALLKMLEGTMVNVPERGARKHPRGDNIQIDTKNILFICGGAFIDLEKTISERRQDSSIGFGSPVRSNMRTGGVTNAAVTSSLLESVESADLIAYGLIPEFIGRFPILISLSALTEDQLMQVLTEPKNALAKQYKKLFNMNNVKLHFTEKALRLIAKKAMAKNTGARGLRALLESILTEAMFEIPDVKAGNELIGAVVVDEESVGSVNAPGCGGKILCGDGALELYLAKMEGSVANGAVAEPDLQEGESEISSRAVSM
MSIPMNALPAEFEAEHGSIDLADPDSNLDDEGADEEDDLDLKQSQRSVWLCKVPKFLLDKWEQVQQEGVVLGRVRVYDEKDANGDPKIAVLLEQDESSAPSATATAPAAAPAPSRDIKGKGPIGRRNGTVPTEYHLRLQNTSSKNLFIFGEKEEEDESTGDVGFRKKRRITSLAGTIQHECQLTPSLSSISASDSYRTIMRERQRLATDPKRTIKMLDVDNATANRLASGVGMSGVKHRVASMVKTAKAAAGSGAGPNGRMVRMPRNELLDLLFQHFDQAPYWNLKLLNEHVKQPATFLKEVLGEVGTLVPRGPYVGMWTLKEQFKSGNRDENAKPEGKDEAHVAKNGEGVEGSSTTDVRKAEDDPDEDDEDEDEMEVVA
MQVNQAAMAGVDREKIYQWINDLSSLETRETALLELSKKRETVQDLAPMLWHSFGTIAALLQEIVNIYSSINPATLTAHQSNRVCNALALLQCVASHPETRSAFLAAHIPLFLYPFLHTTSKTRPFEYLRLTSLGVIGALVKTDEQEVITFLLTTEIIPLCLRIMESGSELSKTVATFILQKILLDDTGLAYICQTYERFSHVAMILGKMVLALSKDPSARLLKH
MAEQDPQPKVDQQQQPDAMVNAEEAPVEEVYQLTVKLPTGKLPEIKILASPREAIHDIKQSIMESPETCAYSCFYLSLNGKRINDFMELGEVEGITTESELQLVEDNYTERDVRLHITRLRDLLGGPYKQITSSIGIDSSVSFLTAVTGEIGKEGPSTRIPDYDTDTHIYTYTDEEFVTDGDKKMEDMFSTEPIPEHAFTGVDVNAPSKLSDFVPSSFERTSPQCLKSLSLSGWNPVSHPRRLAGDLLYLNVVTLENESLCITASTTGFFVNHSTPTEFNPNSRGANKRAHSLIRLLQSLSPQFATNFIKVQDFITKHHMLEVLPVNTYLPSYPWAAQPTEPTYDLARPTEPYLNYGVDAVDSLRDWNDELQTHRELPKSNLQERVLRERLITKVQSEFTDAAVRGAIAVVNGSVVPLNPMEPEESYMYVYNNIFFSKGNDGRGTFETLGADEAAHVATGKDLEGVKILNSIDTDGLYTLGSVIVDYKGIRVVAQSIVPGIFRRQDENSIVYGSVDNGVTITANEAFHESIEQNVAKPLHLAEHALVDAEGKSTKLYTSLETKGLLGADGRRYLLDLYRLNPVDIEFQDAECVANAESGAPAYPHKMTLLRPELMSMYWEHMFRQWYKAKVDVIRKEHAVEAAPEKESSKDGGDNTKTAEAQEEKEQQQAEEEDFNIDASEFQLSFNPDVFTDVKQGEGEHIKEQEQVIREASKFLNNEIIPTLVLDFASYAISPLDGDALTKAMHRRGINMRYLGKLAKLVSLNEDKRIRHIQALAVQEMVVRASKRLLRKYTATLDLETSRLCLSHYLNCLLGGAINAKPTPVLPAGKNKNDYSWAHLTPQSLKKIVQDQVLLWFRYSLTDDDWSQLKPIPTLRETCIRTGIQLEARDYRFAAYTPEEVAANTAADAQLESLLSRQKQQQQQQQKTNRKVKKQQRTVDTLVAAPRRKTTFVPEDILNILPTVKQASTRSVFAEETFEAGKVSLAQGRRELGLELLMESLTLHEQTYGFLHPETSKCYATLAMIYHHDEDRESSLDLQRKAVIAAERTLGVDHPETVHHYLNLGLFEHAAGRSKLALRYLRHALYYWDLLFGPGHPDSATADNNAGVMLQSLRDYKTSTKFFERACSTQENIFGKDHVLTASGYHVLAKAYTLLGDFNQALAAERLAYGVFEKKLGQDDYRTKESDAWLKELTSNALLTAQRARELEQQQQQQQPQKTKQHTTKPAEVAKGELPIDQVLQYINNGASGPSRKNGKKSQKRH
MALRFAGKHAAVVGATGVIGSHIAAAFARHGASVTLLGRSALTQRARLEAQLSAAAPKDLTTSSSSSSPRTHHFIKLDVSDAASIKAVFAGRAEQSAAAATTTAAAAVVGPVDVLVNCAGISQTTVLKRTPDEELARIMDTNLLATMLVCKHARMQPHGCIVNVSSLMATHGGFGASAYAASKAGLIDLKPELQQAFLKDTPLGRVADPDEVADAAVFLASNQFANNCILNLDGGLSAA
MLEAEIHGTNHLREHPPPLRVVNVRNLKDAPLPGWGSNVPNLAEWEELDQMSEAGGNLKSRILPLKDLENQEIPTSETNSISEKQGDEEHQPANKDACIAWEDDENNEGWLPAVSRSTHRRYLRRKARRDALKESEQSFETSSVDPSIDDDKSLSENGLNPVDGPSADPEKMTSRTDKDNEADNVGTIEETGGTDACIEELDNLDIKSETEEGADSSFADDGSSEQSWALRSLSESTVACITSDYAMQNVILQIGLRLLAPGGMQIRQLHRWVLRCHACSKVTQEVGKIFCPKCGNGGTLRKVSVTVGENGITMASRRPRVTLRGTKFSLPMPQGGRDAITKNPILREDQLPQKVLHPKSKKSSKQDDDFLGADDIFSHSGDKKVSLKPPVRKALAMFSGKRNPNDNHFSRKKH
MYGGDEVSAIVVDLGSHTCKAGYAGEDAPKAVFPSVVGAVDGVEAMDVDVDSAKTNSNSEDSKSEKEKGKRKLCVGSQALNYRRDHMEILSPIKDGIVFDWDLVDNIWEHAFRSCLMIDPKEHPMLLAEPPLNTQQQREKAAELMFEKYKVPALFMAKNPVLTSFATGRATSLVVDCGGGSTTISPVHEGYVLQKAVVSNPVGGEFLTDCLLKSLESKGIKIRPRYSFKRKEVRPGEFQVEDVGLPDTTESYKLFCQRMIVGDIKDFICRVPDTPYDDKSYSNIPTTSYELPDGQTLEIGADKFKIPDVMFNPSIVQTIPGTEKYAEMIPSVRGLPHMVMESINKCDVDIRRELYSSILLAGGTSSMQQLKERLEKDLIECVDRREYISIIRLVSTDVVLQIRGDKTMQRFVDDALAVTKESVKTLTYESLNNFARFINGVSALLLTLIPGKASVLEGLHGWELRPTPRGPRLPRWMLNGVSSFNRFIHELSLDSDTSSLEYSSLEDDEEEDSDGISTPPSPLSQTSLRSWASLPEYYERHWTDWITFIVWLVLVPVRILLWVPFYLLRLFCRQDSPMSPRRRYRRSSRPIPGKEHHVPIRTTDRRRGVIEDLQLGTEIFIEAVFDFFHKAAHLLLSPSEAVGIISSWFSSKGDYDDDFSDDELVQTYTLGDTDSSLTERTITSLYNTDTRTCQDVITELGYPYEAIRVVTSDGYGLLLERIPRRDARKAVYLQHGALDSSMGWVSNGVVGSPAFAAYDQGYDVYLGNFRGLVSRDHVNKNISSKDFWSYSINEHAREDIPAIIAKIHEIKTSELRLYQPNVEEVEQPYKLCLLSHSLGCAAVLMYVITRRIEEKPHRLSRLILLSPAGFHEDSNLFFTLIEHSFLLLGPVLSRIFPAFYIPTRFFRMLFNKLARDFHNYPAVGGLVQTLMGYVVGGDSSNWVGVIGLPHYNMDDMPAVSFRVALHLTQIKRTRKFRMFDYGSVGANMEVYGSPEPLDLGEFYGLIDVPVDLVAGKKDRVIRPSMVRKHYRVMIESGVADVSYSEFEYAHLDFTFSHREELLAYVMSRLLLVEPAKTQPVRKKGMKLKKKVETAKTKK
MSLSMRDPVIPGTSMAYHPFLPHRAPDFAMSAVLGHQPPFFPALTLPPNGAAALSLPGALAKPIMDQLVGAAETGIPFSSLGPQAHLRPLKTMEPEEDVEDDPKVHLEAKELWDQFHKRGTEMVITKSGRRMFPPFKVRCSGLDKKAKYILLMDIIAADDCRYKFHNSRWMVAGKADPEMPKRMYIHPDSPATGEQWMSKVVTFHKLKLTNNISDKHGFTLAFPSDHATWQGNYSFGTQTILNSMHKYQPRFHIVRANDILKLPYSTFRTYLFPETEFIAVTAYQNDKITQLKIDNNPFAKGFRDTGNGRREKRKQLTLQSMRVFEERHKKETSDESSSEQAAFNCFAQASSPAVSIVGTSNLKDLCPSEAESDAEAESKEEHGPEACDAAKISTTTAEEPGRDKGSPATRAQLFPAEPSRARDTARLDKASPDSRHSPATISSSTRVPGADERRSPGREGPVATKVDEARAIPAKDAFAPLSVQTDATAHLAQGPLPGLGFAPGLAGQQFFNGHPLFLHPGQFAMGGAFSSMAAGMGPLLATVSGASTGVSGLESTAMASAAAAQGLSGASAATLPFHLQQHVLASQGLAMSPFGSLFPYPYTYMAAAAAASTAAASSSVHRHPFLNLNSMRPRLRYSPYSIPVPVPDSSSLLATALPSMASAAGPLDGKAAALAASPASVAVDSGSELNSRSSTLSSGSVSLSPKLCSEKEAATSELQSIQRLVSGLEAKPDRSCSGSP
MKRRVKPYIIDLGSANGTYVNNERIEAQRYVELKEQDLLKFGFSSREYILLHDKADTSELGSEEEEEEGE
MPTKETSIGEASRSIPPVSRSAQPLHNPSGFTSTRTRSVGNYHQPPSHQLNSPHHPPLSPSHPNLLSSAAQVRSNLTNTYSNPSARHPPYGDHYQLLPQPPPPPNHYRHQKPSPTSSTLPHPSDTPSKQTHHLQNLSSQHCLPPEEPRKIAGFKRKSSASPSPELHPENNNHLHQSNDAPNRRTSSAWGLSSSPHSTGNHHLIHSQDYHQSSYYPTQPQNFKALPSEACESVPSSLAGLLSTTHHPGAPRPPTEPHQIDVPDPTPVESSMSRRDPNRSRGRATINKPSTSQINPQIHHPSTPLSSASQRPLSAEQQWSSHHRSSVGSSPQIPRTAMLSTLDPVEGSTRLAYSKPSTPLNTNQTLPERTSTAYGHPYRPENHHNAGSNDSQQPRSPAVYYHSYSTHRQPLHHQHHQVVYPSPVSHDHRPELSLRTNFSQPAIRHSSLSTPDGHSHSALSPSRADPDPKPSYRLSHHQSPSYEHQFLHPSQNRPHHPDTSRPSPSISNNSLPYQTSRPSTSSSHTNQHMSVGVVSQQSRPSHNVDSPTASPDRPRLYQPEPRRVAPSSPDLQLQISPRHQNADLYPSQAPTERLSQQPFRSSHPQPPSSAHASPDAHFNSPRQFDHNFEQLHSSAQGPPRHRSSRSTDLSNHAQPFRQPRPQPVYMHELSPKFHHPPGHSSQAESSFHRNQHAATERPQQPSSHEPEGSPRARLPSDRSVGEQPRFGLPLPENITVQHATYLRREPLASPTAMPPHPPYPSPLQRQPVSAHYEHQHRQNTGQHRQVTQMKPPSTKILNSTVIGADQFPDVRPTVGSSHGALSVHQVGRSQARSNGLPTPHEYPFDISQGLHTQHKNNGMASSHPRRNSRPGKVAKADERSNTSNLQIRTQAVAHTAEMLPNYADASNASSSNKPGGGREKLSKSSPKASLLERPKSKGLPNVPQPRTMAQAGFSTDSRKPKFPPLRRPSSPSSKYSHNKSKDVIEDVSPESSRPTVAPTTTASIAECDSSTEPSSTGDEAADDMADDGVIRCICSVTTDDGFTIQCETCEVWQHAVCVNVPIDEVPEHYFCDRCDPSPERRKQLIEMAPQAERIQRQRIKKEADARSQDQPTEENSIAHGSPSPSNPPGVDEQDESLADSPAASTAMSRVSSGVCVNESLQGEPSGQSPNSNAKGKTKAASSGHLEKLQTAAYPDNGLGLSGLQDSPTSLSAPRVDESSLPREPIPRKPGRKPNKFSQPKPHVFKQPLDQAISGLTGNNILDSENNPSAANGADTDDKYEPWRYEYTPTLKDLYMDADVKSQVQQLIMQYMRLRSSCEDTILVGSDAELPAQEIDSAEKTRLPPPIKPLSTSTEPCRSPIQVLDHLTQTSDTPLKSQRPVPPAFTSTQFLPVTMSELPTPSRLMIKPIPPATINLFPSLATNPFCPTFSNSLNNSSTSSLPRLITHGVFSAQQIPRGSFIASLTGSITTIKKYTEDVYNQYPSLGCNKPYVKFFKSTKLDNRFLRDEDSAQIDDGLVIDSRQYGNEMRFVRNGCHPNAFINIIMTPQAPCSRDPQPPDGSAISRSGTPSSRTCAFPTSGLDRHHHSNNLWSTGDRDHSLPWEVSFGIFAASDISRRDEIILPWEWDDQHLVHLLPRLLSHSITFEAQQQRSPALPPVRLQFLPWSTNDLKLLSCKLAAVTLTFFGLMFCGCERKRSCAVNLMWKVGCLSAGEPMFPTHQDGSLDIEASELTPITSLKERQETRLPLTFEERLRLVLYSFLEQPNPVPLKISRHPNSAANPPTISRPKKQKVDLGPLLGLRRDWWLYPPVKPEQADTSQLDKTITKKQKRPRSRSVANRKPSVHKIRRVSDVGELRQPGLTMTNSLPENKVSLPAVETSQASNLHPTSLAQAELPVTDPDSQTSLQAQSAQPSHHNIPLSSPPASQDPSHVNLQSSTALPVTAHDTSQCNLTRQQEDRDTRPEDCVSEGMDASSRVVSQLNQVFQSELSTVGDEDLPGQSVQACEAQSDVQTAFEAKPSMEVATDSQLAASQEKHTLQGTADLPERSSPHVEADGPPCPPADVLFEQTKPSSPPEEGEVQEEEGYSQETAEQLPTHNSPPGPTPGYQFPQSVSDASKLEEIFQRAPGVEPEPGDPSEAGHRGQVIDGIVNTMVLASDPPSQFSPQNEIRNPENQRHTLESSITELPSPGQVDEAIVTDHHLVNVSGPRDSPGFDAQHHETDGSAGAPPDRSHVAKIPISCQTSPSELAISILAQDVSQPPGSVPDLTPEPMVTSPKSLGVQESHVSSVTQNDKPDSATKTDFFRKLSEPLCDVDTSEVGRIEGDDCEASTIENQGANPTADIVSNVTDQLISAEEGKTLDLPSQTGIRPSPDSLLSPPLNQAVEQMRADSPARLSQRSVSTGCESHFDAQDESALSQPSEASEEQLLDSDASTTILGSSDEEMLSSHTPRYLNNRKRIRSKNILKPPPRVANGKKPGSIQAQRSSGLPAGSMTRLNKPEVQAVNKLKPLSVGYPKGNSNKTSSLSDLDSDDDTRDNSTDPVAKESSSKMRLIIRSSSPSENEVDQLDKVTDSKQRRRSKVSPIPSLSSAPDPTSNSYAHAVAKKMERPGPAPASISSVPCSLESHPYQRTSNNGAVKSAEQIIPDHPDHGVPNAPPKPVAVNSTFGVPERPENTFSAAALPLAIIEKQESDSPEPNGQGSSISIDCSADAQLSDLLPDPNIPAPELNPPADPCKNTSLRSPVEKSQAQLKKAAPKRISLKDYRSRKVSESVVITPLANPLIHFTTKRPTPTTPIEESQRKQPPPPLVPALPPLLPPSSQSQPLLPLSPRKLELVASVLKKEEKDRARSSKDGELKSEDRIPEVATTLPKSPSSATRAAPDDNAETCDVPVKEVDLKKSPNQTAVGLTRINSELQQVKISSQDGEGPVVGAYEDDIDGVAIESMSTPSEDELDDEGRQQEGLVHREEPVSNQEQQEMLGQEKEEARSEKKQLPDQAQQKKCNEVIQRVLGEEEPEPPKEEQMPATKQGERLQVQKLGVEESHSQQRGPDRSRTTNALKETKLPVIDEATRQPIRDAKITSPVSIEHDDQMEVDDVHSCPEMKTLAPDQPLPPRPAEHIVRDDEKISDHTPAIKAERAECPTSVGTAIQSVQPEDNGEEDMDISPTVVQHPPPPKPRLSLADYRLRKVRRPSVPEEPRPSQSMSPSVTDVELSRVNRQSSIASPQSLQQIPLQNTQPSQQETENQQSNTSSSSAPVADEARQSPASSSRPNQSPLPSQQSEHKPNVDNAELTDTTVNATTDLCPTDTSMYFPPISPSILMAVESPRSPQMKSSPSPPGSPSEETSVGHANHLAASCPPSQHSPSRTLLDFALAGDLKPRITNQPILPRLALSTSKTSDPETLNDRPPGQTALSAPESISTLSPSHRQSSLKSPSTSSTSQANISQCNRPDHPKSSPSVHLSSLPVAMPSNALVHQHQKPNPAVNGGSQPTPIGFNAPNLRVQTPSEGTFPGPHGDQPVTHPPSSRLMQGPSSQRSPTIPLSPLVYKPSISPASPASAELQPNSRGSSNMPHGLNRDPPSRTLRAPPNPNSSRASWPPESAGPSSHNNHQYSSQGPTGAAHVAVTTKNFSDMPSNPTLPPHPSHSAGAPRNSPYHYPPHRGGGGFAPMRHFSGHRATTTPIMGTSGPGPPGTFRQSQQSSNEGIERARYDGMLRGPIHSHSSSYPVRGRAKVRGVGHSSSSYWPLENNPGGGGVGGNVNGGNNSAGRGFGGPPRNDR
MASALEQFVNNVRQLSAQGQMTQLCELINKSGELLAKNLSHLDTVLGALDIQEHSLGVLAVLFVKFSMPNIPDFETLFSQVQLFISTCNGEHIRYATDTFAGLCHQLTNALVERKQPLRGISILKQAIDKMQMNTNQLTSVHADLCQLCLLAKCFKPAVPFLELDMMDICKENGAYDAKHFLCYYYYGGMIYTGLKNFERALYFFEQAITTPAMAVSHIMLEAYKKYILVSLILHGKVQQLPKYTSQIVGRFIKPLSNAYHELAQIYATNNPAELRALVNKHSETFTRDNNTGLVKQCLSSLYKKNIQRLTKTFLTLSLQDMASRVQLSGPQEAEKYVLHMIEDGEIYASINQKDGMVCFHDNPEKYNNPAMLHKIDQEMLKCIELDEKLKSMDQEITVNPQFVQKSMGTQEDDVGSKTSSYS
MNRKFFAWLFTLLILNNDVVLSAYHWKISEDGKKIQAVPDTRYHLKLPGSLTDFITQVENVKVVDRQANELHGSMGKIKNHENFDNPKFEEDFRRQEEACVKSRGIRLQSDSFHTSFTAELCPEFHESYQQYTAFVKEYFGSPPDSDKRPPRCNYWFEAVKMKGQNNVDLGKSLQDKYDADDDMYLKVLDLYFPGFAKFTRGSEGMSRFGNMLSSMLSHADERVSRNAYLHMAAAAYWRAQGKISDAFTCYATGIHFVNDENRAPHIGAFHPSHAEHTIRLSIATLLNRAGYSVEAHIILKQLTSTNTVACYSGMMHAATGDASVLTGPESAIDYDTEQISIQLKLTNKERKSMFSNTFYNYAKAASDFKAAKKEHNQKDGELFDQSFDSVESKASVISCHLRLYSALEKQKKNLEELVVEKTNFQESYNKRVEMNSNILSLMPSAEARANSLLFYDQIKYGAHPHRKCQRAQINRFPATNHKLNWATTMICSLSCTPEKYEESMAPLREKTLRNRPAINETSWKVTEVYPPNRAFEKTLFDISRNSQQDGYFRMIEPRFTNKEIDESVDRFWRRADWPNSVDCQAVVSSSNPFRINTFPQVFISPENRGWLVSELLTTHIGLQSADSLPLPWFEPRCDFVKMDDLRVFSGFEAIERLLNPRFDRKSEGYAEKTLKTTFVRLADRVIEEHEMAARIQLLMKHTIGPRWVSLNLAGLYWRIQGNPHQATKCLLGAFLDKPEESFVSIVQLAQVMLKSTRMVNDAHGFLNQQLNLLGYSEPLFHYVQGRMKLLLHDVDKAIQHLKDAMDKDPNNLVIQEDLLKIACSGKSTKSAISSQFPTVCCSPVVQNAVCIRPRKDSEEQCYIVESSNIPDASPQLVYHRCNGFYDGFSKKTADYASIVSPFLLVFNTITPRNDVTNWVNQVDGIQTVESTEMPLDYGGWNSFFTDRPAEWWDSATNEMKYILPTKKEKEVDSWEESWESDLAEIPGKPLSYLWIREKSMMIQYDAKLPSELPKPSIHQIRRGVSLFPPPRVATMSCNGVAKPEAMFENAPSTWVSLTAKGEDIEKYVDLRGPMPAMASLQPICPNMDKYKNSPLLGLGHIPAFALSDQFLFYQPEKALAEALKSLGNERDTIEHVAARLHAAMLHSNAKDGHVSWVLCVLSSLYWRVTGNAENAIGCLRCALHTAPPHMRDVALVSLANICHQAGLFNSALISAGAALSASPRLVAIHFTLGNIYASIGDYQRALNFYYSTLSLQANFQPAKDKIRTIYCHAGKEFEF
MGKEQELLEAARTGNVALVEKLLSGKKGILGSGSGSIPLPNLLSMWKGLNVNCTDSTGYTPLHHASLNGHRDVVLKLLQFEASTSLADSKGCFPLHLAAWRGDVDIVRILLQHGSSHCRVNQQVNAAIEHIHHGDFPDPHLQGNHERETALHCAAQYGHSEVVSVLLQELTDPTMRNSQQETPLDLAALYGRLQVVRMLVSAHPNLMTSHTRRHTPLHLAARNGHRSAVQTLLEAGMDVNCVTENGSALHEAALCGKTDVVRLLLDSGGSINTSGKLVFSFVCRRRAVPARPSPSASSSSLLFLHIQCSVGGAQEEPHPRGVCGLLHGSSPACETPDTPYHLYSPKPRKHACTDAQSGLVPSPDVSLVIAGGAPQIFSGSDPSPRRAADPAQKPQVVYRTIFHTRVNQEQARPADSSSSSCCASGQNGGVPEYRGVQTGGGAPKGGAGCEERACTLGRMRSIPRSVLDLQRSKSLSKSDSNLVAVSPILVDFLKSMAGSFDSHFARHNMMWQCQLSQPDCRCYRVDGYSLLKRLPLHPLIGPRCPMQSVGQWLDSIGLVQYENHLLANGFDNVQFMGSNVVEDQDLLEIGILNSAHRQRLLQAIRLLPRVRPVGYDGNNPTSVAEWLESLELGDYTKSFLVNGYTSMELVKKIWEIELVNVLKISLIGHRKRILASLGDRLLEETPQKPPRRVVSLRPGPVSRALTSYWLWFQGGDWCEPITLRPPNEATSSTPVQYWQHHPEKLIFQSCDYEAYYLGSMLVKELRGTESTQDACAKMRKSTEQMKKVPTIVLSVSYKGVKFIDATNKNIIAEHEIRNISCAAQDPEDLSTFAYITKDLKSSHHYCHVFTAFDVNLAYEIILTLGQAFEVAYQLALQARKSGHGSSTLPESFDSKPSKPVPKPRVNIRKSVMSPVSHWSLGHIYTPHRPPLHPPPPRLFHLPHKPSMDQKGHANVPWIVEPGQEAKRGVNTKYETTIF
MPTVKRLKGSGAAKAQKQNEPKPKVNDGRPTPAEVEEEEHQFVQLARKHWLKAGKKPAKPKVKNDVLKQSIWDVLEREGFQYKSLLLLESLQTLESYLWPGYTEEASNFHVLLIALIANVKHREHLATWTLFEDRPADFSSIFRRLLSMMLDRTLSVTLRTQLLCFLIYAFQSLDCTLVRKECAPLVSIGIWHNLSTDSSREASLDQLPHLRKAWKAAHKRYDAADEPNKARLRFERSWLYTLLLDFLSLLYTENRKADQILYCERFTEFLADLQGQLPTRRYVNTLIQDLHVVPAMRLSPMFNDEENTLLRDLQALLSHFTFFDINDQTGAQYSITEAYDKHCASLAKLQRIALKHFREKLTVLALSNYGAINQRHELQALLEPLTDEELLSLVSLLGFRIAYPESLDLPMDRKLLLEVLLSNFERRKTFQEAARDMSLTPTEETIFDNSFQQAETYDGSHPMALPKLNLQYLSIGDFLWRSLILYRCESFYGVRKDIETALRRLRPEAKGSDETNFAGFSKMAMPISKPAILEVVPPLVGDDKPSTVRAEVSFDVRRLGEGVRREWDSLRQDDVVFLIAVEPPLAKSISNGGDNLSESERLGVITVRTAEIHQITDDKGRHVREGAGKLDTKRRIQLKLDTHAYSRDAERAAAGKPDVYGKVNLLLRRGRRENNFKPVLESIRSLVLSDVPLPEWLHEVFLGYGDPAGAHYKNLPNRERKVDFRDTFLDWQHLAESLPALDRPTS
MARFDPWPVFFRREWNRNWPFLIGFAITGTIITKFTLGFTEEDAKNSPFVQRHKSEVSRDPSGFILWGWQPAGQPSLTLKSWAWATKCDQRAKPPLPECRAWERDMKG
MPLAHRAPARAPAAGAPSDRALEYTIVDRSSEDANHRAEELHVKHGERARGWYTERNAGFPAYVTARLRRASDLRQLRLLSHESKIAIAAHVHVTTKDGRVKKLGTLRFESNAECGYKARELKTVHVNVKEATEVRLEFPGCHENARNDGRQIGLMALTLIGEVSERDSASEAVTARTPLLGHRVMSAAGDATTEVDALTAEKIREVMVRKEHAVDAEDYDEAKRLRDVIAKLREFGVKVKVLQEEKMRAVDAEDYDEAKRLKIEIDKMRSNGYDDAFTAASSPRSSVRSPSSSAQVTEEVRVLPPLGSPVAAAPSARATFSFDDVPIRSKHADAMRDLTGGKAVEHDENDIERSMSVASSAPKDPPRPKPIEITKSNTFREDDVSAAGMSNDEVPAVAAGRRVPPELEAEAAAFFEQEHEDKVVSATKQSVKSSEEDDLPPLAPLSPSEQVNAAPIIEAFGEDVIVKLFSQAWLHRETALQAINKRLIAAWENADSSAVVGAEPRETFHTLCKTLGDRLFNDKVANVTCAAAITLASAAKAYAEFVSARDVREAVGDSMSLLVDKLGDTNPRLRESIREALHAFASDAPGGVNILANALCKPVQKLNLWRVLTGRLTLLLELVPTYGLDAPEKENSFALEQVMKFATKCFDSANGEARGVAMKVVLACVDIVGSNVRTYLPRTLKSAIKDVIEAAIDENEDPYDIRGRNSGASKSPSKSMWTASSPASTRGGVVFSPSRGRGDDWNQPSPSVPRDDISPEMSASATTLEREITRRIEAHGEDHPDVAAAMNDLATLYSENENFERAQALFERALSIQETTLGAEHPETVQTLTDLAICHLDREDNNLGRPLLQRALELQTNILGPDHPDVDAIRDVLASLDAEL
MALRLVADFDLGKDVLPWLRAQRAVSEASGAGSGGADVLENDYESLHVLNVERNGNIIYTYKDDKGNVVFGLYDCQTRQNELLYTFEKDLQVFSCSVNSERTLLAASLVQSTKEGKRNELQPGSKCLTLLVEIHPVNNVKVLKAVDSYIWVQFLYPHIESHPLPENHLLLISEEKYIEQFRIHVAQEDGNRVVIKNSGHLPRDRIAEDFVWAQWDMSEQRLYYIDLKKSRSILKCIQFYADESYNLMFEVPLDISLSNSGFKLVNFGCDYHQYRDKFSKHLTLCVFTNHTGSLCVCYSPKCASWGQITYSVFYIHKGHSKTFTTSLENVGSHMTKGITFLNLDYYVAVYLPGHFFHLLNVQHPDLICHNLFLTGNNEMIDMLPHCPLQSLSGSLVLDCCSGKLYRALLSQSSLLQLLQNTCLDCEKMAALHCALYCGQGAQFLEAQIIQWISENVSACHSFDLIQEFIIASSYWSVYSETSNMDKLLPHSSVLTWNTEIPGITLVTEDIALPLMKVLSFKGYWEKLNSNLEYVKYAKPHFHYNNSVVRREWHNLISEEKTGKRRSAAYVRNILDNAVKVISNLEARNLGPRLTPLLQEEDSHQRLLMGLMVSELKDHFLRHLQGVEKKKIEQMVLDYISKLLDLICHIVETNWRKHNLHSWVLHFNSRGSAAEFAVFHIMTRILEATNSLFLPLPPGFHTLHTILGVQCLPLHNLLHCIDSGVLLLTETAVIRLMKDLDNTEKNEKLKFSIIVRLPPLIGQKICRLWDHPMSSNIISRNHVTRLLQNYKKQPRNSMINKSSFSVEFLPLNYFIEILTDIESSNQALYPFEGHDNVDAEFVEEAALKHTAMLLGL
MTKMIKCLPGEVQAKLRSGVAMVSLQQCVEELLLNAIDAQASCVAVRLDLDGCKVQVLDNGLGMDRDDMERVGNRYFTSKCSTLEDLENLRFYGFRGEAIASIASLSTLMEISSRPKLSVKTFVKVFREGEALNVFEAETGRPSSGTTVVICNFFHGMPVRRKRMDPVLECERIRQRVEAISLMHPSVSFTLKKDCSGAMVVQIPKARDTYHRFTQIHGIGRAQKLGEVNFCHGQFQMSGYIGREGHYNNSFQFLFVNKRLVLKTPIHKLLNLLLKKVCSVSQLNGSSGVSHVLGSPKQRLGPELHGVYVINIEYHYSEYDVCYEPAKTLIEFKDWDSVLFCVEEGVKKFLTTENLITEISPEDIQDGFGGPVNPCSAMPCITRECYEGKLLASKAVCRRFTDNPNKTEEVSSINERADYSRAIETDKSNVEAARTMEQKCQPASTSVPYVPVIEKDVSPAQSASEIKQDLPSGAEFCTVLNTFGAVGEPSGGEEAESRDWQEHFDTSVGKLSYVNRVTGMSKYEAPDVEDTQVYCVKDVTTMAVSVMSRNGFEYRCYPFQTELVLPFLPRSRAERVLSTGSDNTEAHQGASSLYSLYSDWENPVFVRPPEVALNVTSAQAEGLAVKIHNVLYPYRFTKDMISSMKAR
ESGRIISDPNTGKHYCKGRLMGKGGFARCYEMTDTSNNKTYAVKVIPHSRVAKPHQKEKIINEIELHKLLHHKHIVKFSHHFEDSENIYIFLEHCSRKSLAHIWKARHTLTEPEVRYYLKQIISGLKYLHNRGILHRDLKLGNFFINENMELKVGDFGLAAKLEPVDTRKKTICGTPNYLAPEVLHRQGHGPESDIWSLGCVMYTLLCGTPPFETSNLKETYRCIKQVKYSLPACLSGVARRLIGSILKGNPQERLTLDEILNHEFFTKGYTPDKLPPSSCVVMPELNPPNPAKNILTRVAKSLFGKRKTKTKSPPTEERDDIARLASDLAKITVTRQMSYKTAEGNEVTLPTGQTANSSPVRAEVEDGSRKSIHRSLRCSSQSASAGSEMFEDYTTASAVTDSAIRILKDTLSSMPAADRMPACVSRPCPFIWVTKWVDYSNKHGFGYQLSNGSIGVLFNDGTHLGLSADQRLVHYYLTNTKHFSFPATAVPEQLQAQMSLLQYLAKFMEQNLMQGGDLPSTEVQGQSPLFLLQWVKNDHALLMLFSNGTLQINFYNDHTKIILCKVEHSYHLTYINKERTACTYKLSMLMEQGCSQSLLHRMRNTLKLLQQKPEA
MKLTPASILEAPVYYADHIHGKYDVDKVVILRDCGYVSENEIMPQTLKLLPERTNIVDFTNNELEELPPLGHNDTVHTLLLSRNRLGRLDASRLPRYLVNLNLAMNRFEKFEQLQGLRSAPKTLKNLNLRGNVICHKEQYRETVIALCPQLAVLDGERVRQAERQAAPQNEKTDTPTEGPQPVALQATSEKELQLMDHVVNKMDKDTLEDIKQQLAKATTLAEIERLEKLLSGGVIQ
DKRLDVGSGQDTCGETSSESYSSPSSPQSEDEKGKDTDSDSGKEKTSYPAYPNTRPAVISRPATRITPVLNEDGSILEDPLNPSKFPQMPYMPTVSCVVQNGAQKPEAVLPHAVPTDLKHVGLFLRAPMSVSPMRDSVPVGIGAASVTESEKRLELMSSSLPVSAHFLSQPLSSGSPASHSVVQRFKVVQPNSESCTVLGPQPPVGNITIGSPSTTFLSFHNSMHNAVAQGNFLGSSGPNADPSTKSATRGGVGLTSFGPSSATFGLPGAAVPTSALPPQNTNVLNTAAATSPPPPLPPLSAVGQVQQTVLPVVPTHTPGPAPCPSPALTHSTAQSDSTSYINAVGSTSTNGTIPPPQQLGCGACSSCGCRGSCGTNGNLPGNYYYSPHLHGQLIRFQHVYPMASLCTGSYLNQTHQGNGTPVSFLLAQAPYSNGLMHEPLLGSQTNYGVQQLPNYGRLLPPMFQPPNLMASSSGSGPKKNGNISCYNCGAGGHYAYDCKQPSMEASQQ
MSQIRKLDEDTSPNEEKGDVPKDTLDDLFPNEDEQSPAPSPGGGDVSGQHGGYEIPARLRTLHNLVIQYASQGRYEVAVPLCKQALEDLEKTSGHDHPDVATMLNILALVYRDQNKYKEAAHLLNDALAIREKTLGKDHPAVAATLNNLAVLYGKRGKYKEAEPLCKRALEIREKVLGKFHPDVAKQLSNLALLCQNQGKAEEVEYYYRRALEIYATRLGPDDPNVAKTKNNLASCYLKQGKYQDAETLYKEILTRAHEKEFGSVNGDNKPIWMHAEEREESKDKRRDSAPYGEYGSWYKACKVDSPTVNTTLRSLGALYRRQGKLEAAHTLEDCASRNRKQGLDPASQTKVVELLKDGSGGRGDRRGSRDVAGSAGPRSESDLEDAGPTAEWSGDGSGSLRRSGSFGKLRDALRRSSEMLVKKLQGGGPQEPPNPRMKRASSLNFLNKSVEEPTQPGGTGLSDSRTLSSSSMDLSRRSSLVG
MAAGGSGGGGDIGADSERRLKKAMDKLYHFPKPKPSPSPGSKPSSSFTPSSWRAGKAADAGRRFGVVRGSRLPPQMAPLSARRDLVRRLSSFKAMTWFAKPKVVSPVNCARRGWTNVEPDIITCEACGARLLFSSPSSWTPQQVEKAASVFSLKLDTGHKLLCPWIDNICDESLALFPPTPPPVLVENYYECFSSLLRLSSLPRISPSSLDIMRKWSPQLEQFLLEPFSSSVVLKGGFMLTEDSTIRDLDGTFQDAGIYYQALKIISLCGWEPRLLHYAVDCATKSHSDASSTSIFAQPEKMNNTLEDRVVIYSHKEVDGSPAIPDANQGDQHYDPSSVVLDCQFCGACVALWRFSLVERPLQLFKLVSDLNTQDEQSNGHANLVSGVEPSKSANVGFNFTIAGGPPPTRQSFRPRVSFPVVSRHLKADLNSRGKSFSSGSDREIVSVALHASGPMKRKRSMDKLHTLEGINTISNDVDTSAKGAHRDHGGDNSEKQIANLGVNTDQIQGCSPSDTTEDINMEEVVNGEPESGVATSRSMTSTNLKLDQHGIDPKFSPVEDTREEPTNDRNSIQTHTNMSKPAEVGTITKSSTNMEKGVEPSGKKQGLYDQMNEFDPIKQHRTFCPWISPDNSDALPGWRLTLLALLAHDKRVDGDSQLETKLRLLNEASLQEIASMVAGWSTPAIITNAELPELRFLEDDVGDDRGGALLCRKTLAFLLFQIVQETSMMGEAMALRDGISMPVLLFDHSSTDPAKCHVDISTCSGPSFAISMLQGLMMYRHLKKRYDPVSGSRLQRGHKPQFFHPRLASLSAIQVAFSLITPSSETKFLIND
MDAAWDHISFSLGSNFNRSSLVISDTLLLKSAHGESQRIMYGVGFLSALVCVTFLGRFYQSLKDNNVEFTPSSIEKELLKSCKEAKGKENRLCYYVGATSDAATKIINEVSKPMSHHIPVEKICEKLKKKDSQICELKYDKQIDLSTADLRKLRVKELRRILDDWGEVCKGCAEKSDFIRRIHELMPKYAPRAAGARTDL
MSDIPTRPPPPAPPLPPGWTEHKAPTGHTYYYNKQTKKSTYTRPTLPIIPAPLPTPLHHSLPPKPPSYHAPPPQLAEPSQNAFDPQRSLQELIFASAPKEFVKPAGNHTGRGGHRGGFRSGRDNFHDRRRTQDDRPKHRNDIPNCAPWVLVRTKFGRRFVWNKDTNESFWKFPPDVLKAVMEYDRKEREKRERRARGEPSEDEAEDEAMAEIEAELAEAEEEVEIVEVDGEEGMENDEEYEEVEVTDDEGEGSGTASKRQRTAEPGDNQPPDTNEDDDLAWQIAQMEEMEMGGMDQEEEYYDDEEPPLTEEDCKALFKELLDDKQISPFTPWDKILEDGVLYDDERYKALPNMMARKECFNEWARDKSIFLKEQRAKQAKLDPRIPYLALLDRHATPKLYWPEFRRKFKKEPELKDGKLPDKEKEKLYREHIKRLGMRSADLKSDLSALLRAQPLALLNRTTTLDTLPSTVLTDLRFISLPPSTRESLIKTYISTLPAPQEGVVYSAEEEAERAKKFAERERREKALADRERRVREEKRKQERELAYGKGRLREEEEEIERAMRVGKEGLKGHLMEKHRSAEMD
MAPTIPLLAVRGSDGTSLLSGPPSCEQHSSFQRDARPSRCVSFSRDGTLFGWCNGLNVSVVKSSDGSLVSTFDLPKATLLDFSPLNNILVTWQPYSKAKDGAQGEANLQLWDLQSGQLIKALYQKKLDSWCPSWSEDEKISVRSVNNELHFYENNDFNLIANKLHMQKVSDFVVSPGGQPSKVAVYVPGSKGAPSFVRLYQYPVLGGPTAALANKSFFKADRVSMQWNKKGSAVLVTSSTEVDKSGASYYGEQTLHFLSVSGETSLVQLQKSGPIYDVVWSPGSAEFCVVYGFMPAKTTVYSLKCEPLFDFGTGPRNAAYYSPQGHILVLAGFGNLRGQMEVWDAKKYKQVSKPEAPDATHFSWCPDGEHVVTATCSPRLRVNNGFKIWHYTGSVLHKQEPAPEGSFPGRPVRYQAAPSQLGTTQATPTQAYRPPALRHLPATPSSKLHEEELPQNLRPGEKSVSKSALKNQRKREAKKAKQELKPKTEPPSDPAHIITSQLEPSCGDPETDKKIKNVKKKLKAIEELKDQRASGKVLQNNQLEKLQKEDQLLKELEELQIEP
EPFVADEYIERLVWRTPGGGSRGGPEAFDPKRLLEEFVNHIQELQIMDERIQRKVEKLEQQCQKEAKEFAKKVQELQKSNQVAFQHFQELDEHISYVATKVCHLGDQLEGVNTPRQRAVEAQKLMKYFNEFLDGELKSDVFTNSEKIKEAADIIQKLHLIAQELPFDRFSEVKSKIASKYHDLECQLIQEFTSAQRRGEISRMREVAAVLLHFKVNIHFVGYYFMLIGILKSCRNYMFTGAYLRNDIFEDAGILCQRVNKQVGDIFSNPETVLAKLIQNVFEIKLQSFVKEQLEECRKSDAEQYLKNLYDLYTRTTNLSSKLMEFNLGTDKQTFLSKLIKSIFISYLENYIEVETGYLKSRSAMILQRYYDSKNHQKRSIGTGGIQDLKERIRQRTNLPLGPSIDTHGETFLSQEVVVNLLQETKQAFERCHRLSDPSDLPRNAFRIFTILVEFLCIEHIDYALETGLAGIPSSDSRNANLYFLDVVQQANTIFHLFDKQFNDHLMPLIRLVKLSDFH
IDHWLEFSATRLSSSTQFSEAIQELDRALSLRTYLVGNSLTLADLCVWAVLKVVNYIKDYYLKKFLNSAVKRWFGFLGAQSTFQSVSTKWATASSQNGKIHILAIWKHNTMFKTAEKKQDVGKFVELPGAEVGKVVVRFPPEASGYLHIGHAKAALLNQHYQVNFKGKLIMRFDDTNPEKEKEDFEKVILEDVAMLQVKPDQFTYTSDHFEMIMQYAEKLIQEGKAYVDDTPAEQMKQEREQRIESKNRNNSIQKNMQMWEEMKKGTEFGQTCCLRAKIDMNSNNGCLRDPTLYRCKNKSHPRTGNKYNVYPTYDFACPIVDSFEGVTHALRTTEYHDRDEQFYWVISALGIRKPYIWEYSRLNLNNTLLSKRKLTWFVNEGLVDGWDDPRFPTVRGVLRRGMTVEGLKQFIAAQGSSRSVVNMEWDKLWAFNKKVIDPIAPRYTALLQSEVVPVSVPEAQEEMKEVAKHPKNADVGLKPVWYGPRVMVEGADAETFTEGEMVTFINWGNISITKIHRGSSGKIVSLDGSLNLDNKDYKKTTKITWLAETTSAPLVPAICVYYEHLINKPVLGKDEDFKSYVNRNSKQEERMLGDPCLKYLKKGEIIQLQRRGFFICDQPYESVSPYSCKEAPCILIYIPDGHTKEMPTSGSKEKNKAEAVKKPVMEVVANWRGKKSKANMQHQTKSVIWVIIPNSRFVLNCTWAPTEPKVKSAPAVPISSAASLDACALYDRVAAQADLVRDLKTKKASKEDIDAVVKLLLALKAEYKEKTGQEYKPGNSPGALQATAAAPAPVLPVAGDGKALYDKVAEQGELVRKLKAEKASKDKVDEAVKLLLALKGEYKQKTGQEYKPGNSPAVPVPTSSSLSPVASKELYDKVAEQGELVRKLKAEKASKDKVDEAVKLLLALKGEYKQKTGQEYKPGNSPAVPVPTSSSSSPVASKELYDKVAEQGELVRRLKAEKAPKVVFVFSQKHFEVAPFLFFCLVWLLCCRWETLLGQVPFFSYHFFPRALNFSQKKKKSRIFIIKTFKFGLQVKMNKYRSRNIIVNISKLCTCADIWWYKVSFSIKPFTCHIYKSGLNCYLFGSLLLSACFSVSLQSCCKKLFVSCCLTAWFNTDFLFFSFFFSFSNHGEITLGVELKRNTSWEWMAQGICTKKKKKKTGKELRQTGKQKNNLIIKENHKLLRNLKESTQDKVDEAVKGLLALKAEYKERTGQEYKPGNPPATAAPTAKTPAVQSGSNGPDTPEAKALFNKVADQGEVVRRLKAEKAPKDKVDGALEELLQLKAQYKALTGVEYKPMAAAGAEDKDNKKKKEKENKSEKQNKPQKHKDAPKGQGNGSSGGAGEGLGPKKQTSHSLLGIWMNVLFTRLSQNPLLMKDGYIKKKKKSLLPSPPPKCEAISTQSLVQREIAIQLSQLFLTLKEDVMQYSNLEALPSVSVPFEQNHHLLTSKVTSKSCCFLSDNHCRLGLEAKKEENLADWYSQVITKSEMIEYYDVSGCYVLRPWSFAIWEAIKDFFDAEIKKLGVENCYFPMFVSQAALEKEKSHIADFAPEVAWVTRSGKTELAEPIAVRPTSETVMYPAYAKWVQSHRDLPIKLNQWCNVVRWEFKHPQPFLRTREFLWQEGHTAYATYEEAAEEVLQILDLYASVYEDLLAIPVVKGRKTEKEKFAGGDYTTTVEAFISANGRAIQGATSHHLGQNFSKMFEIVFEDPKRPGEKQFAYQNSWGLTTRSIGVMTMVHGDNMGLVLPPRVACVQVVVIPCGITNTLSEEDKDALLKKCNQYLSRLLKVGVRTRADLRENYSPGWKFNHWELKGVPVRLEIGPRDMKNHQFVAVRRDTGEKLTVDEDEAEKKLKDLMEEIQVNLYKKASEDLKKNMVVANTMEEFQEELDSGKLVQIPFCGGMECEDWIKKTTARDQDVEPGAPSMGAKSLCIPFKSLCELQSGAMCISGKELAKHYTLFGRSY
MAIQPPPPLAVLPQARLCLPHLTSARRCRSSSKACAGGPPHQVKPSTPQSIISTRTSLLLPTVPLGSPPSHQRWFPPSRCLPTQDPSAPLHTFRWAPPHRLHSSLHPAYRWPAPKPASESPSTGTVSHSPGSCKSPHLPPANVPLLKMPPPLSGCTHPCNGHCSTSLIPPPASHQLPGTNRDPSCKGHKFPNGTSCHPPQPCEADEGLGEDEDSSSERSSCTSSSTNQKDGKFCDCCYCEFFGHNAPPAAPTSRNYAEIREKLRSRLTKRKEELPQKLGHNSSSGEPAVDHRNVDELLDYINSTEPKPLNSAKAAKRARHKQKKKEEKAQLEAEAQKRAERAPANSQSREPAEEKLLEWPELELERVNSFLSSRLQEIKNTIKDSIRASFSVYDLNLDVNDFPKKAAVLEQKNLISHLNGSSDLQDIDLALAPLSLGPTKSHTLLRGELSPRWGDGPGELPLAPTATENGVVKRLSAVPSLSRMIWVQSKAADSAVDCGGQSPEPKEGPQPKGSEPPEQVLAGGRQRKNKRQSGQVKKGDSAVVLSGQARLENSGVKGQVLGTKHPSKPSTAEPQRAGGCTEVESGKGQPWGCGTARPEKERSGDWKGRRGEGKAELPDLVQLPTPATGDRQLPPLAALGGSPQPKGKSRKNRNKVEKSNTSIDDVFLPKDLDSVEMDETDREVEYFKRFCLDSAKQTRQKVAVNWTNFTLKKTTSSAAQ
MAQLVECVPNFSEGRSREVIDAISAAISSTSGCSLLDVDPGASTNRTVYTFVGSPEAVVEAALSAARQAFSLIDMSRHSGEHPRTGALDVCPFIPVQNVTMEDCVHCANVFGQKLAEMLHVPVFLYGEAARRETRRSLPAVRAGEYEALAEKLTRDEWAPDFGPADFVPSWGATVTGARRFLIAYNVNLIATKEQAHRIALDIREQGRGKDQPGRLRKLQAMGWYLDEAHVAQVSTNILDYELTPLHSVFQEVCSDAEALKLPVVGSQIVGLLPLKTLLDSAHFFIQRDGLFVLEEEHKVRLVISKLGLDSLGPFNPKERIIEYMVRSEVDAPLTSLSLQQFVQKVAARTPAPGGGSVSAAVAALGAALAAMVGQMTYGKRQFQNMDAVMRRLIPPFHQASNELLLMVDHDATAFNCYMAALKMPKTTKEEIQRRHAAMQDGLQRAVSVPLALAERVNVLWTPLKEMVVYGNIACKSDAQVAAKALEAAVFGAYYNVMINLRDITDETFTAAVDTSSAHRMNPLAALSIDRNALVGEHLRTHGGMFYPSIRPLSAEKPPEPGTSLPLGYNVLYKPDVTLLDGQKPANGYVGLYKNPAPGLQKPLVVPAAGADGVGLVLPSNKQSDPGLNGAGGFLRLPWISPYADATMYPFLDMAYKASFLSQPSAFIHQQLAYQSLCAAGAESSTTGEDRLFYQPRYAPAHISSPLGPPITIPSANPAPAVLSPLPHCQDKALQGIGPQVQQEPSAFSTSPQIRQEPQHTQRQHGSSSSGGRSGVPVNSSASSAAIELPPVTCHPCSVPSPQSLSHTATDVQKSVYTNTSSSSTSISVSHPFYMAGLSSEHCSHKNSGSNKTKDTSSDRCSVEKCKSRIKTSLDRAVPQKSAKTPGESPLDLSAKELEVFADGFPSKLEALAKLGCLPPSHYGLLASQGERLKEGPLVTSVKTPDHPELIGTVPSPWVVPVPSSAVGSDHYRHSQIIQSVDNIPHRSQNNSPNPASGGRLSVTSPSPKSKVEWPQALDTDLENGPLNNKRETHTFSGKQIITAAQPEAQENPLHPQQQQSHVENGNTSSQIFGESYLPPGLGYTNRFIPYSVAENMSLQRMSIPGKDTVYPHSIFLGRNFYPPHMAPKHGLPYGVHLYHNSQELAPTTMSSYPGLNTKDRLENRSNNQTKLCNTELYRKDADSSPKSDNERDKSTNQTMKTSGKSLTAVRDDIVCIDLVRDETDNDFSSNKHSSPATRAEDSSKQKVLPPNQAAERRPSPQIQTSQPKPPHHKCSSSPPNKEEIPEEEEALSRKLIPEEPTMGCARTSPQQFSRNCKTGASGGPGDLMSVRTSGVVSHEAQSKGLSSKMVDLEQSPYRNSEDEDEDEEDEGPGCSGSRRSDLTRRIANSSGFLGDRFKCVTTELYSDSSQLSREQRALQVRHLVPLLLYVYICIYRAMLRFSELELRKKEGGREDEEGMTAAGGQEGDGGREEEEEEEEEEEGKKKKGGGGGERRRNLSAATEEPRGSQSPCPNSHTPVPQRRHPPDDEHAPVPPRRHPPEDEHAPVPPRCSIPGTGENWRSIFSLEPFHQSSIGRLKKGRVEETREEETNGEERMEERMEKERRREERREETREEEKKEEERTEETREGNPNKFTQDDVNRLKVRIELNGLRLNKARLPREPGQRSAEVNRMFRAHCRGVRERSEVSGGWRDPVSVRRDGPTAVTHTHTPPPPRLPLLRVFIERMFSSVTVGLVFASLEGEDTKWKIHSRGHVTLRQSGSVQNQNQICHVAPPPSATHLPRQPAPASMSRVASSRLQDKHQKLRENRRVLTFLPSSPPLPPRSTSPYHHRSRCHDDSDLERPKGKRPCKRKHIGGASDEETEEKNGRKLESELGAAPWWRRETTKRERLYDRVDVTSHDETNRPDKYDTVKYENSSRSPAHLPPSLQNTLTRPVPPELRRLIVNKNAGETLLQRAARRGYEEVVLYCLERRLCDVNHRDNAGYCALHEACARGWLGIVHHLVENGADVNCSAQDGTRPLHDAVENDHVEVVRLLLACGADPTLTSYSGRAPVDMTHSAAMETFLEDYLSDLQGRSEGDPGTCWEFYGSAVCEPSSDGGVINILSDPPGPEEEDEEEEEEDEEQRARREVFEFELSDRPLLPCYNLQVALSQSRRNWLLLSDVLGRLRMTSRSFRRLFPQLNVQSILEDQFQRQASLSQVLTRPDEQELVSVRASVELVEATPELAGMLGSSLEFVESRLDLQGSKTVLDPNLTTSVSLWEQQRPRRKNDGHANAFYLDANIDANMWEQQQRQRSKDPAIANCANPNAKIDANMWEQQCSKDTAIANCANPNAKIDANMWKPQRLRSRNPVNSDSAPSEPQRLWNKNTGNTNPSNSNGAAEANTRRRQHQGNQTEGDKDSTNTAAPPDRSVWEPQRLRSKNAATRSPVKPDAREEANMWERHGIRRVCGISTAARGEVDVVNAHGAKTIKLDAAWQRTLELDITDLRVGGLHSNASLSRSNHELRDVSERSMASQFKIPKKKLSSDFDSAHTHLQSPLSYLQGPAPQDYGTQSGRRGADRVHAGNAAGWSTDRRSPDRGGASAANHRAPGSWRSQPQSGQRRRATASTSNGWRPKRASDRLLGAEHPSPPPKKSVDPSDSSTGSVSVVTVDSLAELRGEVHAGSLVARTQRTRQNDAEGEVKNTNHNSSEDDFLSPTKTFVHRPPISSVWRRSLDRPAWTSTSTSTGTSQKEDGTREDRDRKSDPQPRLNKQTPAEPILLSSEEDEEEEDVMTSQSSSSSRQEEESRLPLAPQTLARRPEGGHDRPPPPFLQLEFSSLHAGLTHAHAHGKMMINENGLMIPVKVSGGEEGDVVVVASELNGCGVGDGGVAQGGDLLDGWEGPAPSLLFLWVTDAQANLLQRELSALRGSPAPSGVSCSFLLLVLTEQLQQLQVALLASILDMEEYQKGRSSSSSSSSPLDWTDGLLLLHTCPPPLDQHLLSLLGHWSSGQQQQPLPARLIQYPAAPCRGRITVNKEDLACLDAGQFLNDVIIDFYLKFLLLEGGGGCVAERSHVFSSFFFKQLSRRRAPGEDDAPSLPDRHMRHRRVKTWTRHMDIFRKDYLFVPVNQESHWFLVVVCFPGLEDVQYQECHSSTGSSERTTGKGGLRPPPPECTDLGRHRDTVMKRPCILVMDSLKLTDHEDVCRLIRG
MLHVWLNKGSAFYAEPAFHNQDLRYRLPHPTSLPVAVAIAVVVVAVAVDCFHREVSSSSACCYVTIVVSFRPPHPFSTPPYSSSSHITNHFTSHTTHTHTHSTDELARSLREYILQCQNTALERHQVFRVAVSGGSLPKTLAQALLQETSGDGKVQFDKWEIFYADERAVPLDHEDSNHRLVQEELLSKIPAELGKPKVFPIDVKYLDDVQELADQYEKTLVSVFAARDSVKLPLFDLLLLGCGPDGHTCSLFPGSELLRESEAWVLPISDSPKPPPKRITISLPVAQHGLKIAFVATGGGKKDVLRQIFDTEEGQQLPCGLINTKAGERVSWFVDQPAIEGVAYPARRGSL
MAELTALESLIEMGFPRGRAEKALALTGNQGIEAAMDWLMEHEDDPDVDEPLETPLGHILGREPTFSEQGGLEGSGSAAGEGKPVLSEEERQEQTKRMLELVAQKQREREEREEREALERERQRRRQGQELSAARQRLQEDEMRRAAEERRREKAEELAARQRVREKIERDKAERAKKYGGSVGSQPPPPAPEPGPVPSSPSQEPPTKREYDQCRIQVRLPDGTSLTQTFRAREQLAAVRLYVELHRGRNQLGGMPGKRRDAKRRACFLPSSGLVPSAVLIVAKKCPS
MARERKARKSNVAAVTSPATPEKIESPVVNGHSHINGSLRNGKKLSESEKEANKPLGDREKEPATPTSELKKGKTSGSGGGSQCVLLTQGIMANDSAKIDSVIRNLNSEIIHATLRDLQPMQVLPLLKIIESRLKTRNAADIRPTIRWAQIAFSIHMPYLSSLPNLEKEIGGLIGWLRSRVGHHRDLLALHGKISTIADLIKRRTNNVVIVQQPLVVFNNDLDSDSEDFDTIGSDDDGESSEDDWWEDNELKEDEEENQDDDDEDDNDSDDSEMDADSAESGGSGSENDEDMEVG
MGRKAEVQRMLLEKLMGPEAMGAPAANLHFTDVKVCRNFLCGTCPHDLFANTKVDLGPCPKSHTPKYKDEYRKALAAGERFPDFEREHEHNIFSFISDIDRKIVANKRRLEQTPEELARFANMNREISEIETALAAVMAEVEALGEQGQIEESLAELAKADALKEEKAQKEKELHNAQENSGASGHQKLRVCDVCGAYLSILDSDRRLADHFGGKMHLGYLRLREMIGEFDERRRNPNAPPMGMPVGSTGGAQHSNGSGSAANGRPTAVAAAGTSNGSSLNATLSPRDRERERDFERERERRDRERKETREQRAAAADTEADAKRGGEEGEVKEEEGEMLSDYKPNPRPPIQVKEEDRKRSRSPAQS
MEGRGYISPSLASYREGGGSKGLPRRRPMRPSCDAHNELITLLHGSDPVRIELNRLENEVRDKERELSEAQAEIKALKLSERQREKAVEELTEELGKTSAKLKLIENLLESKNLEIKKINEEKKASTAAQFAAEASLRRVHAAQKDDDMPPIEAILAPLEAELKLARQEIANLQDDNKSLDRLTKSKEAALLDAERTVQSALAKASMVDDLQNKNQELMKQIEICQEENRIIDKMHRQKVAEVEKLMQSVRELEEAVLAGGAAANAVRDYQRKFQEMNEERKILERELARAKVNANRVATVVANEWKDSNDQVMPVRQWLEERRFLQGEMQQLRDKLSIADRAAKSEAQLKVEFSHAGSEKFLLRLRVLEESLKRPTSNGNRGTPGVRSSSNGPSRRQSLGGTGTETSPKYSSNGSLTKRTPSSQSRSLTASASTVLKHAKGTSVSFDGGTRSLDRNKVLMSRPGSNFSLNHQSSEGASRVESGSSVKGEESDEKSTDNDSVPGVLYDFLQKEVITLRKAAHEKDQSLRDKDEAIEMLAKKVETLTKAMEVEAKKMRREVAVMGKEVAAMRVDKGQQDSKTRRLSSITKGSSNTAQLLSGRFINLPYRLERFQIHRPITSPSFRSIWIQASVRGFAESSIRSREKKMATMKSLIGLINKIQRACTVLGDHGGEGMSLWEALPTVAVVGGQSSGKSSVLESVVGRDFLPRGSGIVTRRPLVLQLHKTEDGTTEYAEFLHAPRKKFTDFAAVRKEIEDETDRMTGKSKAISNIPIQLSIYSPNVVNLTLIDLPGLTKVAVEGQPESIVADIENMVRSYVEKPNCIILAISPANQDIATSDAIKLAKEVDPTGERTFGVATKLDIMDKGTDCLDVLEGRAYRLQHPWVGIVNRSQADINKRVDMIAARRKEREYFETSPEYGHLASRMGSEYLAKLLSQHLETVIRQKIPSIVALINKSIDEINAELDRIGRPIAVDSGAQLYTILELCRAFDRVFKEHLDGGRPGGDRIYGVFDHQLPAALKKLPFDRHLSTKNVQKVVSEADGYQPHLIAPEQGYRRLIDGSISYFKGPAEATVDAVHFVLKELVRKSISETEELKRFPTLASDIAAAANEALERFRDESRKTVLRLVDMESSYLTVEFFRKLHMEPEKEKPNPRNAPQPNADIYSDSHFRKIGSNVSAYINMVCDTLRISLPKAVVYCQVREAKRSLLNFFYAQVGRKEKEKLGAMLDEDPQLMERRGTLAKRLDLYKQARDDIDAVAWK
MFARKASYICTRCLSKQKSRLYSTDSTPPSPPPASGLAKLTNRRLISLHGPDTAKFLQGITTNNIRPDASQGLYAAFLTAQGKVLHDSFIYPTASTPWHTQQGDSADAGFLVEVDSEQADVLMKHLKRHKLRSKFKLRIVEEGELDVWSLWREGERWTAHGTAQGTRDGVVGLTDCRAPGMGLRLLLPAGQVDEVAGEDVQRATLEEYTIRRYMKGVAEGQKEMPRDDCLPMNCNVDLMGGIDFKKGCYLGQELTIRTHHTGVVRRRILPVALYDQGGGLPDKLEYDHTAGFDGLVGADLKKDDKRKRSTGKLIGNVGNIGLGMCRLEQMTDLVISGEPNTYKPEDKFILQGPDGKELGVKAFVPDWIRGAIRAPKVQKRVE
DIINSMSNSPATSKPPVTLRLVVPASQCGSLIGKGGSKIKEIRESTGAQVQVAGDMLPNSTERAVTISGTPDAIIQCVKQICVVMLESPPKGATIPYRPKPASTPVIFAGGQVRADPLAASTANLSLLLQHPPLPAYTIQGQYAIPHPDLTKLHQLAMQQTPFPPLGQTNPAFPGEKLPLHSSEEAQNLMGQSSGLDASPPASTHELTIPNDLIGCIIGRQGTKINEIRQMSGAQIKIANATEGSSERQITITGTPANISLAQYLINARLTSEVTGMGAL
MAPRGRGGKFSKPSRGGGKHFSRDIQTVDKDGNPVSMWRDPADDPETSEEEEASTGDSDDESENEAGPSTITPNFPQDTVSENRSELSREERRALAKAKKAAAALRKAQGPAQPGDLPPSDSESEIEAPLTNGNKSKGKVSAPVADSEESDLDLPSNPNYTSKSKKTEEGEGEEAHLSRREREAIEAQQARERYMKLHAEGKTEEARADLARLAIVRERREQERLRKEAEKEEKAELARQRAEEREKKLAKVGKKKGGKK
MTKRYAMVCSSNQNRSMEAHFVLKREGFDVASYGTGAHVKLPGPSIREPNVYEFGTPYKHMFDELRRKDPELYKRNGILPMLKRNLGVKTAPQRWQDNAADGVFDVVITFEEKVFDMVMEDLNSRDHILMKPVLVINLEVKDNHEEAATGGRLTLVLCQEMKMKMKKPFMFFLILSVCLIQCSHGLSRESFPKGFLFGTATSAYQVEGMASKEGRGPSIWDVFIKTPGLEPNNATGEVSVDQYHRYKEDIDLMKKLNFDAYRFSISWSRIFPNGTGKVNWKGVAYYNRLINYMLKRGITPYANLNHYDLPQALQEKYNGWLGHEVVKDFADYADFCFKTYGDRVKNWMTFNEPRVVAALGYDTGFFAPGRCSKTYGNCTAGNSGTEPYIVAHNLILCHASAVQRYRTKYQKIQKGRIGILLDFVWYEPLTKSKADNHAAQRARDFHVGWFLHPIVYGEYPKTMQNILGERLPKFTKEEVAMVKGSFDVVGINQYTAYYIYNPNPASKPKELGYQQDWNAGFAYARQGVPIGPTAYSSWLYKVPWGLYKAITYVKERYGNPTMILAENGMDDPGNLTLSKALNDTSRIEYYKAYLKELKKTVDEGANVQGYFAWSLLDNFEWRLGYTSRFGIVYVNFKTLKRTPKSSAYWFQNMLSRKKE
MPVTPVASGWLLSAHLADPFFDPWAFFSYKSGVLEDGLSSNGVLRPAAPGGIANPEKKMNCGTQCPNSQNLSSGPLTQKQNGLWATEAKRDAKRMSAREVAINVTENIRQMDRSKRVTKNCIN
MRGNSSVSLFFQDQIPAIVDYVGDGIQSMNQFRNFVRDRSHLERDYAQKLENMAKKYKVAASKKLPDSDDTEWDDGASTSATAWHALLQQTEMLAKARYQLVDDLTASIIEPARATLARKEDAKKKHVAFFQKLKAERDKTYLDKDKAKQAYDDACSEIESLRIKLNKSAGDNEKVQRQLDHAILECNNKKNSYLLALAVANAERTKYYEVDIPALADNLQDLDASRVLAMRDLYENYVNVELQVLARSQNYYDTAMMDITKIDPEVDENGFVRDTLGSIPTTAPATEFTFLPWTGGTDSHTIDTDGMLVLSDSSIIFLNNKLVKDRRKLDDIGDELSKRSAELGTLDATVRSITNKAVPDYDVAKEQFMELSREMTLLATQKARVKSEIDVIIHCIGDDGLRAQMHDFRASSFTIPTTCDYCKSTIWGLSKQGMTCKACGFNCHGKCEMKVAPNCSGVRGQINQQPSSSNLSIQSPRQSTSTPSFVFSSSSPPPIESPSSSTLEALYDYSAQDEDELTIMEGDHLTVVDDPGDGWLKVRHGNDVGMIPANYVRQTTVTAPASTTAPAITTAPPPINEPEEEPVAAAAAADYVVALYDFQAVNADELNLQEGDTILVTKRDDSGWWEGVLNGTAGIFPANYVRSD
MPDRLDDTEGFYGLEEIEDVMIVKDPTTGNLTFETTKTEEEVARDVEEAWQREEEEAQRLEKITFGKDQAPEDEDTADEKVAEDKAEVAIQAEDKELAWEGFSDDDDNVQTEESGQAAKTVKTPDTTQEPGTQKLTKTEKKKRAKEAKLKKLEEEKASAKQAAANGAAKESEDDKEESDIEDREDGETFGPGAFDILANQPDDDDEDVSAWDELELSEEMLGALAKLKFSKPTTIQKSTIPEILAGRDVIGKASTGSGKTLAFGIPIVESYLASRSSASKEPEDKMPIALIIAPTRELAHQINAHLIALCAKGDFDPPYIASITGGLSVQKQRRQLEKADIVVGTPGRLWEVISDGQGLLRKFKQIKFLVVDEADRLLSEGHFKEMGEILKVLEPDDVTDENAESDEKEEIKRQTLVFSATFGKDLQRKLAGKVKGGGSDLMSQQQSMEYLLKKLQFREEKPVFIDANPMSQMASKLQEGLIECAGTEKDLYLYSLLMFYTKKRALVFTNSISAVRRITPFLTNLALPALPLHSNMPQKARLRSIERFKERPGSILVATDVAARGLDIPRVELVIHYHLPRAADTYVHRSGRTARAEASGASILICAPEEVAGVRRLVAKVHARASDAPKSKKTAFFIRTLDIDRRIVSRLKPRATISKRLADTVIAKEKKHSEDDVLRRAAEDLGVDYDSSEFEKEAKGKRGRGSGRKKKEKEASEMTKAEMQALRAELKSLLSQRINTGVSARYLTSGGIDVDALVAGEGNMEFLGNLDGLGFDDM
MPGSKRRALKKLLSPNHSPFTPDSPSADTTPSSALSPQPQLPPAIDDGAAAQAAAAGISPQELQDNAVLEDMHEREKEIGHASSPAGLRGVISPSPSSVSAQGQETKSGGMYANANGGGGGGKKKKSSRQRFEERQARKQEALLESAPPADPEWTAQLEKERQEEIKVISDACIALNCELFEIAPDGHCMYAAIGDQLGLLGIVPVEEATDPRAIRRMAADYMLSHPDDFMPFLPSIAGEDTPDATSDGMITHSGFAQYCKAVAETGEWGGEPEIQALSRAYGVPIHVIQRGPPTVVSHGGKDDSFGGGLTAEESGRQGKRVVRISYHKRMYGLGEHYNSLRPVV
MYSLILHGRRFCELQKWRHLNEFPFSNSFSSTSAAILQDGQNFTVSYLVGSLGLTSKLAESISKKLSLEDEDRNPDSVLNLLKSHAFTDSQISTIITEYPQVLTLDAEKTLAPKLKLLLSRGASTSELTEIISKVPEILGKKSISIYYDSVKCIIEADSNDDSFPQGTSLENKVRNVSVLRGLGMPQKLLLPLLISKSQPICGKENFDASLKRVIEMGFDPTTSKFVLALRMLYQMSDKTIEEKVEVYKSLGFTVEDIWEIFRSTPTFLKVSKTKMLSSMETFLGLGFSRDEFAMMVKRYPPCIEYSTESVIKKTEFLLKKMNWTVKAVALHPQVAGYSLEKRIVPRCNVIKALLSKGLIGSELPPVSSVLSCTDPKFLNKYVMKHDELVPELMSIYKGQVDHKSLPQQ
AAGQLEEDREVVLYRMDQSGQAWPVGAPSQPLEPRGGRRKKKLIETHRDGERMRYFADDDSVDLREMVRREKMSSSVDQNALYSRMAAKALGKQDGDAYTLDDMFVSSAAQQERSGQEEERQRSRAVHEHQRLAARMDKCPYCFDSAELPKHLVVAIGTKVYLCLPNAVSLTEGHCLVVPLQHHTAATALDEEVWDEVQRFRRALVKMFVDQEQDCVFLETHMNPKQRRHMVYECVPLPKELGDMAPIYFKVLLFSRGSTSLPTNKAIMESDEEWAMNKKLVDLYSKDIRRAVPRGLPYFSVDFGLQGGFAHVIENEQKFPHYFGKEVLGGMLDLEPRRWRKPARENFEEQRKKVLQFAQKWKPYDCTKADA
MEGDRSAEREDRVISFWTVRQTENGPEKSATHREKESFQYPDCGKSQEMYLSGQQTTYTKKKPFKCLECGKCFSQKISIACHQAIHTGEKLFTCLDCGKSFSRKRSLTCHQAIHTGEKPFKCSACEKSFSQKIHLTNHQVTHTGEKRFPCPECGKHFSRKEYLLSHQAIHSEEKPFKCPECGKGFCQKKHLTYHQATHTGEKPFQCLECGKSFIRKEHLTCHQKTHSGEKPFKCLECGKSFRQKEYLASHQTIHTGKKPFKCVECESTFTEKRSLIDHQATHSGEKPFKCLDCGKNFRRKTHLTVHQRIHTGEKPFKCLECERSFSLKTTLHLHQATHTGEKPFKCPECGKSFSRKTRLTAHQVIHTGEKPHKCLECGKSFSWQRSMIRHQITHTGEKPFACLECGKSFLRKTDLKRHQAIHKREKH
MADVESQFKAALEVIQNLPKDGPYKPSPNMMLLFYSYYKQATEGPCTKPKPWSFDVVNKAKWDSWNKLGKMGREVAMKNYVDELTKIIEVLPATDAASDFLQTLGNFYEVVDVRTAEAEKVKSLMKQRAKEELPNGNHLSNGDNDHCYITTNSIKNKQVTSDSEDEFCDTSPDVQDTLSHNSSSSEPSTLSHESYANQQFQDVNILKSSKQTPITHGGESGTHGLGEGKPLQHIKESVPPHSNHGSPPFEPPTGQGVPPSGSGGGGGSYNGDSDNRIQERIASVLLQLQRDMNSVLTRLTTLETITVARQDTHHCNHCCIHGNNPQLSNPSWWPFPGLHPRVAVFILIWPFLARIIVASIRRKFQRR
MDLIHKVLNIVLPPITLILLLLFFPYFLVSKFISRIKRSINSEKVAGKVVLITGASSGIGEYLAYEYARRGACLALSARREERLRAVADKARELGSPDVIVIATDISKVEDCERFVNEAMNHFGKLDHLVNNAGVAQIDMFEDCKQISDFATIMNTNFWGSVYASHFAIPHLRKSKGRIVGISSIAGWCSVPRMSFYSASKAAITSFYETLRAEFGSDIRITIVTPGLVESEMTQGDFLSKGQMDFVLAESTERCAKAIVDSACRGDRYLVEPSWARITFLMKVLCPEVLEWWFHRILVAKSSKKSN
MPPTAKRPRQKSPQHEDPGARPRESPDPEASASHLVSFLSGYADHQSDEEENEHDLDDDDADRYEPSDQEEDAEDGVNEEEEETRVTPRKMGLLPASMTSTPRSKRGTPKKRKPGSTTPTPRRTPVKTPKRSFVLAPGDGEQEDMGFIRASKADGYFTLMAQSSKTSGNSYSLLADPLSKQAYERYIAESSEVRATLIPPETFMGKFRQWEKELEAGFNLLFYGFGSKRPALNLFAQNRLAKKGHVVVVNGFFPGLGIRDVLSEVEDRLEVPQNVSVPAYCSTPLERAAHRIYAYLLPPAAIQSHSRKHWPTASAPLYLVIHNIDAQSLRTPRSIATLSLLASSPRIHIIASFDHVHTPIIFSTSLSNSPPHSYPDGGWRGTPQKDRGFNWIHHSLTTYAPYDLELSYLRLSAQSLTPSGSGTGGISEEGALQILKSVPVKAARLLKLILTQQLSRLPSHPKWHVAYPAPSSGSGIAPPFAVDGYLLNKTAKDKFIATEDERFEAFIGEYKDHGLVAEASVASDVDENHDGAVTEGRKEGRWFWVPLGKAAVERILQSMEDIES
MDTKLSVTGAKKSQGKASGLGNEGTPIGNEESTNKAKNGNKKRNKNRNRNKKTETKEQNEPKPVTGGEEVRVEKSQAKNRRRKNNNGANKKNTLHYSKEINVEERKQIAKRQEEIEQCIHTLSDFKLFKKGKHVTSYGYRISPMTDSGKISLKILFNIPLDYPKAPIKLTMKSNEEVSSYMDTVIANFNWKARQLVKEDWRILSQINYLVSELEILKMENYKQIDKLRNSFYKTI
RYPVESVQSIVTDGLNVLSDVGNSVLACGDPKAKPSYLIDKNLESAVKFIVRKFPAVETRNNNTVNFDLTKNYLDLIITYTTLMILLSRIEERKAIIGLYNYAHEMTHGASDREYPRLGQMIVDYENPLKKMMEEFVPHSKSLSDALISLQMVYPRRNLSADQWRNAQLLSLISAPSTMLNPAQSDTMPCEYLSLDAMEKWIIFGFILCHGVLNSDATALNLWKLALQSSSCLALFRDEVFHIHKAAEDLFVNIRGYNKRINDIRECKEAAVSHAGSMHRERRKFLRSALKELATVLSDQPGLLGPKALFVFMALSFARDEIIWLLRHADNMPKKSADDFIDKHIAELIFYMEELRAHVRKYGPVMQRYYVQYLSGFDAVVLNELVQVRQDNGLGFCRL
MVAQRYTLSALRSTLSAASNAPRQSVATSSRTFVSTPYSRSDRPPTGSFPPHQNDASSAPGSSTNAFSSSRPAAPFGMDGSAAENRQTHFGFKTVAEEEKESMVASVFSSVASKYDVMNDAMSLGIHRLWKDHFVSKLDPRGGIKVLDVAGGTGDIALRILDHARTKHLDRETHVTVLDINPSMLKEGQKRFKQTMYWGGPQVSFQLGNAEQLDSTMAVPPEPARGPNSKQPYLPPLESKPIPDESIDLYTIAFGIRNCTHIDEVLRQAYRVLKPGGVFSCLEFGKVNVPFLAEAYKQYSFNILPPLGQMLAGDRESYQYLVESIERFPTQPQFARMMKDAGFHLPGSPTAVSLGFPAESGSAAGGEDVAGAWEDLTFGVATIWTGIKL
MGKSDNSLPLLGAKTSIDPTLAALFETSAGPVKAPSVTIAAPAPQSSKRNADNDEDEDNEDVISEPEDESLPEDEEMQEAPEASSDAGSEEAEVAAEAPSRKRKRTTAEDVEDTYMRRIAKEQKKEDEKRREEKAKRQKTVDGEQEEDAEQSEEEDDDEESSEEDEEKKAVPKHESQTGDAESKELDKSNRTVFLGNVSSEAIKSKSAKKTLLKHLASFLSTLPESTGPHKVESIRFRSTAFASGGGVPKRASFAKQEVLDDTTPCTNAYAVYSTVQAARKAPAALNGTVVLDRHLRVDSVAHPSPIDHKRCVFVGNLDFVDNEVKPDDEQKKKKKRAPADVEEGLWRTFNAHTGRSNKDKPKNGNVESVRVVRDSLTRVGKGFAYVQFYDQNCVEEALVLNGKHYPPMLPRKLRVSRAKKVLKKRADGGSQKKTLGVADKTLQGRAGRLFGRAGAAKVKADAQKSISQNSTVFEGHRATEGSHIRVKTKSRGSKGKPNNRSSKRAAAYKAAGGWKKGKTD
MENLNMALLSSPSSSSSSYSSPKLVLGYSTYLKNPTATRQFSRTRALPFTLRNYRTVPHSSRISISAIAHSRSSTGPRRVSHDRRLGADYLLSISSSAGQQTSSVGVNPQPLPSPSPSSQFGSPLFWIGVGVGLSALFSWVATNLKKYAMQQALKTMMNQMTTQNNQFTNPAVSPGSPFPFPIPPASGPASSPAYQTPSTSGAAISPSSPTSSGSFDSNSSPRVTSQSAITVDVPATKVEATPVSDAKDESEIKKEPKKYAFVDVSPEETFTKSPFKGDEDISGAGSSQFAKEVSQNGAASNQGSTTSTASDGSKSTRPRLSVEALEKMMEDPTVQKMVYPYLPEEMRNPSTFKWMLQNPQYRQQLEDMLNNMSGSGEWDNRMMESLKNFDLSSPEVKQQFDQIGLTPEEVISKIMANPDVALAFQNPRVQQAIMDCSQNPLSISKYQNDKEVMDVFNKISELFPGVSGS
MVCPVASLLSSTVPRAEGQLNAGRRTTSSAPRPYIPRASPATATPTTRPASPPTAKRRRVLDPDPDPDDAAAAATGNSPLGGRGRGPRQANASAPPRGSRLPLPSSGSPPPAQFDPFVLFADPAPRPALTRDEVKYCKEALKKLKKKQPAAIAKEFHALPDIHTAFQTGKFTVAINPANREKNRYSDVMPFDETRVCLKLSPSDHSSSNDYINASLIKTDGGQIHTKFISTQGPLVKTLGDFWQMVYENQCPVIVMVTKFDGAKCDRYLPLNEGEESYYGKFSVKITEFKRDGALELRGLEVQQNESPTVRHVLHILYSDWPDHGVPHNSIGRTGAYITIHNTIERILLGDTALDLSETVKKFRSQRPGMVQTEEQSVPWVSLTDCRPSTPSIL
METIYLEEDDGLVEEEDEIDQFNDDTFGAGAIDDDWQEEHKRLAELDERDEHGAAQPEEAEPGGAEPPPSSADPPSLPSSLGFSSSSADLPPRGRDSPLMSIIKEVGLPKRPLQGRTEEGWDLSERVPPPRSSSPVIGSPPVRAVPIGTPPKQPMSHALNHQVSEASNISETLPPQEGVLVSLSVSNSPLCRGPFPPRVLSQIQRAQLLNSQVPTVAGFHRGGPGPPLLPGGGFRPFFGGPPPPHGHRMGPPPPIPPIRHNTTHLHPQHRRLLTQRLQSRGGDRGRTAGDRRPRDPYSNLMSQKEKEWVTKIQMMQLQSTDPYLDDYYYQRQEKEQDSSSRKEHATKLITPQVAKVEHTYRPVQFAGSLGKLTVSSVNNPRKMIDAVVTSRSDDEVPASSMPPSRWGGRFVTLCLSPAGEEGEAGVEQTAADPVHGGEGSTRTRARLQVRLCSDPAPPRLQMFSLLLEVQDFEKRFVQTPEEERSALLEQHKTNTEQLSAALRDKDWEHRCVGEGAWLQGGGVADTLPSLSE
MAPKKKNGIPDRWADYQALGKRIPGTRFVAFKVPLKRSFRSLLPLTKAFGPLDLVQQLQEQQQELGLVIDLTYTTRYYTPEDLPNSILHVKIFTAGHQVPSDPTILSFKRAVRSFLRENESNDKLIGVHCTHGLNRTGYMVC
EECFAPIRSSCTGFHGSPDNADSRKRPLETPEEEAGCTKRTNTGEEGEYFLKVLIPSYAAGSIIGKGGQTIVQLQKETGATIKLSKSKDFYPGTTERVCLIQGTVEALNGVHNFIAEKVREMPQSAQKPEPVSILQPQTTVNPDRVKQENVSVCGYLYLPSFLAG
MTRMLNAAADRVKWTRSSAAKRAACLVAAAYALKTLYPIISKRLKQSGHRKRKEAAYPTAENREILHCTETTCKNSSPGVNADFFKQLLELWKILFPKLVTTETGWLCLHSVALISRTFLSIYVAGLDGQIVKSIVEKKPRAFIIKLLKWLMIWLMIAIPTYYKVINMDGRLANPDQSLTEDIMMFSQSVAHLYSNLTKPILDVILTSYTLIQTAPSRGASPIGPTLLAGLVVYATAKVLKACSPKFGKLVAEEAHRKGYLRYVHSRIIANVEEIAFYRGHKVEMKQLQKSYKALADQMNLILSKRLWYIMIEQFLMKYVWSSSGLMMVAVPIITATGFADGGNDIYA
MLFRETEGLKGFFGETSRLSQVLRNSGSGCASIMHLNLTNSSFGIVSGSILYFISEKPGKTGWRTRPSFRARNYIRYIHTPTRTRTSRIPLAYELHTSKHANRTQSDSTTRNPIIFLHGFLGSKRENRGVGKILAQDLSQHVFCLDLRNHGDSGHHPKHDYMEMAIDVEHFITTHGLNNATLIGHSMGAKTALTLALQSPDLISKVVAIDNCPIHLDLTEEFPRYLKAMEEVQDARVKSHQEGDKILSKYEDSPSVRLWLLSNFVRERDSPHLKLRVPLDVLTTAIGPLGDFPHKGKFVQFPKPALFLRALQSHYIPESSFPVISSFFPRSRIVNIDCGHWIVQERPEEFRQAVVQFLREKDEVDSLDL
MLYLKYNNLELSKSLWCLICFLGGKKKPLKAPKKQSKEMDDDEVAYKQKQKEEQKALEALKAKASGKGPLGGTGIKKSGKK
MAAVAGLYGLGEDRQHRKKQQQQQQHQKEQLEQKEEQKKIAERKLQLREQQLQRNSLDGYGSLPKLSSQDEEGGAGHGFGGGPQHFEPIPHDHDFCERVVINVSGLRFETQLRTLNQFPDTLLGDPARRLRYFDPLRNEYFFDRSRPSFDAILYYYQSGGRLRRPVNVPLDVFSEEIKFYELGDQAINKFREDEGFIKEEERPLPDNEKQRKVWLLFEYPESSQAARVVAIISVFVILLSIVIFCLETLPEFKHYKVFNTTTNGTKIEEDEVPDITDPFFLIETLCIIWFTFELTVRFLACPNKLNFCRDVMNVIDIIAIIPYFITLATVVAEEEDTLNLPKAPVSPQDKSSNQAMSLAILRVIRLVRVFRIFKLSRHSKGLQILGRTLKASMRELGLLIFFLFIGVVLFSSAVYFAEAGSENSFFKSIPDAFWWAVVTMTTVGYGDMTPVGVWGKIVGSLCAIAGVLTIALPVPVIVSNFNYFYHRETDQEEMQSQNFNHVTSCPYLPGTLGQHMKKSSLSESSSDMMDLDDGVESTPGLTETHPGRSAVAPFLGAQQQQQQPVASSLSMSIDKQLQHPLQQLTQTQLYQQQQQQQQQQQNGFKQQQQQTQQQLQQQQSHTINASAAAATSGSGSSGLTMRHNNALAVSIETDV
MPPKKQSGPAVPKMISRPKPPPPGEEIASDEIQLGEFEGVETLSYSEAELVLEALEKKRRKEKRYHETEVLQKTRDHLSLFRRFKTPENVQAAERLLSARPELHKFERAQIASLVPENSDEAKKLIPSLKDKFDDHDLEDLLQELSKFCD
TKGSITSVQAVYVPADDLTDPAPATTFAHLDATTVLSRGISELGIYPAVDPLDSKSRMLDTRIVGEDHYNTATRVQQMLQEYKSLQDIIAILGMDELSEADKLTVERARKLQRFLSQPFTVAQVFTGIEGKLVDLKDTIRSFKAIINGEGDDLPEAAFYMVGDFESARAKGEKILAELENKA
MPKSKRNRPVTLSKTKKKPGLERKGKVVADIKDAVDNYANAYVFTYDNMRNQKLKDLREQLKSSSRIFLAGKKVMQIALGRSPADEAKTGLHKLSKRLLGMQMATFRLYLVCRWSCDDFETYKEGLAQLRAGEADDSP
MVRFKHRYLLVHLLFPSLAPEDPAPPLHESDLIKVLRESLLVNFGDLGAGTVGGLFSIKYFSPTTRMLILRVAREHAQTLWCALTLLRRLGGQTVIARVLHVSGTIRKTQLSAISYDRLLILESAGRLRRKGNDKDADEIEAQVGKDEEKILEMDA
MKNTFARYSLTIPSIPENVISHLRQWNEWMVGDTSDDSPGPSSTVSTMTTTGTVDRRSLLSAASMVRQQSDTTGVRRLVRARAVQEDDEAGPHSSNNLAATMSPNLSRPTRYVKSVSQQRSESYIQLNQYRLMEEIGQGSYGIVKLAYNEEDKNLYALKVLDKMKLLKNFACFRQPPPRRNKENAAPSVLRNPLQLVQKEIAILKKLSHPNVVKLVEVLDDPNDNYLYMVFEFVEKGSILEIPTDKPLDEDTAWSYFRDTLCGLEYLHYQKIVHRDIKPSNLLLSDIGQVKIADFGVSCEFEGIDAFLSGTAGTPAFMAPEALTEGANHFYSGRAQDIWSLGITLYAFVIGTVPFVDNYIIALHKKIKNDPIVFPEAPILSEALQDIILGMLKKDPGHRLMLHEVKVHTWVTRDGTVPMSSEQENCHLVTVTEEEIENCVRVIPRLDTLILVKAMGHRKRFGNPFRNKLSAQSSIRDRRKSSSVKDPTYVPPPNSPPATSNNNLNSTKVDRPEIKCIEMNLSGLTLKVDEAMQSKVESARQ
MATGGFRSNTTTGTTDFLEEWKAKREKMRAKMLGDIAAASSGCAVNVSAPGTSNRNPEVNNNGGSSSSSANCAPANAVVRSSSSSALRRPEDDPHQGSAPRCADPLKKVPSTSQLEGNGNLCGDNEKESPAPAVGSGKGKEKRSTGPSARKGKGQIEKRKLREKRRSTGVVSIPSNEVSPLCWHPFQG
MNTYTVTLKGPAPWGFRLQGGKDFSMPLTVSRLTPGGKAAQAGVGPGDWVVSIDHANAEEMTHVEAQNKIRAAGDTLTLSLSSRQAPEPKYSFAPSMSLNKMPRPFISGSDDTNLGPVTKPVTYVPTAPKFNAPANVLQQHNGRFLILARRVLCKILNPENENGNTRNLDLTSRKATLMTSVKKNIKICCAIADQLRLHFWDFCGFVVEKRVPCCQSRTGSYFFLNFKNHVDIKRNIYGIWCSRHSLRVESVPCYLANDASKKRLIEDTQDWQPRTGTTQSRSFRILAQLTGTDFMQDPDDENLKKSRNEIYRNMPRCSVTGIMSGLPVPSISSPERPQTEQIKQSHISKYNRLTLFILSIFSDPDKKKKKKSVFTVYLAKTKLQAPKCHIAVTNKLLMLKELKNVEKMLCSGVSLSDSYVKIVKLQRTLICTVTSPLLGLNAEMPECLLSFPILNCRLKRMAISPPPPLFLAKMTPRPAAGPSCRPPWVTDPNFADRYHPDKTSTVLTRHSQPAQPTPMQNRSSIVQAAQQAPEDSSRTPVCAACSKIIRGRYLVALGRSWHPEEFTCSQCKVVLEEGGFFEERGSILCTKCYDSRYAPNCAKCKKIITGEIMHALKMTWHVHCFICAACKIPIRNKAFYMEEGEPYCEKDYEKMFGTKCHGCDFKIDAGDRFLEALGYSWHDTCFVCAICQINLEGKTFYSKKDKPLCKTHAFSHV
MSDRGRGGGRGGGGRGRSGSRGGGGGERGRSGGRGGRSLGRGGDRDGGRGGRGDGGRGRGSSEGGRGGGFAGRGGSRGGGGGFRGRGRGGGDFGGRGRGGGGFGGRGGGRFDKKRGAGGDGDTPAPKRTKTDAEIADAVAGVVANGTDDAPAAAAVTAPGAAAAPQGAGKGAKPKGKGAAAAGAAAAAAAAAATASAAAASAAAGAATATAKAAAAVADAAAPGGATDAAGQNAADKAPKQKGKSPVNSNWEAMREKVVAAAKRPPPPEHVQRRLAKKKSAAAAAAEAAEADGSKGAAAAAAAAAGARRPGLVGTETGLTKVLALDCEMVGTGPNGSVSALARVCLVNGAGAVLLDTFVRPNEPVTDYRTWVSGVRPEDVARGRPYDEVVQQVGDMVRGRVLVGHAIGHDLKALRLEDHPRTHLRDTSKWPGLMKTLPNGRKVSASLKDLAATHLGLAIQQGEHTPVDDARAALYLYQKFHREWEAAVKAGQLTPIGGGGKKKEKGRGGREERGGRGRGKLAGARRTSRSKDDEDGALGAKGGGVRKRSGGAAGDSKGKKGGAAAKPLWSLATDPYADL
MATDDKTSPTLDSANDLPRSPTSPSHLTHFKPLTPDQDEPPFKSAYSSFVNLFRFNKERAEGGQGEQQPLSGSWTSPQLPSRTQSVRSPTPYKKQLNEELHRRSSALDTRRKAEPTFGGHDPRTAVQLRSLSTVLKRLKEIMEGKSQDSDLKQYWMPDSQCKECYDCSEKFTTFRRRHHCRLCGQIFCSRCCNQEIPGKFMGYTGDLRACTYCRKIALSYAHSTDSNSIGEDLNALSDSACSVSVLDPSEPRTPVGSRKASRNIFLEDDLAWQSLIHPDSSNTPLSTRLVSVQEDAGKSPARNRSASITNLSLDRSGSPMVPSYETSVSPQANRTYVRTETTEDERKILLDSVQLKDLWKKICHHSSGMEFQDHRYWLRTHPNCIVGKELVNWLIRNGHIATRAQAIAIGQAMVDGRWLDCVSHHDQLFRDEYALYRPLQSTEFSETPSPDSDSVNSVEGHSEPSWFKDIKFDDSDTEQIAEEGDDNLANSASPSKRTSVSSFQSTVDSDSAASISLNVELDNVNFHIKKPSKYPHVPPHPADQKEYLISDTGGQQLSISDAFIKESLFNRRVEEKSKELPFTPLGWHHNNLELLREENGEKQAMERLLSANHNHMMALLQQLLHSDSLSSSWRDIIVSLVCQVVQTVRPDVKNQDDDMDIRQFVHIKKIPGGKKFDSVVVNGFVCTKNIAHKKMNSCIKNPKILLLKCSIEYLYREETKFTCIDPIVLQEREFLKNYVQRIVDVRPTLVLVEKTVSRIAQDMLLEHGITLVINVKSQVLERISRMTQGDLVMSMDQLLTKPHLGTCHKFYMQIFQLPNEQTKTLMFFEGCPQHLGCTIKLRGGSDYELARVKEILIFMICVAYHSQLEISFLMDEFAMPPTLMQNPSFHSLIEGRGHEGTVQEQYGGGSLPWDPDIPPESLPCDDSSLLESRIVFEKGEQENKNVPQAVASVKHQEHSTTTCPAGLACAFFPPVPESLLPLPVDDQQDALGSEQPESLQQTVVLQDPKSQIRAFRDPLQDDTGLYVTEEVASSEDKRKTYSLAFKQELKDVILCISPVITFREPFLLTEKGMRCSTRDYFAEQVYWSPLLNKEFKEMENRRKKQLLRDLSGLQGMNGSIQAKCIQVLPSHELVSTRIAEHLGDSQSLGRMLADYRARGGRIQPKNSDPFAHSKDASSTSSGKSGSKNEGDEERGLIPNDAVWSTKVDCLNPINHQRLCVLFSSSSAQSSNAPSACVSPWIVTMEFYGKNDLTLGIFLERYCFRPSYQCPSMFCDTPMVHHIRRFVHGQGCVQIILKELDSPVPGYQHTILTYSWCRICKQVNRPARSPVLYWICHLSLSSIYHCYFTSHCCIYSPIRLLEVCVPLPKIFIKRQAPLKVSLLQDLKDFFQKVSQVYLAIDERLASLKTDTFSKTREEKMEDIFAQKEMEEGEFKNWIEKMQARLMSSSLDTPQQLQSVFESLIAKKQSLCEVLQAWNNRLQDLFQQEKGRKRPSVPPSPGRLRQGEESKVSAMDASPRNISPGLQNGEKEDRFLTTLSSQSSTSSTHLQLPTPPEVMSEQSVGGPPELDTASSSEDVFDGHLLGSTDSQVKEKSTMKAIFANLLPGNSYNPIPFPFDPDKHYLMYEHERVPIAVCEKEPSSIIAFALSCKEYRNALEELSKATQWNGAEEGLPTNSTLDSRPKSSSPIRLPEMSGGQTNRTAETEPQPTKKASGMLSFFRGTAGKSPDLSSQKRETLRGADSAYYQVGQTGKEGTENQGVEPQDDVDGGDTQKKQLINPHVELQFSDANAKFYCRLYYAGEFHKMREVILDSSEEDFIRSLSHSSPWQARGGKSGAAFYATEDDRFILKQMPRLEVQSFLDFAPHYFNYITNAVQQKRPTALAKILGVYRIGYKNSQNNTEKKLDLLVMENLFYGRKMAQVFDLKGSLRNRNVKTDTGKESCDVVLLDENLLKMVRDNPLYIRSHSKAVLRTSIHSDSHFLSSHLIIDYSLLVGRDDTSNELVVGIIDYIRTFTWDKKLEMVVKSTGILGGQGKMPTVVSPELYRTRFCEAMDKYFLMVPDHWTGLGLNC
MHYKKLAVAAASKRIRTVLPTRISTTTSSFLSLRRCLSTRDFTRSPESSVDPSVFTSSRIRRVPDSVSKPRTTPFRNLRPAKPTPRLAVKPPSKDRPPKSKIPDSVSKTVARELLRNRYLFAEYSLFSPQRAFQKWKNHGLLKHTKIPEDFFSGRIPIKLYPYQVDGPRFILASPAPEQKEAPPLPAKPEFGAMRSHVQIVAAPTADTPGACLLVHYDNRRYLFGHLSEGTQRLFTENKIPAAKLSHIFLSGKTDWATTGGLLGMILTVADVIISAKTAVEEENKLRRQKNKPEITHGGPQRIEIHGSKNLEHMLAAARRFVFRKGFPLDAHELRADPRAANPENSKPDYEDENLKVWKIPLVATGMESRSRSSSTGSQNPRKRKLNSSEEPEVMDTLVEGEDGEVVEDVPAGVEDDEKTHLLMQTVIKHMFDSDWKADTLVEQPLHKVKLPAKIFVRDDEGKITVYKGPLPGRDANVPDIRVLVREPWPGALVHRLPPTDPCFDSTCYIVKNHARRGKFQPANALKYGLPKWTFSKLAKGESVTAEDGTVVTPDMVLDPPIPGHGFALVDVRYEYLLDSLLKRPEWENKEIMEHIDAFYWILSPEVKDDSRLKDFMAKHSSFKHVVLGEGMNPNTISFGGASGKAIMMHRMDPDRFSIPNHNNQEEALPAGLASVAQLGKPGERLLLSPSVEFQRQFANAVMDTIKPIKELTSTHAKAFNLALEAQTKVSDPAFAARVAESEQDIPNRDAEIVTLGTGSALPSKYRNVSATLIRVPGYGSYLFDCGENTLGQLRRVYGYAETDAILRDLRAIYISHLHADHHLGVPSVLARRAAANAALPADEAPKPLTIISTTKYIGFLHEYKDVEPLDWANIKFLTLIGTGRKPTDDPSGPPSADLGPGNNHFNMLPGTLCALQPASFRTAATLEAQTGLASIDACFVDHCLGATAAVFTWPSGLKISFSGDCRPSDCFAQIGKGSHLLIHECTFDDELIGEAKAKKHSTAGEALDVGRKMGARRVLLTHFSQRYPKMQAPVLDELEGQEQSVSGEKKDRTVVLYAFDYMKIKLGEFKMAERFLPALRELYGELENEEEDGGGAKE
MFIIGRNFHRGIKVVFQDPEETDGSHWQTTGQLDKDTFNQSHMVVRVPAYHDPTITKPINVQVYVEHNGRKCDPHSFTYDPLPPAIQPSTAENMSCETNIRGAADPVKAILEGKLDKKLLEALFARLLTSTDVDTKDVKPLQKEKELAIGVTSAFNPIQPQANPAVLSQPLSFTTGVPVFGQVSKPVPTQSVAGSAMHNQGLLKPNTFTLNHSLLTSVKPTPLFSNTNNSSFVTSQPLNNAGDQMKQTLFQNPENTQNFPSSTPGLGSFVIKTENPSSEPGFPNQPLQVSNTTYTPGNAATCGGMCQNYNPAVTMSTQTIAHSNVANSMIPQVNQDGAFFKLSSTTNTSAGQQNLWQQQTNTSIADEASNASTITTFT
MAERIWRVCSEINGVSNLNAAHIRIHGTRNPPGDTYGNFSETQTESQVVGYEKDLSGRQMLIVKVRTRSSLT
MSEVETPTAASPTFPVETSHRLDTLHTSSTEQIIKDSENVVHTTLKLPTSTLSREFWMKDERTNNCSLCETEFTLFRRKHHCRICGKIICKYCLKEAPGFIFRLQGSIKVCRPCASILVNNYSRSQLFNHSLNESKNRDLTEQHPFVTLDELNSNDQVLSSFGDLSSTFEMPNNIHPPEVAPMIAIPSSRSNYDSPGWAHHSIFLDWSKRNLDSNVINVEDSESGKYNALTITNSYDAGPSSVSTDYRPVNFGKVPSYSKLRKNKAFSSAKVSDMYLSADERNRLEDFSKGDRGLSFVNLSPNIKATSYDRLSTVINEPFISRSSSLTDERGLADSGNSYHHFSDSDDESLFNDGLGLSFHANSAIIKQRQQNVASIQRYGNESYLSNFLKAFLPKTVCDYLFPSSTIPDGLPALIENFNARVDKVNHPGGTEEPLPYQGKSRASSVVTSSKSTCILPPWILFSDSFNQLVCTFLGKLLFQMLNDEGVDSPMQWVLCLPKILLKMALDLGPDIRSGDDIDVRSYVKIKKIPGGSIQDCFLVNGVLFSKKASSKSMDRSLRRPRIALLTFSLDYACDEQRILSLDLIISQQEEYIINLVNRICMLKPNLVFAQGQIPSIALKYFEEHGVIAFHGLKESVLYDIARCCRADIISSIDKLSLCPRLGTCGRFQLRTYVVDENKGLRKTFAILDRCSERLGCTIVLRGADYNQLSKVKKIVELVVLIAYHIKLECALLRDKFVNMPELFETTYQSLSRKSLPSFASTAADKEKSQNHEKKSLNSDNQSLRPLENENQSVSSTQGSNSPLELINNLPASDDYSSITKALKTRFLTFSPFLSKPLPRLLNQVNYYQFIRNKLLKDVKLHPYSPTGSFVMKQSENDNVEESYEESYKFFCIDERYHFLEKQWTLYYSHSKLMFSPFSSQRIILLYSIINKETSVPCIGPERCLLEFYRETDCTLGQYIEDSCLNTNVSCGGEYCKTNDMLWHYRSYVHGNSRISVFLESFSCPVPGLEEKIIMWSYCKFCKKNTHITVMSEETWKYSFGKYLEFMFYNSQIRDRFEFCDHSVMAQHVHYFGYCNMALRFQRDLIEIFELFVPSVTLRNNPSYIKELKEKEYKRLKGVIEKCLSSVASRINQIKCDWVTDPEKFESCTSEISKFRTLLSSDYTELYSEFDSIYLNSSTSDYLSLNSILRVLQGKMVKWEQRFLDYQRLYLPSYKELSKIAAAQIKKVFLERPLSQTPLDLPETLENTQIDIYPSFKTESTDDQLEKVTQTNVASNKRVAPYADSMANVGSPESDCFSVATSSDIPKANIDFTNDISTQNTFPASPVSNSGFSRQTYPNISQRQGVNMLSHKRKSASTSDRRFVNASSTSGMNMPISSSISAKISSIQNSTKYSPRKPIPAKDVRVSSLVRRFEELSLQLQEKQKRDEELIKARRKRALPVVPSKPVVEVFNDLNEAFDDENSEDENGINDTKENRATESNFSGVDSMSKERENVSSNEDNSPEAFEDIFGILFKNESGLEEQQNLEPSSQMDKEGSKLPTSGPLADKTSVYRILSAFWNEWNSLNPPPFEFPLQPTEHMFSDSNVIIREDEPSSLISFTLSSPDYLSKMVEIEDSMDEALTNQGLQGSTQFKIENLMLKPTGTHLKYQFEEGSARLSCKVFFAEQFSALRRACGCEETFVTSLARCSLWESSGGKSGSAFLKTFDKKYILKVLSRLESDSLLNFAPAYFDYISKVFFHELPTALTKIFGFYRVDIRNPTTGTICKTDIMIMENVFYDECPSRIFDLKGSMRNRHVESTGKVDEVLLDENLVELIYESPIFVSEQLKSLLHSCLWNDTLFLSKLNIMDYSLIVGIDYTKKELYVGIIDFIRTYTWDKKLESWVKEKGLVGRGPEPTIVTPKQYKNRFRKAMDCYILASQDFETGEGFKFCE
MVHSRLDRITFTISAVERIPSPKVFPFLSPEFKEAFSLFDKDGDGTITTKELGTVMRSLGQNPTEAELQDMINEVDADGNGTIDFPEFLTMMARKMKDTDSEEEIREAFRVFDKDGNGYISAAELRHVMTNLGEKLTDEEVDEMIREADIDGDGQVNYEVYNDVHCVTHILCHSQ
MSIRKTRIKPAKRMVTTDRNQDYEEGFQILCKAINEIFHKNAKNLSYELLYRTAYNLTLHQYGERLYEGVKGVIANYLDTVAEESIVPAFVVAGSTTGSILGGQTTVVDGAGADAGASFLKKVKVVWDDYTTAMTMIHYALFYLDNKLPKYNLPHVFDMGLELFRDKIIRSEKHPIQHHLITAMLNQIQLERHGDVIDRSAIKLSVSMLSELTDPTTKDTVYVTDFETHYLEASTSFYQVESQTLTSTNYDAPEFMRKVERRLEEEEERTHHCLSIGTEPKIRNIVETQLIANNLKTIMEMPNSGLENMLNTDKYDDLSRMYKLFSRVPNGLNEMKSEISKYILQRGQDINRHINAERSVAPANPKQKAAAAAAGMAGGSQPAIRWVEQLLDLQTKFDRILDISANKDKAFQTTFNEAFEQFINENPKSAEFISLFIDENLKKGLKGKTEDEVDEVLDKTIMLFRFLRDKDVFERYYKQHLAKRLLFNRSVSDDAERGMLGKLKRECGYQFTNKLEGMFNDMRLSAEMNTQFKEYQERSANNEQEFESAVTVLTSTFWPMNLSSTLPKCIMPAKAMNARQAFEKFYFSRHSGRRLTWQSQMGTADIKAQFKTSKHIVNVSTYAMCVLLLFNDVGADDSLSLEDIHQQTNIPAADLNRTLQSLSCAKYKILLKSEKGRDIRPTEQFKVNVDFTANLARIKVQSLATKVESDTERKHTQDKVDEERQHQIEAAIVRIMKNRKLMEHNALIAEVTTQLSPRFLPNPVMTKKRIEALIDREYLERSPDDRRSYQYLA
MPKRKVSADGAAKAEPKRRSARLSAKPAPAKVDAKPKKAAGKDKASDKKAQIKGKRGAKGKQAEVADQQTTDLPAENGETENQSPASEEEKEAKSD
SGYICKMFRYYESKSITQKYKYRPHYPVKIAEDALGNLKEKKLDFLLDVGCGGGQAVKIFAPYFDKVLAIDPSENQLEEARSQNKFAHVTYEVGLAEKLPCNDVSVDVITVASALHWLDRQKFYEEVDRVLKPGGREIYLQVCNKYAQIYNEIKYAKKLRYDHFTEQVWSITELKGYIQSIDSYETYMKDIEMQLEEFSEKERKAKLLELDSSEQFI
MDDWEEDQSPVVSCSSGFGLGSNGSDGGFKSFYTGGAGNDKSNSEGTEGSSWKMTGDSFRGRGGRGGSRGGRGGFSGFKSEIDENGSDGGWNGGESRGRGRGGFRGGFRSGSRDENDENRNDDGWKGGESRGRGRGGFGGSFRGGFRDGGNEDTGRRGFGRENNENGNDEGGEGRGRGRGGFRGGFRDGGGDESGKRGFGRGGFRGRNEEVFSKVTTADKLDQEGSENAGPKVVYVPPPPPEEESSIFSHYATGINFDKYDDILVDVSGSNPPKAIMTFEEAGLCDSLSKNVSKSGYVKPTPVQKHGIPIISAGRDLMACAQTGSGKTAAFLLPILQRFMTDGVAASKFSEIQEPEAIIVAPTRELINQIYLEARKFAYGTCVRPVVVYGGINTGYTIREVLKGCNVLCATPGRLHDLIGRGKIGLSKVRYLVLDEADRMLDMGFEPEMRKLVASPGMPSKEERQTLMFSATYPEDIQRMAADFLKVDYIFLAVGVVGGACSDVEQTVVQVDQYSKRDQLLELLRATGNERTMVFVETKRSADFIATFLCQEKISTTSIHGDREQREREKALSDFRLGHCPVLVATSVAARGLDIEQVQHVVNFDMPSSIDEYVHRIGRTGRCGNTGRAVSFFNPESDTPLARSLVKVLSGAQQVVPKWLEEVAFSAHGTTGFNPRGKVFASTDSRKGGSFKSDEPPPSQTSAPSAAAAADDEEWE
MRKHRFRETLKSFFEPHFDHEKDEMLKVTKSEIDEKVKKILGMVESGNIDEDKSKRQVVSELVNELHKEYQSLYDITGEIRKKVHEKGENSSSSSSDSDSDHSSKRETKKNGKVEKDDLKQQIETADHEIANLKNKLTTSVEEKEAVDSELEAALVKLKESEEIISNLKLETEKLEGEKTTALSDSSELRQKLEVSGRTETDLNQKLEDVKKERDQLQTEIDNGIKRFQEAEKIAEDWKTTSDQLKDEATNFKQQLEAAEQRVSDLNRGMSSAEEENKSLSLKVTEISGEIQQAQNTIQELTSELGEVKEKYKEKESEHSSLVELHETHEKESSTQVKDLEARVESSEKLIVDLNQNLNNAEEEKKLLSQRISEISNEIQKAENTIQELMSESEQLKESHSVKEREIFGLRDIHETHQRESSTRTSELEAQLESSEKRVSDLSASLKAAEDEKKAISSKNVETLDKLEEAQKTINELMVELGELKDRHKEKESELSSLVEVHEAHQSDSTSRVKELIQVLESAEQQVADMKQSLNNAEEEKKLLSQKISDISTELREAQNTIQELKSESGQLKDSYGEKERELSGLRDIHETHQRESSTRVSELEAQLESSEQRVSDMTASLKAAEEENKAISSKILETTDKLEQAQKTIQELIAELGKMKERYKEKETEHSSLVELHETQLRESASHVIELEAQVELSEKLVADLNKSLNNAEEEKKLLSQKISEISNEIQEAQNTIQELVSETEQLKESHNVKEREFS
MEQNNFTRKPPPVIIDLETMPPSRGTHHRRSHSDTTFRFAANFDDLLTFDPSDFDISNLPLLSPDAVPMDSDESIGKSASEGRHLRSLSVDSEFFDGLGFGGEGEKVEERKVSRHRYSSSMDGSEMGLFEVGDGVKKSMPAEKLAELALIDPKRAKRILANRQSAARSKERKTRYTSELERKVQTLQTEATNLSAQLTTLQRDTTDLTAQNKELKMKLDAFEQQAQLREDLNEALKKELQRLRAQKNHLTAVAGNPSFNGMFSQFATQLTMQQMSNPQPQQTQPGMPPSRSDQPFNGRGRSNFMDFNYQK
MSAPAQPPAEGAEGAAPGGGPPGPPPNLTSNRRLQQTQAQVEEVVDIMRVNVDKVLERDQKLSELDDRADALQAGASQFESSAAKLKRKYWWKNCKMMIMLGVICAIIVVVISTFLLENVPPLPCSPSPSKLMFFSLLFVLSTHAFTHSLHPSPGFPTTHPSFSIAVICMTSLGM
MCVCVCVFMGVFVIVCEQDGEIVDVSLDYGGEEDRSRSTRIRHPLATFFHLFFRVSAIIIYLCCDWFSRSFVVSFVTVICLLSCDFWSVKNVTGRLLVGLRWWNQIDEDGRSHWVFEAKKIRDGSGTEAEAQIFWLGLIICPLIWTAFFFTTLFSFKIKWLALVVAGICLQAANLYGYLRCKAGEQEKVPKSASQYLGQQFIQKVEPTFTRAAGNEQILYTTTLQIAKYCDLHIFL
MEIDFANRDQAVQGGAEPIAFPLLQLISEARNEHGMRQQDFARYRRYCASKVHRLRELLVLTHADSSHKADAKKSKGAKAARGKKPKKAQQAAAQSANAKGQGNVFTAKKLDIAQVADVRPAHLLLFEAERAWAYSQELRADAFDDESNPQLRKRGISRLRRAEQWSHSLHQLVQALSARFDIFARAETAAYLLIIKSTTAFDRSQWDKALQILSVTRNLLNAIATNSPTSRAEALANSFVDAGEAQMRYSAYQLGNSEQDMDQIAASTATTEVCQQVLPEYSQLVQDLASAKASAGSGQKQAALSLSWHGHDIPVRNPELLDTIVAAQAEEAALRESVMVEAVSDRDAAAGAAASRKANAAAAKDGKRVRLSHAQRKAKKREIAQSESSADGARTATTSTVRLGKAGHTELDPFDRALSAFTDAEDVARKLVEDNAEALSKSHSARYETASKDLQTAHDLIFYRLLALRIWRNLRLVAEVERRADKREKRAMSSVEARLKGKGTRSAGSAPQKRSKRSKGKQQKLDEAIAAKKASPRKNAPGSRAKRPRTAARAHARKPARSGTRKLRTRQALVREDRARAIAAQKSKRRGARAVPSLAKLLDAAETSLVAMGSIGLIESEPDVSSLVEAKAAWFCSEILRHLARAFSLSGAHAEAVLLLTRAQLYIRQARQAADLAEDVDEEDADFPPRLKSSSASEVFDHSDDILARLKRSVQKSLLRAQQRQQQRGAGNAKAKAGSAMSDSRAGQALQELARKYIDFDPVSLQDARRVPDDVRAEYEHEQQAALVPVAKTQPKAAKAPAKAKPPAAAAQPAAQAATKTPVPVQDDADEAEHFEDHDDEDDEDEGDFSLAYDPGNALAEEEEAQAEANAAASKKGWLGGWFGRG
MEDDFIDQTDREALLRQKYLSRAPGDAATKAYIASKYLTGHDDEDKKRKKKKKHSSGHKIQQHGNIGIVDEDDWGWSNDKTTSDSSSKKRKKKALSTMVETAQPTNWKTARPINPGADDDDDDEEDKPVVVQDKRTALMTSSGGNQPRMSSGQKAGLLTSKEIQQEAARAKELEQRAVERMAAESGRQGGVVEEETIYRDNTGKKIDPKLAKAEAARQRKLEIERQERKMEWGKGLVQRNEQEQRRKQLAEETHKPLARYADDDDYNQGLKDQDRWNDPAAGFLTKKSRSSSGKGKRMTRPVYKGPWKPNRFMIQPGYRWDGVDRSNGYEDQFLLHQNKNKSLAAEAHAWSTEDM
MAAVSLRLGDLVWGKLGRYPPWPGKIVNPPKDLKKPRGKKCFFVKFFGTEDHAWIKVEQLKPYHAHKEEMIKINKGKRFQQAVDAVEEFLRRAKGKDQTSSHSSADDKNRRNSSEERSRPNSGDEKRKLSLSEGKVKKNMGEGKKRVSSGSSERGSKSPLKRAQEQSPRKRGRPPKDEKDLTIPESSTVKGMMAGPMAAFKWQPTVSEPVKDADPHFHHFLLSQTEKPAVCYQAITKKLKICEEETGSTSIQAADSTAVNGSITPTDKKIGFLGLGLMGSGIVSNLLKMGHTVTVWNRTAEKCDLFIQEGARLGRTPAEVVSTCDITFACVSDPKAAKDLVLGPSGVLQGIRPGKCYVDMSTVDADTVTELAQAPGGGQSADPPIVSPAPWYGHQLWGLGVEGQVLLPQYAPCFLPKTFMRGKASRSCDFPFQVIVSRGGRFLEAPVSGNQQLSNDGMLVILAAGDRGLYEDCSSCFQAMGKTSFFLGEVGNAAKMMLIVNMVQGSFMATIAEGLTLAQVTGQSQQTLLDILNQGQLASIFLDQKCQNILQGNFKPDFYLKYIQKDLRLAIALGDAVNHPTPMAAAANEVYKRAKALDQSDNDMSAVYRAYIH
MADEDGEGIHPSAPHRNGGGGGGGGSGLHCAGNGGGGGGGPRVVRIVKSESGYGFNVRGQVSEGGQLRSINGELYAPLQHVSAVLPGGAADRAGVRKGDRILEVNGVNVEGATHKQVVDLIRAGEKELILTVLSVPPHEADNLDPSDDSLGQSFYDYTEKQAVPISVPTYKHVEQNGEKFVVYNVYMAGRQLCSKRYREFAVLHQNLKREFANFTFPRLPGKWPFSLSEQQLDARRRGLEEYLEKVCSIRVIGESDIMQEFLSESDENYNGVSDVELRVALPDGTTVTVRVKKNSTTDQVYQAIAAKVGMDSTTVNYFALFEVINHSFAKMPEETQTQDQLVEEEEVEMFAFQAEIAQLMSLIINTFYLNKEIFLRELISNSSDALDKIRYESLTDPSKLNSRKELHINLIPNKQDRTLTIVDTGIGMTKADLISNLGTMATSGTKAFMEALQAGAGISMIGQFGVGFYSAYLVAKKVTVITKHNDDEQYAWESSAGGSFAVRTDTGEPMGHGTKVILHLKEDQTEYLEERRRKETVKKHSQFIGYPITLFVEKERGKEVSDDEVEEKEDQEEKENGEKESDDKSEIEDVGSDEEEEKRDGGKKKKIKDKYIDHEELNKTKPIWTRNPDDITNEEYGEFCKSLASDWEDHLAVKHFSVDRQLEFRALLFVPRCAPFDLFENRKKKNNIKLYVRRVFIMDNLRKLAPNEFPHKLYVQNYTSAVPGTCLTIRKWLFTTEEEILLNDNDLAVTYFFHQAVDDVKKGYIKAEEKSYQLQKLYEQRKMVMYLNMLRTCEGYNEIIFPHCACDSRRKGHVITAISITHFKLHACTEEGLLENQVIAFEWDEMQRWDTDEEGMAFCFEYARGEKKPRWVKIFTPYFNYMHECFERVFCELKWRKENIFQMARSQQRDVAT
MDKRVKKLPLMALSTTMAESFKELDPDSSMGKALEMSCALQNQLARILAEFEMTLERDVLQPLSRLSEEELPAILKHKKSLQKLVSDWNTLKSRLAQAAKNSGSSQSLGGGPSSYSHTTTANKVETLKEEEEELKKRVEQCKEYLADLYHFATKEDSYANYFIHLLEIQADYHRRSLSSLDTALAELRENHSQADIFPSMTAAPFSKVYGVSLGTHLQDLGRDIALPIEACVMMLLSEGMKEEGLFRLAAGASVLKRLKQMMASNPHSLEEFCSDPHAVAGALKSYLRELPEPLMTFDLYDDWMKAASLKEPGARLQALQEVCGRLPPENLSNLRYLMKFLARLAEEQEVNKMTPSNIAIVLGPNLLWPPEKEGDQAQLDAASVSSIQVVGVIEALIQSADTLFPGDINFNVSGLFSALAPQDTVGDRLASDELPSIAMPTPATALAPVPAPASVATKECRSEAEAPPRPASPKVNKSTLETAAPSEDAARRSTGSLAAAVETASGRQALVVGKPSPYMFECITEHFSIDPARMLMVGDRLETDILFGHRCGMTTVLTLTGVSCLEEAQAYLAAGQHDLVPHYYVESIADLMEGLED
MVKRSKKSKSKRVTLRQKHKVLRKVKEHHRKKRKEAKKEGKAGQRKKVEKDPGIPNEWPFKEQELKALEARRAQALQELELKKEARKERARKRKLGLLEDEEIANLASAASAQGSEFAAKDAAKDKAPLTVAKSNDHSERSFYKELVKVIEASDVILEVLDARDPLGTRCIDMEKMVRKADPSKRIVLLLNKIDLVPKEAVEKWLTYLREEMPTVAFKCNTQEQRTKLGWKSSKLDKTNIIPQSSDCLGAENLIRLLKNYSRSHELKLAITVGIVGLPNVGKSSLINSLKRSRVVNVGSTPGVTRSMQEVQLDKKVKLLDCPGVVMLKSSNSGVSVALRNCKRVEKMEDPVTPVKEILGICPHEKLLSMYKVPSFSSVDDFLQKVSTVRGKLKKGGVVDVEAAARIVLHDWNEGKIPYFTLPPKRDAVEDSDVVIISEDGKEFNIDEIYKAESSYIGGLKSIEEFLPALLGAPDPHALLVRAVGGVLDMASAERDASKWWCANCVALVECAPRLPAPSPDALAHAKRLAGRWKEMVVAGPAGGGDTGGMAGWGLLTFIASYDIAPEFDADEIIRLFGDIASEVKDNCVELCKRLGLIGKMTDSVDHFIENGQPIDAIRLARTFGLTGKYTPLAIMNDYIENAKKDAEDILSKESYTPESRKQAMAKKVDALIFLWSAIDGYDMDSVQRSSIKAEITQLLHKYANKQQSLAGVPASISSSHQQQKFQEEYRQRPPVEQETQQRKAHELQQETEEKQHHQQRKAQETQHQHIQDQQETQKREMWQNRKRRRQNKNRKRKQRRQNLQQQSKRPRLPPYVRPGVGNQHGQPFSGGRFAACATTIPPYYWSMG
MDNMSITNTPTSNDACLSIVHSLMCHRQGGESETFAKRAIESLVKKLKEKKDELDSLITAITTNGAHPSKCVTIQRTLDGRLQVAGRKGFPHVIYARLWRWPDLHKNELKHVKYCQYAFDLKCDSVCVNPYHYERVVSPGIDLSGLTLQSNAPSSMMVKDEYVHDFEGQPSLSTEGHSIQTIQHPPSNRASTETYSTPALLAPSESNATSTANFPNIPVASTSQPASILGGSHSEGLLQIASGPQPGQQQNGFTGQPATYHHNSTTTWTGSRTAPYTPNLPHHQNGHLQHHPPMPPHPGHYWPVHNELAFQPPISNHPAPEYWCSIAYFEMDVQVGETFKVPSSCPIVTVDGYVDPSGGDRFCLGQLSNVHRTEAIERARLHIGKGVQLECKGEGDVWVRCLSDHAVFVQSYYLDREAGRAPGDAVHKIYPSAYIKVFDLRQCHRQMQQQAATAQAAAAAQAAAVAGNIPGPGSVGGIAPAISLSAAAGIGVDDLRRLCILRMSFVKGWGPDYPRQSIKETPCWIEIHLHRALQLLDEVLHTMPIADPQPLD
MTVTTTKKTFDPYMIIRARDLIKLLSRSVPFEQAVRILQDETACDIIKIGSLVRNRERFIKRRQRLIGPKGSTLKALELLTNCYIMVQGNTVSALGPFNGLKEVRKVVLDTMKNIHPIYNIKTLMIKRELSKDPELRTQSWERFLPQFKRKNLNKRKEPKKKNVKKEYTPFPPPQPESQVDKELASGEYFLKESQKKRKRVEEIKAKQAAAISRRQEERKKAFIPPKEKPAIKPKKASTETKIDIEAIKEKVKKAKKKKLGALPVEEVKLKIAADEKKKKKKK
MDQRTDLGQTFGTKKAKKVIQDKVLNAIAPQRKPGDFSTPKLDDASKAILNSIGAVTSTMASREELQAVIDEAKPVPKANLDAEEIYDVYRPEEIIGKEILNLVPIREWQEKAKHGESIQFRSRYVVSRVQAIASNDSAEMRLRVLRYLSIVLLFYLYSKPGRQKGTRQVPPRDKLRELLAPAPEAVIENIRRKFSDAGQLRKFHIDLLIAHCCALACIVDNFEVDTQNLRDDLRIEQKMMNQYFHEIGARVKPVKDKAEDRMLHIAKLALPLDFPKQRQMRARR
MTIKYLILLSRQGKVRLAKWFTTLAPKEKAKIVKDVSQLVLARRTRMCNFLEYKDTKIVYRRYASLFFIAGCDSTDNELITLEIVHRYVEQMDKYYGNVCELDIIFNFQKAYFILDELLLAGEMQESSKKNVLRCIGQQDSLEDMEYLDLCALHEVNLALNFDTQDTAIIGGCDLWTVKAAGSDKKLYKRIEKTLEERHKDLLSAVAGLSEQSAAQFADQLDISRDTPFGSFSESANRHTFAYLIATLNATHIDYDFANTLNPDEFRRETIHSFMHRVDTTMYYLRPQVYSAGLPAGAVTPLGSPIWSPRSWHLLDTEMDMNNCEYYAWEPSDDPFADDGAIWSHHFFLYNKERKRVAYFYLRGVSALSNSPSVAMSLMSKFKASKYESSANAGSRKRAEYWLGDRARKGLEAYGDSDELDNMVIDHPGEVVDAEQQRYLPVREMSMDAEYYESDEDSDVESLVGRERAVSKVRTMSEGVVERMEL
MSSSFEKSVKGATKIKAAPPKTKYIEHILIATHAGEAGVGEVFRALQFRLRDSTWTVVFKSLITVHLMIREGAPDVTLGYLARHPNTLAISNFTDAQTQGRNIRHYANYLSARSKAFRETKCDWVRTKESRLEKLTVDKGLLRETEILQHQITALLKCDVLESEVENEITVTVFRLLVLDLLALFQALNQGMINILGNFFEMSKVDAERAMSVYRTFTKQTDFVVQYLSTARQYEHQTRVEVPKLKHAPVNLGRQLEEYLSDPDFEVNRRQYIAEQQTKRKGGLKSSSGAFDPKPTPAANNPFPSTNGLSQAKPEGAKGPAPDLIDFFESIEQNQTVMAPNQQQHQQQQQMPMQTGFASNSPFQPQPTGFQQNGFGAQQTAFLPQQTGFRANPYQQQSTNPFGQVQQQQPQPQQQQQQQQQQQQQQQQQQQQQQQQQQQQQPQPQAPQPLQPNFTGAGFGGFAPQPNYQPGSLGAIPQDSVASFQTGNQTGMLSPQGGQQVTNPFRASMMMAQQTGVSNNTAFSANNNQNGLNRQSTNPFARSSPQAQQPFSPAPSTSPFQAQQTQQLPTIAPLQPMMTGTNPFAKNNFAPQQQRPATSAGTLAPQPTGTTNPFRQGAFVNHQTGMGWQHNQQAMGGGLDNIETVPVFPRPIQQTPWQT
MKRKRGKEGGEEEEKEEEKNKRKMDIVWQTPAHPAHKDDYIFHNGKRYVRPYYFEFVSHVNKRWEGKTIVDLFTQEFRGRPNDYYVSAVKCGRIQVDGENIPVSYKVKRCQKISHFVHRHEPPVMAWDVAILQNEPDVLTVCKPASVPVHPCGQYRKNTVLGILQAEHGLSPLYPIHRLDRLVSGLLIVAKNPAKADIFRQHIEAGLVQKQYVAKVIGVFPECEQVVDANVDYNAREGRSTAEKRKTRRKMRSVVVIHKSLLCLLCRDFSFSKVGISNGDTTLKGKVACTKFTRISTNGIHSIVLCEPTTGRTHQIRVHLQCTGHPIANDMLYLSDNVVDRSTLGMTADRAAALSCSCPVTSCENHNEEYKVSSEDFSIDPMCSHCPNLAPNGYNGHEEGLWLHCVRYSGPGWVYECPYPDWASLS
MAFAISIGFSGTKMQRSSVANSRASSLRTRRLHAFAGFPLVGARASEFSGAHPLGRRQALRSMGQRHGIQGLQCRSAAIIVNPPSGGHASIGLYLARQLLSLDLEVYLLVAGQEDKYRSKQPNSALLGLREAEPHAASFHISFGDADDPSILMNMVQTRRPSAGPIAAFIDNRSQTLDEALLLHKFAMGLNAERYLYVSSCGIYEPGDYAPFIETDQVRQSAGQAQVESRFLRDSVIPFAAFRPMYIIGKHAAKLDYTNFFLDRITRKRPIPLPGKGNAFVSLTHAEDVASMLACAVLARPDEVSGQVFNAVSPRYVTLKGLAEMCHRVVHGDKSKPEIIYYDPVKLGIDPKEATGLPFRVSYPFIADPGKAMRLLAWQPRHDRTLQNDLQEMYEEYLELGLHERRVDLTNDDRIARSVGAAAKAAAAK
MDALTKAEETQLQQRLQKRQVKEFMNLFGNLVDHCFTSCIDDFTSKSLSSRETGCISRCVQKQMFSQQRLSERFQEHNAQMTAQMQQNQ
MELVEGILSASKAVYAQAQEMRCCKRQKERLVGRLEVLLRPIRSLQTEAPLSEDLRWMLERMLSLLKEAQALLEKYKAQKRLERFLWAGGTLERFADLNQRLGDLGEGLLLQMQAEEKARDAFRRSQVRQEGSRDLAEDKVALKEMLTEEKADLPMDIQVIEKGRLARGEAIVHTEKYQLCKGEYYKSPVAVKVFKNPQNHNTQKVRKIFEEEIRTLKKLDSPYILRMYGICIDGTGLIPEYSIVMEYCEKGSLREVLTEEPDLSWDVRTEMASDAAAGIYRLHQAGDKGQLHRCINSANFLVAKGYCVKLSGFKLEQTESSISGKVKDKTPKEVSSSAYVCPEGLASLNHTYDQASEIYSFGIVLWEIATGKIPFAGCTSAEICKKVLELKCQEPLGDDCPSDLAEVINQCRAFEPSKRPSAEDIVNRLLVK
MGAEAMMMEALEKVEKEIKKPLLRSDKKNMGLLLAEFEKINKKLGIRKEDLPKIEEELELEIAKSELTELKKECVEAMEVQLKREEFKDEEMPDVKKLDIRNFL
MQDSSSDNKMAKQEQNSKHQDEHREAEDTSEKTSPNKNLKSPQKGSKRLKTSTFKVALLDSSEYEGEIEKHSKGQTLMDMVCEHLNLLEKDYFGLTFADTESQKNWLDPSKEIKKQMRNSPWQFAFAVKFYPPDPSQLTEDITRYYLCLQLRDDILSGRLPCSFVTHALLGSYAIQAELGDYDLDDHGSDYVGDFRFAPNQTRELEERVMDLHRTYKGMTPAEAEMNFLENAKKLSMYGVDLHHAKDSEGIEIMLGVCANGLLIYRDRLRINRFAWPKILKISYKRSNFYIKIRPGEYEQFESTIGFKLPNHRAAKRLWKVCIEHHTFFRLVSPEPPPKGFLVMGSKFRYSGRTQAQTRQASALIDRPAPHFERSASRRYLLSRSLDGEFSRPVSSMCENHDGLSRRSASEQRRLRSPSVDEQEQEAELELEPSLEQDEDDRDPDQSQDMEQDKDQDSNTTPSRKREIREEAGSPADSKQELSQLDQETTPRHKKEFLDKSQDVLLRHQASINELKRALREPNSKLMAREKRLSATSPTGTPEKKALGGRSVGKDAVNSPSVEGFVQKALVTSPEGSEEWVLIEKQQPYQPDHDWRAEEKNKSHISDSSWEKRELEKEIDITKMIHKEEAGYNRKEVKSHIDEFPSARTPREAAVCSETWPSAIQLPENVDWLQDKSQSKPSQASDPEANSDAAPGSRQIKEKMGSKLRKKGRPQSLNVGIPTELNRKFGSNSSGEENEDSDSDNTSEKTSKRGDQSDASPVIMRKDNQGLTKDQFVGVCKDNRKEEFGEGKEVSSHRVEQVKRKVNQMGMATIDLGMLNGPGKIEHDSSLPSGKVEHVVKVRGKGLIDNKELAEVKLRQVRTHERKVSSSGGEDVEGFLGERSQRTSLHRLSGSSYQSEITRIVPLKPERSKSVACKDERDQLGQEEFTRLVKREYRWSVGSPEGTSDLHWSDITGFHPAFPGDPEGFAKPENLDEGFQASRGSMENQQFSLKGSALPKMVPPAPPVKTQKAKESGLILRNSRNAGREQSLDAVKKRHSEPVSTPAIYEEPFGDLKKESGERRPLPGLASEEEQERDTVASMRDTQLGIERKCSSMTVSSTSSLEAEVDFTVITDLHSGTEDFSKGGSEFGERERQPEVGREDFEETSRFYSARLMGSRDKFPMEDRLPEEGTHHEPPVARKDASAVSVAHKLKRADTRTETHTNGSEVHQNITDVSPQSPAAVSSQETPAAPKENGSPVKASPQGRESVVSPLTITAESITSATTTQVTKTVKGGYSETRIEKRIIITGDDDVDQHQALAMAIQEAKQQHPDMLVTKAVVIRETESPTEEQRRTES
MEDDLDIKREDQNSRAIPTDDNRPRPHHGGKRPPPVDPFAEDDNDEVDERGDDDDEDDDDNDDDDEDDDDDEDEEDDGARGNRRRAKKQRRNRFLDVEAEVDDDEEDLDEEEEELAREDGFIEEDIPDDTEDVQRRAAADNQRLDRFRRQEEDTNAEALAEELRQRYGRSARYAAQSDYAEVPQRLLMPSVEDPSLWGVPCKPGRERDIVMTLVRKAMAENFTSNPMRVISAFCRDTIPGKIYVEARRADDVVKACNGLAGVYARQTTSLHLIPISEMADLLKLQKVQNEIQVGGWVRIKRGKYAGDLAQVLDVSENGEEVGLKMIPRIDLNPKDSGLYTDSLGRKRKKGAGASSATVAFRPPQRFFNPEEVQKAYPRDTPTKRGSQWVFQNDSYRDGYLEKDVRVTGIITENVNPTLDEITKFAGESSLEDGINKLAAVDLNLIADASKKATEALIQPKDQVEIFEGEQAGVYGTVKAINNEVITIQLEHEDLMDQIVEVPARSVRKRFSPGDHIKVMSGKHADETGLVVKVEDNVTTFLSDLSMQEVSVFSKDIRQAAEVGSGVNVISGYELHNLVQLDAQTVGIIFNIERESFKVLDQTGQVVTVKPHQISNKKDTSRAFALDRDGNEIRAGDMVKEVAGPFSRLRQGQVLHIYQSMIVFLHNREYTENGGVFIARARALEPLAPKSVSTKTKKDGGDLSKMNPALSNLSGGGANDVRVEGVRRIGGRDMHRGKNVAIIKGPYKTYRGRITETTGNVARIELTSVSKPITVSLDWLVEKDPITGRSTKLTAGGSGAPSRGGYNGMGSSMGGGASSNPYSSSGSSMGAGGYNPYGGSQPVAAGGGYGGSSNGGAGGYGYSQPVASSAAGGGGYGGAGGIGSRTPAYNPYAGDGGKTPAYNPYGDGGKTPAYNPLGDGGKTPAYNPAADGGRTPAYNPYAGDGW
MTLNKHRRKIADSVAQNPPAPPTHSRILAPFRAIGHVTSTSVPPVPFSILPLGKTFQLTTALSNAIQTYDVRRLNLVFVSSPPTPGTIRRAVAHRDVVYVAFEDPLVRVWVFKRGRKVAELAVAGEGRKKITEWRDLVIFGDWVVGVLDWGMVVWRRETREVYTEIEMDNRGRITAAVHPSTYLNKMVIARMGGVLEIWNVKTSKKIYTILPPVASTGEEPLEITSLVQTPVISVFAIGFSTGEVHLHNIQTDNPLFTLGGSAGDIVAATSSTDSGGNMLAVGHGDGDITLWNLKKRRIAAIMRNAHDGPLGGGVIVEWLAGQSVLVTSGSDNSIKEWIFDSPHTTLPRVLRSRSGHSKPITSLTFLNPSTSHFLLSGSHDSSFRAHSMRNDAQSFVFSEKARGKRSNKPPRSGEKGTNWANGGFSAPNPVTCIATVTGEDGAGNAENAARDLAGIITGHRDSESGRLWSFENKSLRGRWARTTDGGFVWSVAVSSCGTFCFVGSSNGGIAMYNIQSGIKRRQFPEPVSAAHTKAVTGIVVDSLNRVVISTSLDGEVKFWDFNTGIIVHEIHWSNSGAITKAKLHRHSDLLAVCCDDLCIRVVDIETRKTVRELRGAQGRINDFCFSNDGRWIIGASTDSIVRIWDLPTGHLIDGIRTKSIVTAMAFSGTGEFLATAHVDSVGINLWTNRTLFKHVPTRHLDEKDIVDMTAPLASGEGGVGVIEAALSPQDDGEDGSTRTYTTLDQLSSNMLTMSLVPRTRWQTLLNLDVIKQRNRPKEPPKAPERAPFFLPPLGAKSDSFAPAAGKMISGTNSAQLTDSQTLEAERSRVLRMSRDSGESTFTKLLREAADRNNGDYTVFLDHLKTLSPSTADLEIRSLQVNELAQFVQAMTQRLKSRRDYELVQTWRGGAQG
MKGMANFILKLPDEFPLLIQTSLGRLLELMRFWRSCLIDDRILLDADSTSLGHETERLRKSSIQQSGEAIEFRASEIDAVGLIFLSSVDSQIRHTALELLRCVRALRNDIRDLRIHEQSNLMLKYEAEPIFIIDVLEEHGDEIVQNCYWDSGRPFDLKREPDAIPSEVTLQSIIFESPDKNRWARCLSELVKYAAELCPSSVQEARKEVMQRLTHITPAELGGKAHQSQDIDNKLDQWLMYAMFVCSCPPVARESTKDLYSLIFPSLKSGSDAHVHAATMALGRSHLEACEIMFSELSSFIDEVSSETEGKPKWKSQKARREELRVHIANIYRTVAENIWPGMLARKPVFRLHYLKFIDETTRLISTTPESFQDMQPFRYALACVLRSLAPEFVDSKSEKFDVRTRKRLFDLLLSWSDDTCSTWSVDGVSDYRREVDRYKSSQHARSKDSVDKISFDKELNEQVEAIQWASMNAIASLLYGPCFDDNARKMSGRVISWINGLFLEPTPRAPFGFSPADPRTPSYTKYQGEGGRGAAGRDRIKGGHHRVSLAKLALKNLLLTNLDLFPSCIDQCYYSNSSVADGYFSVLAEVYMRQEIPNCEIQRLLSLILYKVVDPSRQIRDDALQMLETLSVREWAEDGIEGSGSYRAAVVGNLPDSYQQFQYKLSCKLAKDHPELSQLLCEEIMQRQLDAVDIIAQHQVLTCMAPWIENLNFWKLKEGWSERLLKSLYYVTWRHGDQFPDEIEKLWSTIASKNRNISPVLDFLITKGIEDCDSNASTEISGAFATYFSVAKRVSLYLARICPQRTIDHLVFQLSQRLLEDSMEPVASKGDTSANFVLEFSQGPAVAQMTSVLDNQPHMSPLLVRGSLDGPLRNVSGSLSWRTAGMTGRSVSGPLSPMPPELNVVPVTAGRSGQLLPALVNMSGPLMGVRSSTGSLRSRHVSRDSGDYLVDTPNSGEDGLHGGSAMHAVNAKELQSALQGHQQHSLTHADIALILLAEIAYENDEDFRQYLPLLFHVIFVSMDSSEDIVLEHCQHLLVNLLYSLAGRHLEQYEVENNDRENKQQVVSLIKYVQSKRGSMMWENEDPTVVRTELPSAALLSALVQSMVDAIFFQGDLRETWGEEALRWAMECTSRHLACRSHQIYRALRPSVTSDACVSLLRCLHRCLGNPVPQVLGFVMEILMTLQVMVENMEPEKVILYPQLFWGCVAMMHTDFVHVYRQVLELFSHVIDRLSFRDRTTENVLLSSMPRDELDSSVLGEFQRTESKSGYEPLQEGSLPAFEGVQPLVLKGLMSSVSHSVAIDVLSRTTVHSCDSIFGDAETRLLMHIIGLLPWLCLQLSKDIVIGPVSPLQHQYQKACSVAVNIAIWCRAKSLDELATVFMIYSRGEIKSIDNFLACVSPLLCNEWFPKHSTLAFGHLLRLLEKGPVEYQRVILLMLKALLQHTPMDATQSPHIYAIVSQLVESTLCWEALSVLEALLQSCSSLTSTHAYEQGSFENGIGGPEEKLLAPQTSFKARSGPLQYGLGSGLSSAFTHGQFGSTESGMTPREVALQNTRLILGRVLDRSALGKRKDQKKLVPFVPNVGNP
MKGKGSRARSGASDRGGIRKRGSTRIDRDGDLSMDGDAARARGKRTRGDAGRATPAGGRPQARDRTLNAIQKAIASNADSQANIRQGTRGAGLEQVSVRGWKQSKAASNRDGGLESLIAFLEKKLTASDSKAGARARITKQKRAAVVLSGLSSSSPGMVFQNDDRQRLGSFFLLSSRVEGDSVIVSIRPGLLDRMLQMNGFSFAGAPLTIEAYGPSANGMTDQPMLSDIAQNGGAPSTADTKSKMTAILSKRYYQQTKLLDLSKLGSDPDLLAMGIFNSTSTESKFFPALMKVWEMSFDNSTTRREAVESVSLADNQLANIAVVTSLAQTIPDLRNLDLSNNNFKDAQSLIGWRWKFRNLEFLDLTGTPFSADPTFKETMMKWYPKLRVLNNVEVRTAEEIAAQKKTPIPVQPPHFFDESQIAENFVRAFFVGYDNDRNDLLNGVYDNHSTFSLNVNTSAPRAQQTETAGWDPYIKKSRNLLKINHLPARMSRAYVGVEKIREVWNSLPKTKHPDVAAHPNEWLIECFPVPGLPDLSGQSSTGVGGLLIMVHGKFEELIDGKVEVRSFDRTFILGPGGGVGGIRVISDVLCLRAYGGHEAWIPETPTVPPSVQTTIHPAAPQAVPEGYGMPLPGKPETQVQQEQLVMQMSTKTNMTLQYSEMALSGNGWNMDAALKNFEELKAQGTLPPEAFLPGTV
MPHPSFHKLLLPSTVQPNQQLRLPDNFMRKYGGELLPIVTLSVPDGSVWRVGLKKADNKYWFLDGWKEFVKHYSISIGYLLVFKYEGKSSFSVHIFNLATSEINYQSATRSSNEGLHFTNRLKLFEEIEDEDSIEISDSSPSHLAPSSLQNQALTGSVDKMMPGKSYTPPALQNLFNGSKLNSINWGEGGNAHSSRIANSLDNRLTRDIGLQFNAVEFKRSTEELKLRASMEERMKKTTRKKRKSVCASADGQDPSAEHEEEVEMRLRFYESASARKRTVTAEERERAINAAKAFEPPNPFCRVVLRPSYLYRGCIMYLPSCFAEKHLNGVSGFIKLQISNGRQWPVRCLYRGGRAKLSQGWFEFSLENNLGEGDVCVFELLRMKEVVLQVTVFRVIEDVGLLSPPLQQNQNMSSAKMLNTPLQQHLTSTKMVRNQQQVHS
MMDCKKALQENNGDIAEATAWLRKKGMASADKKASRIAAEGAVVSYIHAGSRIGVLLELNCETDFVARGDRFKELAQDLAMQVAACPEVEYISPSDADQEMVARERDIEMQKEDLLSKPENIREKIVNGRIEKLVNEKALITKDFIKNTDVTVEDLVKTATAEIGEKISIRRFARFNLGEGIEKRVDDFAAEVAAQTQVKAAAPAAEPKEEKKEEKKEEDAPSVKVDAKLVKQLRDSTGCGMMDCKKALAQNNNSVEEATAWLRKKGMASADKKASRIAAEGAVVSYIHAGSRIGVLLELNCETDFVARGDRFKELAQDLAMQVAACPEVEYISPSDADQEMVARERDIEMQKEDLLSKPENIREKIVNGRIEKLVNEKALITKDFIKNTDVTVEDLVKTATAEIGEKISIRRFERFNLGEGIEKRNEDFAAEVAAQMGK
MSLNSLNKLRRHAKSLKKEIRNSSLNWNFKTKTHFSRYPSVSLSLADSLAKPISDSAVMDPAQNTSAAGIGGSNGTTTMGYQTNDGTATASEDSKENLNQVINSIQKTLGLLHQLHLTVSSFTPASQLHLLQRLNSLVSELNSMTKLSEKCNIQVPMEVLSLIDDGKNPDEFTRDVINSCVARNQVTKGKTDAFKDLRKHILEELEETFPDEVDKYREIRAASAAEAKRQVQSQSVLPNGDAKVKSEL
MQICRDRANLCPSLDQPPFANPSRSETRQLLSDRGIDKRHFQANGSSLSRLHIRSQNSKEHHTMPTNKAPTSNEWDLPKLRASINFQDDWKDPVSGESIAHEFFDVKFYPYNPVGAPPVFAIASKKHVIICRINQNTDSSTNPVEVLKLIRDDDDDAANCSCCWSKDMETGQPWLCIAGADAKVKVYDVKQGKLVKTLVGHGGGINDLVTSPLTPSLIASCSDDTTVRLWSLLPIHSAQPCMFILGGDAHTWDLLSIAFHDTGRYLLSAGHDQTINLWTIPPCPSEPVTHPLVIHYPHFSTKEIHNSLVDCVSFFGDLILSRACWEETIVLWSISGFSSSSSSFPSPSSSPSPSSSFQGNHLPLSTAPTTFDPSKLTRSAFWQAPDLNPETRPAYFTRLLQFKTVDCKGQFYMRFKILHAQGGKHPVLAFCNARNKFMFWDLSRLGSWQRFLGELRDAEEEQEAEEKNLKEGGREGRRKRVVEAPGWMPARKMPRRTAGATGEGGGGGGTTYSSTAAAAAATTAANYNKTTGGVGSGGRASGKQQQQLGTGTSTSPDPETLLSASAVAAGAAAGGGRPGSSSRERPGSRGSTTTTATATATATQTAASRAPGIGLGGYTQKQLDEWHDQCDITDSHKEIKPHKTVTVDGKGQHFVGRQVAWSPEGNWCVVVGNSNRAMIFQRWGK
MSTSALNRPRPIQSINPHLPRQRCPDDCAPARVYPHLAPRMLRTTAALALEERVTRDPYALSSWLSYISHVSKQPSSQGALFCVYERAVAALPGSYKVWRAYAHAFREYASTFHPMHPARQAALDVSNRAARALRLSPVLWREYIEHLLDEARWTAVRKAANDALRVLPILQHETIWHLLMEHMVDAKGVPPRVSVLLLRRYAKLRPGKGRERLFRHLLKAKCWDQAVSHLCAALADPDWIPEGKKTREQLWMELARVAARHPKEVTCVDVPELFRGAITTAKTDVGELWVVFGEYFIRKGLFEDARNVYEDAITRVDVVRDFAVVFDAYAKFEESLVSAAMEDVEAIKDELKEAGEEEDRSKELKEANEMVELLIARLEYLTNRRPMLLSDVRLRQNPHNVHEWHKRARMFKQAKDAPNVVDTYSKAVQTVNPWRATNGRPHTLWLAFARYYEDASELESARQVLEKAVSDPEGFKGPEDLAAVWCEYAEMELRCKTPEAARSILIRATTQPDRKRREEAKNRRGESNSNAAAVAGTGVGNARIKHVYDTSSPAWNFYKSMRLWHFLIDLTQSISTTDEVLKMHHSMFDMRIASPQTVLSGASYLERQSLFEQAFRLYDKGTSVLSWPDALQVWVVYLTRFVKRFGSRKLERARDLFEEAIRSAPSTRRGGYELPHPQLGLLYIMYAEMEEEHSLARHALKVLSRAVKAVQEEDRADLYRLYIVKTATLFGSTKTRNIYEEAMSSLTRSEDVLEFAIRYAGMETRVGEIDRARGIYDHTCQVADPRRRGIYEIFWTSWNDFELSHGSEDTFRDMLRKKREVQLNHKGVIMDDDVLLNGEAIPRGKQREAETRASTLQTSPHTAEPTAPVSNTEEIQLDLDLDEDDETGRPETTEVKDEKSGEQDNSKKDEKLNIVQKELPEALKMLVGTAHPDAKRKRDEDEVETKEMNADDGKPLGALERIKRSRTNKV
MFEGHVLYLLRKYLGEYVEGLSVETLRISVWQGDVVLKDLKLKADALNSLRLPVTVKAGFVGTITLKVPWKSLGKEPVIVLIDRLFVLAHPAPDGQTLKEEDREKLFEAKLQQIEAAEAATLEATSRSSKGGPVPGSNSWLYNLISTIIGNLKVTISNVHIRYEDSVSNSGHPFASGFTLSRLAAVTVDEDGNETFDAGVALDKLRKSVELHRLAIYHDSDSSAWKLAKKWEDLNPTEWGEIFQDGIDDHSGNSVWAMNRNYLVYPINGTLNYKRLGKQERGGPDIPLEKASLVLSDVSLTVTEAQYYDGIKLLETFSRFRTRVDVSHLRPIVPVKVDCRAWWRYAVLAGLRQKKLCYWFSWERTRHLCQLRRRYVHLYATLLQQASNVDMSEIRQIEKILDTKVIILWRLLGHAKVETVKSKEILHKKGASKRRWWTFGWNSAELPSEENALLEPQLDEEERLTKEEWQAINKLLSYQPEDDLSSPLEKVSPNTTRFLVDVSIGQAAARIINIDRTEILCGRFEKLQVVTKLYPKSTRCDVTLRYCGLSSPEGSLAQSVVSEGKSNALDVSFVRAPVGLDLDWQLVAKISPCHVTVLKGSYERFLEFIKRSKAVSPTVTMETATALQANRAGHT
MSQLPSPALSSLGQHGKGDLSKGKAKASTKGSSKSNSKPKAFCEAVTLEQFISQMLPLVDLEKEAEIAASLDALSNLKPEIAQKRGSIILNLKCTDVQSGLLGKTLLELQANRGDLLPPHKLTPHDVVNLKLNKGDGNSPSLGQGTVYRIKDNSIVLAVDDPPEEGLDSPLRLEKLANEVTYRRLKDTLIELSKGVKGPAVDLVPVLFGGKAPSFAKKPVTFTPFNKNLDHSQKAAVSKALGSNNVMLLHGPPGTGKTTAVVELILQEVKRSSKILACAASNIAVDNLVERLACHRVKLVRMGHPARLLPQVLDSSLDAQVMRADNSSLANDVRKEMKVLNSKLLKAKDRRTRGDIRRELRSLGKEERQRQQQAVADVIKDSTVILTTLTGALTRQLRDTTFDVVIIDEAAQALEIACWIALLKGRRCVLAGDHLQLSPTVQSAEAENKGYGRTLFERLTALYGDDITSMLTVQYRMHELIMQWSSRELYNDKIEAHSSVSGHSLCDLEGVKQTSATEPTLILIDTDGCDMEEKKDEADSTYNEGEARVAVAHAKLLMEAGVQACDIGIITPYSAQVGILKGMRSDDKKLVDLEISTVDGFQGREKEAIVISMVRSNDTHEVGFLSDKRRMNVAVTRARRQCCIVCNVETVGKDDFLKRLVDHFEANGEYLSAMEFT
MGATSVAPQPAAALPLHQHTHTCLAVDSASFGAVSGTAAAARNIARAYRLPAGRSRGRGFFAPLRAASRTRTPEPVLRNMGGSLSGMQKIDRKVFDMRLTAKRLGRLAVKHQRLAEQEKERTRKALSSGNLEAARTHAESSIRNNKQSNAYLKLQARMDAVAARIESSQNLRLATGNITAVSTHLSRAVERMDLEEIASRLAQFERIMEDMDVRSTYVDETMRTVADVGAPREEVDRLIQRVADEYGLELADALASPGLTALDATRVRRADEERRRQRRLDEEERARLEARFAKLSAPAP
MPTTCGFPNCKFRSRYRGLEDNRHFYRIPKRPLILRQRWLTAIGRTEETVVSQLRICSAHFEGGEKKEGDIPVPDPTVDKQIKIELPPKESKNSDRRRKQNIPARFPRPESPSGDSPSYSKKSRSFRDFYPSLSSTPSFDPAQSPHTPHPPVLPDPQQALNDILSMTSTRMNGPSSSRPLVALLDGRDCSVEMPILKDVATVAFCDAQSTQEIHEKVLNEAVAALMYHSIKLEKEDLEKFKVLKVVFRIGYGIDNIDVKAATELGIAVCHAPGDYVEDVADSTLSLILDLFRRTYWHAKSYSETRKTIGADQVRENAVGSKKVRGSVLGILGCGRVGTAVGLRARAFGLHIIFYDPFVREGHDKALGFERVYTMDEFMSRSDCISLHCNLGDETRGIINADSLRQCKSGVYIVNTSHAGLINENDLAAALKNGHVKGAALDVHDSVRFDPNCLNPLVGCPNIINTPHSAWMTEASCKDLRINAAKEIRKAINGRCPQDLTHCINKEAVMRNSNPINRRTSSAHPLLNMGFPTLPNFPPMSMSPHFPYPNPLLAMGAQMGALNPFMGNGALPFNPAAALSSLAAAQAANAQRGSPANRSSRSSPSPHTNKSSVSPGNNGHVKTEPSSPAAKIEVDIAENDKHSMMTFLQRLIAPNGDSGASTADSGIEGGDKEKVQSDGDENMEDMEVIDAEKLKEELNIGQLEEPEEISVGLNNGNRINIDEQPLAT
MAASSSRSPASTSRRGGGARQSPFFRDLASPIPSHRADSRFASSAAGPTAATTPPPPPLFTLDDRAAAVDFSPDAAASELLLPVASSPSPRSAADAASRSPSWERSRGRASAPGSPMDGVVEPPRKEVLALPPPLSPGTPPPPPPAAEAQSPVTPAPVSTGMEQEMNGGGEVDREEWITVFGFSLKDTNLVIREFEKCGVILRHHSGPRDEFHIVDMTKLTIFSPGLGLILTIMFVYLALKHSYDARKALQKNGVQLSSGVIIGVKPIDPMHRQQLDERFAGNKQGGFMVSLPPKSLVLKGTAIAISRGLRFVSAPRLPPTPPNPQPRRGRNGGARVLHGRGRRQPASATACGGVLCAFTLLLIGVLAFSIRLFSVIKYESVIHEFDPYFNFRVTQFLSKNGIYEFWNWFDDRTWYPLGRVIGGTVYPGLTLTAGTIWWLLNSLNIPLSVETVCVFTAPIFSANASWATYLLTKEAKGTGAGLMAAAILAMVPSYISRSVAGSYDNEAVAIFALIFTFYLYVKTLNTGSLFYATLNALSYFYMVCSWGGYTFIINLIPIHVLLCIVTGRYSSRLYIAYAPLVILGTLLAALVPVVGFNAVMTSEHFASFLVFIILHVVALVYYIKGLLTPRLFKVAMTLVITVGLAVCFAVIAILIALVASSPTKGWSGRSLSLLDPTYASKYIPIIASVSEHQPPTWPSYFMDINVLAFLIPAGIISCFLPLSDASSFVVLYLVTAVYFSGVMVRLMLVLAPAACILSGIALSEAFDVLTRSVKYQLSKLFDDSPAASGDSSAESSSASTVSTNSAKNETRPEKTETAPKEKPSKKNRKKEKEVAESVPVKPKKEKKLLVLPMEASVLGILLLIVLGGFYVVHCVWAAAEAYSAPSIVLTSRSRDGLHVFDDFREAYAWLSHNTDVDDKVASWWDYGYQTTAMANRTVIVDNNTWNNTHIATVGTAMSSPEKAAWEIFNSLDVKYVLVVFGGLVGYPSDDINKFLWMVRIGGGVFPHIKEPDYLRDGNYRVDAQGTPTMLNCLMYKLCYYRFVETDGKGFDRVRGYEIGKKHFKLTHFEEVFTTHHWMVRIYKLKPQKNRVRGKLKKLKSGSKASSTNAAGRKKNPWQ
MLSKTQANSAVKREPAFVPEQEIEAPVLTGSDASNPPEALEIYAAVVAELHVFDPQPGHFALVDDSVIAQVSEVGKWEYWLQIESNNKAYLGTPVVADFNPVFDFEYLSFVFNHFSSDGTARSWLLRFKDQPTLEKFQEAIMQAIWEKLNETKWTKMQDKEREYVLDAFGDLTMEDAPSTEEEEEEEEEEEELEDDRAQEEEYDTDEENDSSFPKNADGEVNSQLAVGYKHDRSFVVRGSKIGVFKHTPNNHLEFSTNISKVTTPSGKLMNPKKVMLHSEDRDLILQNEIDPNKLYRMDLEYGKVVDEWNVHDDIPVVTFAPENKFAQMTSEQTFLGVSNNALYRVDPRLSGNKLVDADMKQYASKNDFSALATTEKGYIAVASNKGDIRLFDRLGIRAKTQLPALGDPITGIDVSADGRWILGTTKNYILLVDAQQKSGKNEGKLGFEKPFAANDKPHPRRLALTPEHVAQFYHETGKSVDFTPAKFNTGEGAEETSIITATGPYIIEWNLKRILRGMKAAYKIKRYEEEVKADDFKYGSDKNVIVALPNEVNMVAKQSLRKPTRESIIGNVRLSDPRRGSGRIGTRDSGRYKLGKDDIVNAPY
MLPFMASLSLRAARPAPLGASLHPPSHPGPHDCAALSPATAATRISRPALLPGRGTECAPPRPAACRGMRRRTATKTCCPVSGGLWRGARCARPAPQPCRCHPLRSRGCLEREGSPAGARTPQHRQTPRFSPRRLADDRTRVILSLLQEEGHGDYINGNFIRGADGSRAYIATQGPLPHTLQDFWRLVWEFRVKVILMACRETENGRKKCERYWAQEQEPLQIGPFCITLAKEARLNSDIVHRTLQVTFKKESRSVHQLQYTSWPDRGVPSSSDNVLTMVEEARRLHGPGPGPLCIHCSAGCGRTGVLCTVDYVRQLLLTKMIPPNFSLSNVVLELRKQRPSAVQTEEQYRFLYHTVAQMFRSALQRASPRHQDLKENCSPVYAEVDSLRKSPALLGTAPRPAGEVLRSISVPGAPTLAMAHTYAVVQKRGAPAGAGPGARTGDPEGEKLYSQVTPRALRSGAHSEDARRPMPAQAPANQSPEGPDAYEDVADGAQTSRLGFNQRIGKPKGPRDPPAHWTQV
MAELNDYSTMIDILLSDMDLETVTTKKVRMALKEVYAIDVESQGKAINKLIRKHLDLVKERPRFERSLEDLLKENATLAIELTKEITVSKRSSGEEKNDSETKGTHVEKKKGTVSKSPISTRKVTLSKSLASLLGEHELTRTEVVRRLWAYIKAHNLQNPNNKKEILCDEKLELILGKSTNMFEMHKILASHMTEPKKISDCPPLIQEVRRKEKPIVSDSEQSDTKGI
QERDFIEEELNKLNPPNLFPPDDLPTLTKSWCSGKITNFEYLTKLNKAAGRSFNDLMQYPVMPFVLSDYTSQILDLDNSSVYRSLEKPISVQDSSREQHFKERYKFLEDDYKNCSEDERELKTPPFHYGSHYSNSGTVLHFLVRLPPFTQMFLEYQDSSFDIPDRTFHSMATTYRLSSYASTTDVKELIPEFFFFPEFLCNLEGFDFGLRQCGIRVNHVTLPLWSKEDPRLFVLIHRQALESDYVTAYLHYWIDLVFGYKQLGQAALEAVNVFHPATYFGMDISSVEDPVKRTALETMVKTYGQTPKMLFPTPHPPRSVGGFNFSGEMLQASIFDTLRGTQDTRTFKKPKNSKVPIPSVKGLMWGDYVGSPSAPEPTVFLHKLVNGPIGMLVPLQTNDVCALAPKMGLLVVYTQDKGARTSGTSATAKQIDINWSALVTYNQPDNIIRLKLKHNTPGVNLTRFGPDDTVTCCATAPDSQAIIFGTKSGQIVAHRCNPMPEKSCDLEITPPVTLYCHSSKVTCLSVCGAYRIFVSGSQDGTAVIWDLDALLYVRSLTGHASDVTTLAISNTSGDICTVCDSGNDSGSHIRLWTINGSLVAAQDCKLQVRCVAFSSAPEGTSVNVVAGGLENGTVRLWSSWDLTHVRDVTTQSVHNPIVSVAFSHNSMVLYAATERGFLVGWCRKDKEREKQPLLITFLDSKAPP
MQKLTTNNSDLCSGHPTSPYTAKSSSWWNSSGIQVPKGKRCMTLNLEMDSSLSHPGSLKHLETSLPEQDSCSSQSTGQSEEAAGVIGGSGGFQGSSAQPVDDETGRKGLQTFMKAGLPAGPTEYFSPLPQMEYGHSFTHVPCPYMAASYFGGALAPYGSQTMLTSQTLGLQQTRMLLPLDWTEEPVYVNAKQYHAILRRRQSRAKLEAQNKLVKSRKPYLHESRHLHAMKRVRGRGGRFVNTKNNNKSEEANISSGAASLQAGSSASSEVLQPENANIGHGISEVSSSLVAYLPESGNGHDSFGEFFRHSNFRLSVYGSDSKQNSA
PGFQQKVFYIEQPFEFTEDQPVLNLVFDDCEGNNKLNFEVSNPDFKVEHDGSLVALKNVSEAGRALFVHARSEHAEDMAEVLIVGANEKRGALKEIFKIEGNLGIPRQKRAILATPILIPENQRPPFPRSVGKVIRSEGTEGAKFRLSGKGVDQDPKGIFRINEISGDVSVTRALDREAIANYELEVEVTDLSGKVIDGPVRLDISVIDQNDNRPMFKEGPYVGHVMEGSPTGTTVMRMTAFDADDSSTDNALLRYNIIKQTPTKPSPNMFYIDPEKGDIVTVVSPSMLDRETMETPKYELVIGAKDMGGLDVGLTETATATILIDDKNDHAPEFTKKEVRVFFTLPC
SLELSSKENMYIYLHIFTLCFISQTLLLLRVYFRNRWVKTVHPVVHQYCLISSTHSTFQMPQKEDILKQRVVVVTLNTSQYLCQLDLEPGFFTHILLDEAAQAMECETIMPLALANKNTRIVLAGDHMQLSPFVYSEFARERNLHVSLLDRLYEHYPAEFPCRILLCENYRSHEAIINYTSELFYEGKLMASGKQPAHKDFYPLTFFTARGEDVQEKNSTAFYNNAEVFEVVERVEELRRKWPVAWGKLDDGSIGVVTPYADQVFRIRAELRKKRLSDVNVERVLNVQGKQFRVLFLSTVRTRHTCKHKQTPIKRKEQLLEDSTEDLDYGFLSNYKLLNTAITRAQSLVAVVGDPIALCSIGRCRKFWERFIALCHDNKSLHGITFEQIKTQLEALELKKTYVLNPLAPEFIPRALRQQHLGNTSKQQQSPPKGKVHHHNQNEHFQNEGIVQPNPSVLIGNPIRAYTPPSPLGPHPNMGKSPSPVQRIDPHTGTSILYVPAVYGGNVVMSVPLPVPWTGYQGRFAVDPRIITHQAAMAYNMNLLQTHGRGSPIPYGLGHHSPVSIGQQQIQHQEKDQHEQNRNGKSDTNPGPEINKIRTPEKKPLESKQNDLDSNPQNRSPETRPGVAYPNPKFHRKDNLNPRHLNLHLTAPHTQYAVPHRHYQHLSQLPRQPFPVQQPSSLNQQQNHFPEQLTQITPQPNQAVQQHNHLNQQTQQQPSQLSPTYQIGPSHSFFNNAVSHRPHSPAVDAVVSEQHPPSMLQEANSLRSIAQHNTMIPPTHLNNFIEESPPGLPLGEALERMHGNVALETLRQQQARIQQWSEHNAYLSQSSLPYPHYHHPHLQHLPQQPAGLHQQPVRANWKLASNAEDEAEATHSRYLNIL
MESSSQGCSPKEFTSVFYSLQNWRSIFERFDRDRSGKIDATELRDALLSLGYSVSPTVLDLLVSKFDKTGGKNKAIEYDNFIECCLTVKGLTEKFKEKDTAFSGSATFTYEAFMLTVLPFLIA
MALRWGIVSVGLISSDFTAVLQTLPRSEHQVVAVAARDLSRAKEFAQKHDIPKAYGSYEELAKDPNVEVAYVGTQHPQHKAAVMLCLAAGKAVLCEKPMGVNAAEVREMVTEARSRGLFLMEVRAEEAFQHLGNARTLRVALGQNLEETHPCSRGYRLGQAGVPCLDLGIYCVPKPEKISVMGRRPVIPLVESELLADILEEVRRAIGVTFPQDKH
MSQRECTGAQRGRGGGECRGGRSRNQRRHHHHHQDPDIRLSKALSYVLRHGASELGFQMGTDGFLYVDEILQHQRYRGYSEHDIHRVVETNDKQRFTLQTHPVDGRLQIRANQGHSIQVEDLELTPIEPGTDVPETAVHGTYLRHWESIRDLGLSRMSRRHIHLAPGLAGDGEVVSGMRRDCDLAIFIDIGQALVDGIKFFWSTNKVILTPGNEEGILLPKYFQKVLQLKPTRCLIPFEVGK
MDLEVLPSLKTNRAHGGEEQDGSARLGEKKRVETKANGEQDGNDTKQRIETKELNPIMLGKVLELSKPPEPVDGVHRRDLRELNSKEAVAGNLPILNFLNMLVVVVGNIGDVVGVTRVVEGQHHSNQVVVQLTIKHMSTMAVVANGKEECHNTGVAVVDVEFLPVHQEQFPSCTKPHKSSTKLCRTGPPSFPVEASTEGVQQQFEELVIQGQSSTSQAIQPAPQSSKSVRFPMRPGKGTFGDRCIVKANHFFAELPDKDLHQYDVSITPEVPSRGVNRAVIGEIVTQYRQSHLGGRLPVYDGRKSLYTAGPLPFTSRTFDVILQDEEESLSGGQGTQRRERPFKVVIKFAARADLHHLAMFLAGRQADAPQEALQVLDIVLRELPTARYSPVARSFYSPNLGRRQQLGDGLENMSSTAFIEPLPVIDFVAQLLNRDISARPLSDADRVKIKKALRGVKVEVTHRGNMRRKYRISGLTSQATRELSFPIDNHGTVKTVVQYFQETYGFNIKHTTLPCLQVGNQQRPNYLPMEVCKIVEGQRYSKRLNEKQITALLKVTCQRPQERELDILQTVHHNAYHQDPYAQEFGIRIDERLASVEARVLPPPWLKYHDSGREKDVLPRIGQWNMMNKKMVNGGRVNNWTCINFSRHVQDNAARSFCRELANMCQISGMDFSIEPVLPPVTARPENVERALKLRYQDAMNILKPQGGELDLLIAILPDNNGSLYGDLKRICETDLGLVSQCCLTKHVFKMSKQYLANVALKINVKVGGRNTVLVDALTRRIPLVSDRPTIIFGADVTHPHPGEDSSPSIAAVVASQDWPEVTKYAGLVSAQAHRQELIQDLFKVWKDPQRGTISGGMIRELLISFKRATGQKPQRIIFYRDGVSEGQFYQVLFYELDAIRKACASLEADYQPPVTFVVVQKRHHTRLFANNHKDQRTVDRSGNILPGTVVDSKICHPTEFDFYLCSHAGIQGTSRPAHYHVLWDENKFTADALQTLTNNLCYTYARCTRSVSIVPPAYYAHLAAFRARFYMEPDTSDSGSMASGAHTTRGGGPPPGGRTTKAAGNVAVRPLPDLKENVDSKVQTAFLNMESYSILVNPSALHELCCIVVTSTYTSERLLFQTDPYLVQPSSRCMHAQLHCWNCF
MRSRPFFPAVWLHARFAAVWHHFAAVWRSFAAAPFPPRFPAERRPGSAPAPLAFRRGVARPRGLATVGRRRRRRGPAGAMDVGELLSYQPNRGTKRPRDEEEEEIKARRKQASAREHGRHREEESAALEETDDEKKKLLQIIERDGEEEEEEEEPLDESSVKKMILTFEKRSYKNQELRIKFPDNPEKFMESELDLNDIIQEMHVIATMPDLYHLLVELNAVQSLLGLLGHDNTDVSIAVVDLLQELTDIDTLHESEEGAEVLIDALVEGQVVALLVQNLERLDESVKEEADGVHNTLAIVENMAEFRPEMCTEAAQQGLMQWLLKRLKAKMPFDANKLYCSEVLAILLQNNDDNRELLGELDGIDVLLQQLSVFKRHNPSTAEEQEMMENLFDSLCSCLMLSSNRDRFLKGEGLQLMNLMLREKKISRSSALKVLDHAMIGPEGTDNCHKFVDILGLRTIFPLFMKSPKKIKKVGTTEKEHEEHVCSILASLLRNLRGQQRTRLLNKFTENDSEKVDRLMELYFKYLDAMQAADKKIDGEKHDMVRRGEIIDDDMEDEFYLRRLDAGLFVLQLICYIMAEICNANVPQIRQRVHQILNMRGSSIKIVRHILKEYAENIGDGKNQEFRESEQKRIMDLLENF
MSVQSSSGSLEGPPSWSQLSTSPTPGSAAAARSLLNHTPPSGRPREGAMDELHSLDPRRQELLEARFTGVASGSTGSTGSCSVGAKASTNNESSNHSFGSLGSLSDKESETPEKKQSESSRGRKRKAENQNESSQGFPNLPVFQSLAYWEMGRTAGGKSIGGRGHKISDYFEYQGGNGSSPVRGIPPAIRSPQNSHSHSTPSSSVRPNSPSPTALAFGDHPIVQPKQLSFKIIQTDLTMLKLAALESNKIQDLEKKEGRIDDLLRANCDLRRQIDEQQKLLEKYKERLNKCISMSKKLLIEKSTQEKLSSREKSMQDRLRLGHFTTVRHGASFTEQWTDGFAFQNLVKQQEWVNQQREDIERQRKLLAKRKPPTANNSQAPSTNSEPKQRKNKAVNGAENDPFVRPNLPQLLTLAEYHEQEEIFKLRLGHLKKEEAEIQAELERLERVRNLHIRELKRINNEDNSQFKDHPTLNERYLLLHLLGRGGFSEVYKAFDLYEQRYAAVKIHQLNKSWRDEKKENYHKHACREYRIHKELDHPRIVKLYDYFSLDTDTFCTVLEYCEGNDLDFYLKQHKLMSEKEARSIVMQIVNALRYLNEIKPPIIHYDLKPGNILLVDGTACGEIKITDFGLSKIMDDDSYGVDGMDLTSQGAGTYWYLPPECFVVGKEPPKISNKVDVWSVGVIFFQCLYGRKPFGHNQSQQDILQENTILKATEVQFPVKPVVSSEAKAFIRRCLAYRKEDRFDVHQLANDPYLLPHMRRSNSSGNLHMAGLTASPTPPSSSIITY
MSDQSQEPTMEEILASIRRIISEDDAPAEPAAEAAPPPPPEPEPEPVSFDDEVLELTDPIAPEPELPPLETVGDIDVYSPPEPESEPAYTPPPAAPVFDRDEVAEQLVGVSAASAAASAFGSLSSALLMPKDGRTLEDVVRELLRPLLKEWLDQNLPRIVETKVEEEVQRISRGRGA
PNLLLPCSPSWRCLDRFSLLDEEGEDGQVAFWALLQRILQQPVNSPAQLIDVLDTIANTSCGSSGAASDFGTLREAVEHHSDTFFSRLWPTIVQLSLMLPDHFPGGIIPVLRPGDKLSLTRDMVACLVAHQFLCTLRSPPWREGYHDFGIWYGSGQRHPQAVRMYLAAVFQYFEEFSADSRTSPENSVDTGVEFFLHAFDGPGGPIMGNWDQVRLRSFNVVHVQKFSTEQQEVAYQGYDGAVVVSANKDIGFGQTATQEELYMGNCPEACPAVLFTPTLRHDHILAIHGARPMLRILGQRRDIAWEELGPGARQGGRMLLMDALELDEADECGILPDLKQANILREIRKAYTAFSSWTGGDAPTVWTGLWGCGAFNGDPAVKVIIMWIAA
MESSLNYKPERVGAVTVEDLRKDLFVEFSKIPTTQDSVLLEREHLQVYLRIRPFTSTESDFGESQDCISIESPDTVVLKAPRSSLTARQSEKLGPQIAQRFQFSKVYSPETTQRQIFDGTTKALVKDVLAGQNSLIFTYGVTNAGKTFTFLGPETDVGILPRSLKVIFNSIEGRIYTQNNIKPHRCIDFTRLTKDQQDAEATIKKNLLRRYKENDLQKSSSSMSNSACSTLLEGSSCSDLNEDSLCLEEDSHVKFSVWVSFCEIYNENIHDLLDFASSSSQRRSVLRLCQDVKGNTFVKDLTWIQVNSADEAYRVLKIGRKNQSFSSTKLNSVSSRSHSIFSIRILRIEDMCVPRVQTISELSLCDLAGSERCAKTQNRGERLKEAGNINTSLLTLGKCINALRLNQTQSKFQQHIPFRESKLTHYLQGFFSGRGKACMIVNINQCASMFDETLNVLKFSAVAQKVVVVNPKPVFSAVPRKSARDVSIMINNVDKKEWTRRSTLIGWESSLEDVQEDEDDEDMEEGEEDEEEEEQEASDDESVMENTVLEAEDDQELNELQQKICELKEKLSKADSEKLVMESRIREEVTAEFMELFSNMEKDYNERLQREKEIAEERAERRLEILKNLVNKNASELADTSIAGDATEETKNEGLDGMIESMQSDLAKIRKDAVAAQTCLEKGAHSPGAVSKLRTQLDQTAKELLKSKQLLEVKTMEIEAVRVQFRNSSDQLLEANKNYESQKIRCAELITICQEKDDDISKLQTTLDQNIETANEDRAFIETIKEEILHYRNNCKCILSSGNQDVKDQEIQQLEKALQEKDLCLDELKQKQHSLEQNLKDLTDDLAKQTCAHEAAVSLLEAEKAAAVKLANENRDLASKLCVLQQAASDLSSELRAKQAELSSQASVAAKLSEELQTARALIREREEECSDLFDTVESLKLEAENLRQELSNQGRKSGCEFQETIEALRKECELVMSNTQEKSKRIKTLEQELTQTKEEMCHMQNQCTQLKQEQDAQKEENQNILGHYEAEKLAVEQMKIRQSELQAELDDVKQQLAQQEQHEQAYARSSLRVMELETELSEREGHCAALQERLLHTQDELGKAKNVLKKERSRSSSEEQEKTNAESSKARDEAERRRREMEEQLVHKDAELEAKTQELLKSKEQVNDGLDQIKSLTLDLQHKEKHISDLHIQHSEGGAEAERLRNEITSLTEEIRKLQQQLGDLTEERDQALRNLANKKQDIEELKTEQAITASTHENLQQYQETCQALLAKEKLIAEMRLTLSDKERMQTEQEQVLEARLNEIESLSEELMMLKEKCQKGGETDSTSGNQRQEEQKGEGTARRLTTDEEELERGLGGELKPNDAPQRPEEKANHVMDQSQDKITCKGQLEETAAQDSSVLSTDSEREDKRFPKPQLEISFTPLKPDRVNVRRPGAEESVTVKIRRTARKRKSAEMEKSVDSENRKNLRLRGNSRVNIQSVESPTVFSKKANRLKQQDSPASLKGRKDGTLQKIGDFIQSSPTLLGSKGQFWLCTLAFINAIEFNLLIPSAMYKPSLISFSLSLSLSLSLSLSHSAAKKIMAMVAVKSPESQIAETNNNKPKRSKRKLFKTQISSPFDIPSHPIIGIDQEDKESDHLIIKRKLRTRTAKK
MGFVCVLGHNLAQYNRPRNSGLKNGSYSSVHSAGQSSPCKGLNFFSALPSLKARRRKWWLEGQSNCWCSLKCVVGCVGMSMGSDSTWVGKKPLRRIGGMSDALSIASDLGFSVAAPPTQEELQNLSTTTGEKGDDLIKVLRELTSVQRKIADLQVELQGRKDDKNVAHLTHASEMEKKCETLARITTILKDVIQNKDRIIARLQQPYSLDCIPVEAEYQKQFSELLMKAASDYGALTASVADFQWSQTFKEPPSVWGEMLRPIPVALASCTRFFEAMSAMRESFSTLQHLRVGHSDASSPITPGKDSSRRVPGDSECVTPPPWRTEPSFDDLAIRSSRRPEVEHREADDENSEGDGTSHRRLSWPPSVKKSGV
MLVPLLLQYLETLSGLVDSNLNCGPVLTWMELDNHGRRLLLSEEASLNVPAVAAAHVVKRYTAQAPDELSFEVGDIVSVIDMPPAEDRSWWRGKRGFQVGFFPSECVELFTERPGPGLKTDADGPLGSIATPQGVSALTSAVPRPRGKLAGLLRTFMRSRPSRQRLRQRGILRQRVFGCDLGEHLSNSGQDVPQVLRCCSEFIEAHGVVDGIYRLSGVSSNIQRLRHEFDSERIPELSGPAFLQDIHSVSSLCKLYFRELPNPLLTYQLYGKFSEAMSVPGEEERLVRVHDVIQQLPPPHYRTLEYLLRHLARMARHSANTSMHARNLAIVWAPNLLRSMELESVGLGGAAAFREVRVQSVVVEFLLTHVEVLFSDTFTSAGLDPAGRCLLPRPKSLAGSGPSTRLLTLEEAQARTQGRLGTPTEPTAPKPRSSPVERRKRERGEKQRKPGSSSWKTFFALGRGPSVPRKKPLPWLGGTRAPPQPSGTHPDTVTLRSAKSEESLSSQASGAGLQRLHRLRRPHSSSDAFPVGPAPAGSCESLSSSSSSSSSSSSSSSSSESSTAGLGPLSGSPSHRTSAWLDDGDELDFSPPRCLEGLRGLDFDPLTFRCSSPTPGDPAPPASPAPPAPASAFPPRPTPQTLSPHGPTNPASPAALDISEPLAVSVPPAVLELLGAGGTPASVSPTPALSPGPGLHPHIVPLLLSDTCQQEVGSKVTLPASRGAQAQHGPGMESPLLPPPLALLRPGGAPPPPPKNPARLMALALAERAQQVAEQQSQQEHGVTPPAPRSPFRRSLSLEVGGEPVGTPGSGPLPHSLAHPGVWAPGPPSYLPRQQSDGSLVRSQRPLGTSRRGLKGPAQVSAQLRAGGGYREAPEATAQSPCSIPSQAPAPGFFSSPPRECLPPFFGVPKPGLYPLGPPSFQPSSPAPAWRNSLGPPIPLDRGDNLYYEIGGASEGSPYRCWSPFRSMPPDRLNASYGMLGQSPPLHRSPDFLLNYPSSPSCFPPDHLSHSAPQHSARRPNHPEPLYVNLAPGPRGPSPDSSCSSSPPAHPRSRSDPGLPAPRLPQKQRVPWGPRTPHRMPGPWGPPEPLLLYRAAPPAYGRGGEHHRGSLYRNGGQRGEGAGPPPPYPTPSWSLQSEGQTRSYC
MVICGVHFVKKHLQGKKEKRPPCKYIPGTCLLRSDPLLPPPPPARPGASPVSRSWDQAEIPAWADPCHRAQASSETRAREPTPEATLPITTVLPRPGGHEERSPGKQRVAEKPGVKMTERFDCHHCNESLFGKKYILREESPYCVVCFETLFANTCEECGKPIGCDCKDLSYKDRHWHEACFHCSQCRNSLVDKPFAAKEDQLLCTDCYSNEYSSKCQECKKTIMPGTRKMEYKGSSWHETCFICHRCQQPIGTKSFIPKDNQNFCVPCYEKQHAMQCVQCKKPITTGGVTYREQPWHKECFVCTACRKQLSGQRFTARDDFAYCLNCFCDLYAKKCAGCTNPISGLGGTKYISFEERQWHNDCFNCKKCSLSLVGRGFLTERDDILCPDCGKDI
DMKDKQKRKKERTWAEAARMVLENFSDAPMTPKQILHVIQTKGLKEMRSSGTDPLACLVTMTLRSERDRVKNSIFFKLPGRMSLYHPEKNALQWTKSPSESEAPAGSAAAPVTPTEAAEQESCDSTETTATASGDNDASVDESSSSASCSTDPQTRLSRSRQSGRQRKKAVMMPRVVLTPLKVNGEHVPSGPMKRNRGGLDVDFETPGSILVNTNIRALINVRTFSAFPPQSQQQLLQLLPEVDRQMGPDGMARLSSSALNNEFFTHASQSWKERLAEGEFTHEMQVRLRFFEEYHGQKSGLTKEESLKLTVGDGGEVSAASVLDSDVAVVRSVTPKRRVGRRRRDGRMRRRTRADLRRRVRRSRCKATPPAVPAAEAADAGAALDVSAVSVGSPAAEGGLVQAEVVLQTEDGVELLPESVSAEPKRRQPRSRSANEEQEVPACLLPEEATPILGPAEAFATGLDSSSSSSASSSAAVAVDPLDDAASVVTSVTGTATSSRESSPSASPASSHLPSAQPKEQKRRPEESQTFSEKRPRLDDRQSFRTTIDGVGSEKPQPTAEEPKVPPIRIQLSRIKPPWVKGHPTYQICPRITLADIKARAQQARAQREAAAAVAASGDGPPPPGLRLRPAAGVPDSSSGRRTREHPGPIERGRVEEQGAPADAHPSGTQLQRPRVEPEQPPSPSPSTTSASLSPDVPQSPAPPLVEPADGCPQMQTSAQGPAGKSGVSPQPRTLPEPPSEGAGRGPEKPPLVPTSIPDSLPRFGAQGVDVTHTLACQNKDQVPDKDAGLGGVIQHSSQHVDPPEVIAGQPPPARLEKDQDGGAHSDSTETASDCENEGPEAPWTRTGDPRGAARWSSAAGGAEAAAGHPAPPVWPPGPQRHPALLPPPAGAPGPPGGQRAGQDGARRRVPAPPAGPGSLQAEPKARRGGGPARAVSTVEANNPLVQLLQGSLPLEKVLPPLSSARLEISRAPPPEPPGAPPPAPTRAASPPPGRLEAPAAARYQSQQPPGAVPVITPVPPFSSPSSSSPAYRKRPELSSQTPPETVVMAEPHGAQPPQGAAPDRLQRTTPNGPPPHGDPCPAEVVPPLKINWRPPPAAPLPPGHQQQLSPGGAVKSEAAGRPPCQALARSPPIKALHVPKKEPGSSMDSFLSGGAMEGLLNMEMTLARMAKKEQHRQLYGKLPISYTANVSVVDNGGFSRGVADGVLQLRPRQAEEVALKCSCRLKAMIMCQGCGAFCHDDCIGPSKLCVSCLVVR
MGDSEAMVAQGYTSAPYGDYNTSAAATTVESTGQENASLVNGTGPEGGSSAPVENGKASDEVAVTAPGAEHGDNAVSTLSPEEERLWSIVRANSSEFNAWTALIDETERIAQDNIAKIRKVYDAFLAEFPLCYGYWKKYADHEARVGAMDKVVEVYERAVQGVTYSVDIWVHYCTFAINTYGDPDTIRRLFERALVYVGTDFLSSPLWDKYIEYECMQQDWSRVTMIYTKILENPIQNLDRYFANFKELAETRPLSELRSAEESAAVAAASDASKAAPSESDGKADEEKSQADGSSEQSPKLETAGSTDPEELKKYIAIREAMYIKAKEFESKIIGFEMAIRRPYFHVRPLNAAELENWHNYLDFIEKDGDFNKVVKLYERCLVACANYPEYWIRYVLSMETSGSMDLADNALARATQVFVKRQPEIHLFAARLKEQNGDIAGARAAFQLVHSEISPGLVEAVIKHANMEQRQGNLEDAFALYEQVIALEKGKENSTVLPLLYAQYSRFSYLVSGDAEKARKILVEALDHVQPSKPLLETVLHFESFLPAPRQIDYLAPFVEKVINPNSDAQNVASSTEREELSLIYVEFLGLFGDVKTIKKAEDQHAKLFRRSTSELRKRSADDFLSSDRTKMAKTYNGTPPAQPASAQSQWSGGYAAQPQTWPQAQAAPAQPQQWNPAYGQQAAYGAYPAGYTAPQAPAPVPQAAAYGAYPAQAYPAQSYAPPVAGAAPVQQPTAAAPQAYYNTYY
PIIISKNPITHSRFQNHFPLSTNQNPEPPRFLRSHKKMASANVLSSASVLCSSRQGKLSGGNQQKGQRVSYRKASSRFSVRANVKEISFDQSSRAALQAGIDKLADAVGLTLGPRGRNVVLDEFGSPKVVNDGVTIARAIELPDAMENAGAALIREVASKTNDSAGDGTTTASVLAREIIKHGLLSVTSGANPVSLKRGIDKTVQALIEELEKRARPVKGGSDIKAVATISAGNDELVGTMIADAIDKVGPDGVLSIESSSSFETTVEVEEGMEIDRGYISPQFVTNPEKLLVEFENARVLKTYGTSSVVTTTITDQKITAIKDIIPILEKTTQLRAPLFIIAEDVTGEALATLVVNKLRSVLNVVAVKAPGFGERRKAMLQDIAILTGAEYQALDMGLLVENTTIDQLGIARKVTISKDSTTLIADAASKDELQARISQLKKELSETDSVYDSEKLAERIAKLSGGVAVIKVGAATETELEDRKLRIEDAKNATFAAIEEGIVPGGGATLVHLSTVIPAIKEKLEDADERLGADIVQKALVAPAALIAQNAGIEGEVVVEKIMFSEWEIGYNAMTDTYENLLEAGVIDPAKVTRCALQNAASVAGMVLTTQAIVVDKPKPKAPTAAPPQGLMVTYGTSSVVTTTITDQKITAIKDIIPILEKTTQLRAPLFIIAEDVTGEALATLVVNKLRSVLNVVAVKAPGFGERRKAMLQDIAILTGAEYQALDMGLLVENTTIDQLGIARKVTISKDSTTLIADAASKDELQARISQLKKELSETDSVYDSEKLAERIAKLSGGVAVIKVGAATETELEDRKLRIEDAKNATFAAIEEGIVPGGGATLVHLSTVIPAIKEKLEDADERLGADIVQKALVAPAALIAQNAGIEGEVVVEKIMFSEWEIGYNAMTDTYENLLEAGVIDPAKVTRCALQNAASVAGMVLTTQAIVVDKPKPKAPTAAPPQGLMV
MAAKEDNRIFVGGLSWDVTERQLEHAFARYGKILECQIMMERDTGRPRGFGFITFSDRRGMEDAIKEMHGREIGDRIISVNKAQPKMGGDDVDQGYRGSYSSGGRGSYGAGDRVGPA
MPPCHTLLYVYNLPTNRDSKSVSNRLRRLSDNCGGKVLSISGSSAILRFLNQESAERAHKRMENEDVFGNRIIVSFTPKNKELSETKNSNCVGAEKVKSPKKVNKNSKLCLLNKDSNDQSSNAKVTVGKGLHGSATKPTNVKSLQELCRLESKTIRKIENQQDQLREQTPSPQNSNAANPVCLATKHTAIGELTYKCNQKKDASISRSITNSPVEKKDKDAIVFQVSYPSAFSKLTASRQLSPLLMSQGCWSSRSMSPNLSNRSSPLAFNIVNHTSGIDCPDPFANGADIQISNIDYRLSRKDLQQILQEIFSRHGKVKSMELSPHTDYQLKAIVQMENLQEAISAVNNLHRYKIGSKKIQVSLATGSANKSLSQFSSETMTILQDAPACCLPIFKFTEIYEKKFGHKLIASDLYKLTDTVAIRDQGNGRLVCLLPSSQARQSPLGSSQSHDGSSANCSPIIFEELEYHEPICKQHCLNKDFSEHEFDPDSYQIPFVILSLKTFAPQVHSLLQTHEGTVPLLSFPDCYTSEFSDLEIVPEGQGGVPLEHLITCVPGVNIATAQNGIKVVKWIHNKPPPPTTDPWLSRSKSPVGNPQLIQFSREVIDLLKSQPSCIIPVSKFIPTYHHHFAKQCRVSDYGYSKLLELLEAVPHVLQILGMGSKRLLTLTYRAQVKRFTQDLLKLLKSQASKQVIVREFLQAYHWCFSKDWDVTEYGVCELADIISEIPDTTICLTQQDNETVICIPKRERTQEEIERTKQFSKEVVDLLRHQTHFRMPFNKFIPSYHHHFGRQCKLAYYGFTKLLELFEAIPDVLEVLECGEEKILTLTEVERVKALAAQFVKLLRSQKDNCLMMTDLLTEYSKTFGYSLRLHDYDVSSVLALMQKLCHVVKVAETESGKQIQLINRKSLRTLTAQLLVLMMSWDETDFLSIDQLKRHYETVHSAPLNPCEYGFMTLTELLKSLPYLVEVFTNDLAEECVKLTNLYLFAKNVRSLLHTYHYQQIFLHEFPTAYNKYTGEVLQPKIYGYNSLEELLGAIPQVVWIKGHGHKRIVVLKNDMKTRFSSPSFSPADHVDDHGNQLDDSNGHIMEILGSAASMELKLGSLCDVSNQAEQELLCLTNTSPVDLLCEPVPSCLPSPQLRPDPVILESADLIQFEEHIPPHSEMMILTEEENRIITTVTKENLSCASVVSNATENSTVPPHQSPETQLTKEAMDSPAKKQHKNKVKLAANFSLAPVTKL
IYDSRTTIFSPEGRLYQVEYAMEAIGHAGTCLGILANDGVLLAAERRNIHKLLDEVFFSEKIYKLNEDMACSVAGITSDANVLTNELRLIAQRYLLQYQEPIPCEQLVTALCDIKQIRVNGTFIISNTSLCWDGNYGGWKATCIGNNSAAAVSMLKQDYKEGEMTLKSALALAIKVLNKTMDVSKLSAEKVEIATLTRENGKTVIRVLKQKEVEQLIKKHEEEEAKAEREKKEKEQKEKDK
MAVATAAALLAALGGALWLAARRLAGPRVPSLRGGGDPGLMNGKTVLITGANSGLGRATAAELLRLGARVIMGCRDRERAEEAAGQLRRELSEAAGAGELVVRELDLASLRSVRAFCREVLQEEPRLDVLINNAGIFQCPYTKTEDGFEMQFGVNHLGHFLLTNLLLGLLKNSAPSRIVVVSSKLYKYGDINFEDLNSEQSYNKSFCYSRSKLANILFTRELARRLEGTNVTVNVLHPGIVRTNLGRHIHIPLLVKLLFNLVWAFFKTPVEGAQTSIYLASSPEVEGVSGRYFGDCKEEELLPKAMDESVARKLWDISEVMVGILK
MEKSADLYTSLAGKSKNTAKEMEPVHALVGDLISNASSTVAVLQEMRPVYLHGANMIIDKKKKPKRQPRNRPLNARERRSLKVYDLDSSAIQYTSFLPLHDLWNGYMNDLKDGGELPEQFAQKLLKADFHGSILTVTKCKNPVYIGCTGIVIQETMNVFSIVTTANKVKKIPKAGSIFLLTTTACKETFTLYGSQLQFRAAERAAKKFKIKPTIDL
MHQNVDATNIGYHAYLTGFFHPTWARGLRASARTAAGARLSRPERARPAAGSPTGPGARAAPPPGLPQSAPAAHAHSPSGGLGASGLRQGCDWTAPTGGAGRGEEGARARGHVTDANMAAPSGVHLFVRRGCHRIFSSSLNHIYLHKQSSSQQRRNFFFRRQREISHSIVLPAAVSSAHPVPKHIKKPDYVTTGIVPDWGDSIEVKNEDQIQGLRQACQLARHVLLLAGKSLKVDMTTEEIDALVHQEIISHDAYPSPLGYGGFPKSVCTSVNNVLCHGIPDSRPLQDGDIINIDVTVYYNGYHGDTSETFLVGNVDECGKKLVEVARRCRDEAIAACRAGAPFSVIGNTISQITHQNGLQVCPHFVGHGIGSYFHGHPEIWHHANDSDLRMEEGMAFTVEPIITEGSPEFKVLEDAWTVVSLDNQRSAQFEHTVLITSGGAQILTKLPHEA
MVSITSEYISVGGNRHPAAADWDIQSGVLAFGADNNVALWYPKDKSQRGVYSLLVGHTDKVNAVRFYTCPTTGTKLLITASADHTIRIWRAVTGTYLQFTLAQILEGHTSSINTIAVSDGADLVASGAADGSVKIWRIMLQGEGTKSELLTTIVMKPRFFPLALALKPLQADGPMILAVAGTTNIIHAYILEDPLGDTSFRLAAVLSGHEAWVRSLSFTRDKQSKTGDILLASASQDKYIRLWRIQRGEVTLAAPAGEEDPVLGELEPTLSNKAHQFNAAGSKYSVTFEALLFGNEDWIYTTAWNPSSERQQLLSASADNTLTIWEQDTVSGVWVSAERMGEISVQKGSTTATGSTGGFWIGLWSPDGDQVVSLGRTGSWRAWSYDADADVWVQTLGISGHVRSVNGVRWEPTGGYLLSTSGDQTTRLHAQWLRDGKQSWHEFSRPQIHGYDLNCVDTLGPARFVSGADEKLLRVFNEPKPIAKLLEKLSAFKQSTEGELPDTAQIPVLGLSNQSMGEAPMGEGEGEEANAAHIGQAQANQTILSDTNQPPLEDQLARYTLWPEHEKLYGHGYEISAVAVSYDCTLIATACKASSIDHAVIRLYDTSDWHEIRPSLAAHSLTITSLSFSSDDRYLLSVGRDRQWAIYCRSEQDRSAFSLMESHPKGHSRMILDAAWAPVPDFHTFATAGRDKLVKIWQISKGSFVCKTTITLKSSVTAISFLPRVQVNSVFLATGEDSGELSLYKIAIDSLEAACLGNIDKLISPSKAITQLAWRPSAKYDTSQDEFSLKLAVASEDTSTRIYAISNMVS
MAPKKSTTKTTSKGKKPATSKGKEKSTSKAAIKKTTAKKEEASSKSYRELIIEGLTALKERKGSSRPALKKFIKENYPIVGSASNFDLYFNNAIKKGVEAGDFEQPKGPAGAVKLAKKKSPEVKKEKEVSPKPKQAATSVSATASKAKAASTKLAPKKVVKKKSPTVTAKKASSPSSLTYKEMILKSMPQLNDGKGSSRIVLKKYVKDTFSSKLKTSSNFDYLFNSAIKKCVENGELVQPKGPSGIIKLNKKKVKLST
MKKLASLQFFNLKLLLNGESSRGFSKFKKNYKLKAELGRGGFGVVYRAVRTCDNALVAVKFIERSNVKEWARINGEQVPMEICMLAKCSKVRGVIRLLDWYSIPEGFLIVMERPYPCIDMFDFIKGQGKISEDMARFLFRQIAVTVHECVQNRVLHRDLKDENIVIDLVTGSTKLIDFGAATVLRRSQYSDFQGTRLYCPPEWFLHSLYLGREAAVWSLGVLLYNSLNGRLPFRNEKDICTAHLLGPLPFFVPVSAEVKDLISKCLTFDPFQRCSLEAILNHPWVKQQTLSWDALTKNKVQKKTSESSDDHHSETLGDHSETEEDRSPPTSSVSQQPGSADEGVGLSASSSNTHNQKKPNHKEFRMAKTSLLAPPTSIEMKAAVQASKTPTQFNVHTALKNQRQIKKHHSPQPPNSTVLTALRRAMSREAQNRISGVFSQD
SGGGNLFGTKTTSSGGMFGSTNTFGATTSSGFTFGSNTNTMSIFGTPAAKTSGGLFSTPATQQQGFGSTASSGFGFGRTAGTTPFGTTTTSSFGGGLFGATSSHGTTVKFNPTTGSDTMVKGGVQSSITTKHQCITAMKEYEGKSVEELRVEDYIAGRKGPGTGSTLSQPASSGFNFGQKTTSASTGFFGSSTAKIQQSYLMFKSIYSQPAFGTAGAGLFNNPTNSSSLFQSKSFGAPTTASTGFTFGGTSTAGSLFGNTAKPTGSVFGTASTSSGGLFDSSSTGAAFGSTNNTFGAGGSLFGNKTTGFGTNISSGGFGGGSLFGQTPKTTSSIFSSSTFGQNNTGSTLFGGSKPTFGNKTGGNLFGTAAPAQNTFSGHDFITYISVMKGFNFAGGNTGVGLTSSSAPMFNQASNTTSILTSNNQQSADMLQALISAPFGDSPLFKNALLEPSRKKELLKPTNPAAQKAAIQSPVYRVSPAPVNKIKPKVRGVHMGAQGKPHQLFAGLDHDRGCRNHQSNLISFIFRSSVKRLAIKVTPNTGSFPGTPNVLTTSTHGSSGDIEQGHPVVARSLDHNLDDTMVALNVHPPRSMTSQTTSPTAIASPAAATSSIATREQLQLIENNENVVDDEITYDKHPGGIILTRPGYFTIPSMKELAKATDHNGVCKVSDFTVYGSVFFEGELELTNMDLDSIVHIRRKEITVYPDDNDKP
MERYEILKDIGSGNFGVAKLVRDKWSGELYAVKYIERGPKIDEHVQREIMNHRSLKHPNIIRFKEVFLTPTHLAIVMEYAAGGELFERICTAGKILLSATDIRSELLPCNGTPAYIAPEVLSRKEYDGKIADVWSCGVTLYVMLVGAYPFEDPEDPRNFRKTIQRILSVHYSIPDYVRISKECRHLLSRIFVANPEKRITIPEIKQHPWFLKNLPIEFMEEENGNLETDQENDNDQSQQSIEEILSIVDEARKPGEEGPKVGSQFLGGSMDLDDLDDADIDDIETSGDFFNIANPTTGCQKKLEIDDDQKLRAFFDKRISQEVSGDALGEEFKGYVFKIMGGCDKQGFPMKQGVLTPGRVRLLLHRGTPCFRGYGRRNGERRRKSVRGCIVSQDLSVLNLVIVKKGENDLPGLTDTEKPRMRGPKRASKIRKLFNLSKEDDVRKYVNTYRRTFTTKTGKKVSKAPKIQRLVTPLTLQRKRARISEKKKRVAKAKSDAAEYQKLLAQRLKEQRERRSESLAKKRSRLSAASKPSIAA
MSRQKKSREIRFGDYILGSTLGEGEFGKVKIGWRKDGKQPEQVAIKLIKRETVPPNSNREAKVHREINALKILTHPNIVRLEEVIQNDRYIGIVLEYASGGELFDHILTHKYLKEASACRLFAQLVSGVHYLHSKGIVHRDLKLENLLLDKHKNIIITDFGFANTFSRGSDGHVFDLMATSCGSPCYAAPELVVSDQKYTGRKVDVWSCGVILYAMLSGYLPYDDDPANPDSDNITQLYKYITTTALTFPEYVPPLPRDLLRRILVPDPRKRISLNDVRYHSWLAPHSRFLAITPKEWEDAVGKVAVPVKTHMPRSHSVQLSSGAPVFDSRLTKPSGVNIPNFSYNNRHSVGGTYSKPIQRQGESTIGATVSSNTPAGPRPISAGPCAATAAAASASKSHAAANPPTHASTPSVASLNIPEDTNNNSTSNSRQAPRSATYTGISQLTSPPGASPTSPKFDFDLPKPSIGTITEQPTPPSSPKVKEKGKEADDLGPRDLPAVPDTAPEATPPASAADTIPSAPATAPSAPVLEHQSFGASFGTSFSSSFAASDPSSPLVSSTRLPPGRKPRPTSYQPTPTQSSMQPPDSFPYMHMVNKNASVPGSANSVTPTSSQQSAQPVPLSLVTPSTAGSTFFRRPSSDDSQISFDERRKSGSFLVPQSSLPKVKYSDSMVQGELSSPQFRNSPSQVALSNWSNRNSVASMESGDEGVIGEVESVAEKKETDKEVVDTVAQSDTTLMPPPALPTSAQVPGKSTTPRAVSAESKTTSTSRTSMEKPLPVVPAASAAPAAVIPTAPSGAINPGAPNFSRPRPVSMQAPKAQTRSHRRGVASISYGADKLFGKIIGDNLDNDKDPRESKESVKDAKGGSSSAASGAGAPTAESTSKKRFSFFSNYSKESVESHEAHSTPSTSSRKILEPPALDRSHSMNQRQNRQVSASQVSTAESTHSSTARKVMDFFRRRSRVSAS
MADRRRQRASQDTEDEESGASGSDSGSPARGGGSCSGSVGGGGSGSLPSQRGGRGGGLHLRRVESGGAKSAEESECESEDGMEGDAVLSDYESAEDSEGEEDYSEEENSKVELKSEANDAADSSAKEKGEEKPESKGTVTGERQSGDGQESTEPVENKVGKKGPKHLDDDEDRKNPAYIPRKGLFFEHDLRGQTQEEEVRPKGRQRKLWKDEGRWEHDKFREDEQAPKSRQELIALYGYDIRSAHNPDDIKPRRIRKPRFGSSPQRDPNWIGDRSSKSHRHQGPGGNLPPRTFINRNTAGTGRMSASRNYSRSGGFKDGRTSFRPVEVAGQHGGRSAETLKHEASYRSRRLEQTPVRDPSPEPDAPLLGSPEKEEVASETPAAVPDITPPAPDRPIEKKSYSRARRTRTKVGDAVKAAEEVPPPSEGLASTATVPETTPAAKTGNWEAPVDSTTGGLEQDVAQLNIAEQSWSPSQPSFLQPRELRGVPNHIHMGAGPPPQFNRMEEMGVQSGRAKRYSSQRQRPVPEPPAPPVHISIMEGHYYDPLQFQGPIYTHGDSPAPLPPQGMIVQPEMHLPHPGLHPHQSPGPLPNPGLYPPPVSMSPGQPPPQQLLAPTYFSAPGVMNFGNPNYPYAPGALPPPPPPHLYPNTQAPPQVYGGVTYYNPAQQQVQPKPSPPRRTPQPVSIKPPPPEVVSRGSS
MTAATDNWIQNVIRAGENRSKLEPLLEQRLKVKGKSTEVLESFKDVTRFSVVWANELVRLSNELDTSIFLYYVDTFLQQFSIQRLSAFPHILSSLLDQFSHHVIRAKRPLLGLSLLQPRLPDKNTITPMHAQLMRLSFEANKCSVGLEVLDREFLSLDKCATRNDLALFHFYGALVYIAYKEWEKADDFLAIAIEAGATQTTTRPWIVRFAYSRRILLSLIMGTPLPKIPNPNSSEVSPSDDLLARDCHPYHALALAAHSSDPKQFVQTTEAQMETFKNEGTWQLVVTARLCFLHGQLRESHKAYSRVPLKDVSAASPRILSNYGRIDESNDAFVFETVCSKDPTRETVQLLDQVVRMKNLVEEKGIATTNTSKFLKSLHDVEQKREAPTVTLNMAISDDDML
MAAHEATGEKLSALAVSLLAGSFVSETRPRRVFADHVFYKGKCALNMRLIKPTFKISDSGDAILSREGTVMLEFAPSISQRQYDWGKKQVLFALSVSELGQILALTPSESLEFFHDPNMGKSDAGMVRKSLKIEPTTDRNGFFFGLTVANKVEKAEARLNIPISKGEFAIIRSAANYALPYLMGWHYATEVNGIDEAGASGASVSGTTAPRSLVQPPSDIDPEWDK
MALGEEKAEAEASEDTKAQSYGRGSCREQELDTPGPMSGEQPLRLEAEGGLISPVWGAKGIPAPTCWIGTDPGGPSRAHQPQASDASREPVAERSEPTLSGLPPATMGSGDLLLSGESQVEKTKLSASEELPQTLSLPRTTICSGHDADTEDDPSLADLPQALDLSQQPHSSGLSCLSQWKSVPSPGSAAPQPSSCSISASSTGSSLQGHQERAEPRGGSLAKVSSSLELVVPQEPSSVVGLGPRPQWSPQPVFSGGDASGLGRRRLSFQAEYWACVLPDSLPPSPDRHSPLWNPNKEYEDLLDYTYPLRPGPQLPKHLDSRVPADPVLQDSGVDLDSFSVSPASTLKSPTNVSPNCPPAEATALPFSGPREPSLKQWPSEVFQKQGGRGLASWSQLASTPRAPGSRDARWEHREPALRGAKDWLPIGKHLDMGSPQLRTWDRGWALLRPETFCCQLEELICWLYNVADVTDHGTAARSNLTSLKSSLQLYRQFKKDIDEHQSLTESVLQKGEILLQCLLENTPVLEDVLGRIAKQSGELESHADRLYDSILASLDMLAGCTLIPDKKPMAAMERPCEGV
MTEGEIPMPTGWVSLFDRNLGRIVFVNQNTGFTSLTKPSLSLAATSINKKRGLHSTLYTPNLPVLTSKTPRLSLSRICDRNYINEKNNMRCVSEETSNMVVFHPKAHSCHAKVIQGSTEIKLLKSDLTNLQVIGQIERKFIACVARTSGKRGNLLLFDQHAAHERIRLENFISDSYESESKTTLKSFKLREKFKIIVTEEQAVALHNHPEVFRKSGLSWSFESINCHLYILGAPAILQNYVSLQATTQALIQERTEAFSLNRGASTSMSPILFQILCSKACHGAIRFGDILTFGQCSSLLVDLSHCDFPFQCAHGRPSVHPLLDLNMLNDKPERFNFDRLKKM
MASWIRAQQLQGDALHQMQALYGQHFPIEVRHYLAQWIESQAWDAIDVDSPQDHAQAAQLLEGLVQELQRKAEHQVGEDGFLLKIKLGHYAMQLQSTYDRCPLELVRCIRHILYNEQRLVREATNGSSPASSLPDTLSQKHLQINQTFEELRLVTQDMENELKKLQQAQEYFIIQYQESLRVQAQFTQLAQVSPQERLSRESALQQKQATLEAWLQREAQTLQRYRVELAEKHQKTLQLLRKQQTVILDDELIQWKRRQQLAGNGGPPEGSLDVLQSWCEKLAELIWQNRQQIRRAEHLCQQLPIPGPVEEMLADVNATITDIISALVTSTFIIEKQPPQVLKTQTKFAATVRLLVGGKLNVHMNPPQVKATIISEQQAKALLKSESTHNCSECSGEILNNCCVMEYQQASGTLSAHFRNMSLKRIKRADRRGTESVTEEKFAILFQSQFSVSGHELVFQVKILSLPVVVIVHGSQDHNATATVLWDNAFAELGRVPFAVPDKVLWPQLCEALNMKFKAEVQSARGLTKENLVFLAQKLFSSSSSHLEDYSSMSVSWSQFNRENLPGWNYTFWQWFDGVMEVLKRHHKSHWNDGAILGFVNKQQAHDLLINKPDGTFLLRFSDSEIGGVTIAWKFDSPDRNLWNLKPFTTRDFSIRSLADRLSDLSYLAYVFPDRPKDEVFSKYYTPVLAKAVDGYVKPQIKQVVPEFATASADSGASATYVDQALSPAVCPQAPYNLYPQNPDPVLDQEAEFDLDETMDVARHVEELLRRPAGGLDSRLSPPEGLFALAPGSLS
MQKRDAAGMSNEEDRYRASSVGHDRAATASHAGDDSGDVASSLPSQHASSSSSKVPSNASTTSDSGAGSFLSNMIADNPIFSGGLGLMVFGGAVAMARRGVKVAASTAQRRLLISLEIPSKDRAHPWFLHWMAAQARAQSMRERGLLGKQKKEGLVDFLGLRDRSAERSSIQNSKAKVDDPLAITSSGSSVSPVRILSHELSVETNYTPHASASTPNADAAERGQARFSLVPGPGTHWFRYRGVWMRLTRERDGKMVDLSTGAPWETVTLTTLFAYAHLFPQLLDEARQLALSSTEGKTVIYTSWGPEWRPFGQPRRTRELGSVVLGKGKKEAIVSDVKRFLERDRWYAERGIPYRRGYLLHGAPGSGKSSFITALAGHLDFNICLLNLSERGLTDDKLNHLLSNAPDRSILLLEDVDAAFLGRQQAAEDGYQASVTFSGLLNALDGVASGESRIIFMTTNHIEKLDPALIRPGRVDLIAELGDAEREQVQELMTRFYRTTMREHKIKQADLPPSVVEASKPLLAAAAAAGAVDPGSVSSSYKGFEAVAGLREAVEAADDEVRQLAAEFGRIVEAEAVARRSALGLGPDGRPTNDVGSPEPAASGGVSMAELQGLFIRFPDDPRAAVEAFINESAWKRHADNA
MGAALLSDLATQIVVPVCAVIGIAFSLFQWVLVSRVKLTTERQPPGGSGNSNKNGYNDYLIEEEEGINDHSVVTKCAEIQNAISEGATSFLFTEYQYVGVFMIAFAALIFLFLGSVEGFSTKSRACTYDKEKTCKPALATAIFSTVSFLLGAITSVLSGFLGMKIATYANARTTLEARKGVGKAFIVAFRSGAVMGFLLAANGLLVLYIAINLFHLYYGDDWEGLFEAITGYGLGGSSMALFGRVGGGIYTKAADVGADLVGKVERNIPEDDPRNPAVIADNVGDNVGDIAGMGSDLFGSYAESSCAALVVASISSFGVNHEFTAMLYPLLVSSVGILVCLITTLFATDFFEIKAVKEIEPALKKQLIISTALMTVGIAVVTWIGVPSSFTIFNFGAQKDVKNWQLFLCVAVGLWAGLIIGFVTEYYTSNAYSPVQDVADSCRTGAATNVIFGLALGYKSVIIPIFAIAVSIFVSFSFAAMYGIAVAALGMLSTIATGLAIDAYGPISDNAGGIAEMAGMSHRIRERTDALDAAGNTTAAIGKGFAIGSAALVSLALFGAFVSRAAISTVDVLTPKVFIGLIVGAMLPYWFSAMTMKSVGSAALKMVEEVRRQFNTIPGLMEGHAKPDYATCVKISTDASIKEMIPPGALVMLTPLIVGTLFGVETLAGVLAGALVSGVQIAISASNTGGAWDNAKKYIEAGASEHARTLGPKGSDPHKAAVIGDTVGDPLKDTSGPSLNILIKLMAVESLVFAPFFATHGSLTLGTQKAQGCSPTPCFKCKKLVLLFVKKPIGFWSLRIANSEEMQLLSATRSLNSQPLAFLSFSHSISLPLPLPFLPNPSKSPQFPSLQIHCIDAAQPFDYESHLKTRYIQSTSLKIAIVGFGNFGQFLSKTFLRHHHTLLAHSRTNYSDVANQLGVSFFSDPNDLFEQHPDVVLLSTSILSTEALLQQLPFQRLRRNTLFVDVLSVKEFPRNLFLKYLPPDFDILCTHPMFGPESGKDSWAGLPFVYDKVRIGEEESRVKRCEKFLDIFAKEGCRMVEMSCMEHDRHAAGSQFVTHTMGRVLEKFGVESSPINTKGYETLLNLVENTKGDSFDLYYGLFMYNQNALEQLERLDMAFESIRKELFGRLHQVYRKQLFGDQEQEEMEKKFSQKLLGNGSLIQPPLDNVRQEGS
GTSRVAPAVMVVFVGRHLPALLGLFKKKGSAKAENDKRLSVGPGQGPGSAVDEHQDNVFFPSGRPPHLEELHTQAQEGLRSLQHQEKQKLNKGGWDHGDTQSIQSSRTAPDEDNISSCSRTTSYVAESSTAEDALSIRSEMIQRKGSTFRPHDSFPKSGKSGRRRRERRSTVLGLPQHVQKELGLRNEREAPGTPRAPGALDAVRIPTVDGRPRGTSGMGARVSLQALEAEAEASAETEAMLQRHIDRVYRDDTFVGRSTGARPPPLTRPMSLAVPGLTGGAGPAESLSPAMSISPQATYLSKLIPHAVLPPTVDVVALGRCSLRTLSRCSLHSASPASVRSLGRFSSVSSPQPRSRHPSSSSDTWSHSQSSDTIVSDGSTLSSKGGSEGQPEGSMASNSMAPPPQGGSGRGSPSGGSTAEASDTLSIRSSGQLSGRSVSLRKLKRPPPPPRRTHSLHQRGLAVPDGPLGLPPKPERKQQPQPPRPPTTGGSEGTGAAPCPPNPANNWVPGLSPGGSRRPPRSPERTLSPSSGYSSQSGTPTLPPKVLAGPPASPGKAQPPKPERVTSLRSPGASVSSSLTSLCSSSSDPAPSDRSGPQMLTPLGDRFVQMVRLRSVGAPAGASTPALGPLAPQKPLRRALSGRASPVPAPSAGLHAAVRLKACSLAANAXXXXXQPNGPPEAEPRPPQSPASTASFIFSKGTRKLQLERPMSPETQADLQRNLVAELRSISEQRPPQAPKKSPKAPPPVARKPSVGVPPPASPSYPRAEPLTAPPTNGLPHTQDRTKGELAENGGVVQLVGPEEKMGLPGSDLQKELA
MVVLYLVQETARALSDLRFEAVQEKGNAEQAILDMQKRFEARQTEFIEIKSSLKHLEVLVAKQNKDFQQLCEQLGQLHVPDVLAELERLVSAPRVPRHVKDSASQTSPPMAQSLSFTKQSKLPCEEPVTWQIQATPAAGNQGAGSLRPGEFGVWAEQAKSDSVQEKAALPAVEPCRGNERVKDKAMQTHCRDSAKKSPKSHGSSIPGHKVCADRDLVSQGGSQFISLDLNSVANSVQNVYPEYQAQNMFFCDPGEQLVTEQKGKTLERGRKSKKRQPRKVRRGKLPTRKREQTPSKTHAFNPKSPLSPVSSPGRPPTGQQELLAQALCLQGPRSSPKSVCPVPGRRDKPSKTARAEAEDALQFTMCSSEGNWLLPKESSFQRDQQISWFSDLNLENSEPAPCKKAGKNLLCLLGFDSSDDDF
MKATSSNDNLWVAAGDGQLDRVKELVEGGAQVNAKDDNGYTAIHAAVSYNQKDILDYLLNNGGDINVEDFDKDTPLYVCETTDMAKFMLDRGANPSHKNDGGVSPAQTANDEGWKDVAQLLASITGETLVDMEDQPMEDDTLAYIQQESENGPPLDEEDDEQRQEEFAQQVEQVMQRIQQEGGVHDEDELREVVTKMVLQEVKRSMDDHH
MNPCPCFFRLGKGRRGSIRFLSPPIFLSSDLQLLHWGSGGSLNHRDRNSAPQPQLKSRGSFSPLCQGAGRGLGAGRGLGAGRVAVTSSRRRRNMAGAAGPGTCPGAAGGDGDDSLYPIAVLIDELRNEDVQLRLNSIKKLSTIALALGVERTRSELLPFLTDTIYDEDEVLLALAEQLGNFTGLVGGPDFAHCLLPPLENLATVEETVVRDRAVESLRQISQEHTPVALEAYFVPLVKRLASGDWFTSRTSACGLFSVCYPRASNAVKADIRQHFRSLCSDDTPMVRRAAASKLGEFAKVLELDSVKSEIVPLFTNLASDEQDSVRLLAVEACVSIAQLLSQDDLETLVMPALRQAAEDKSWRVRYMVADKFSELQKAVGPKITLNDLVPAFQNLLKDCEAEVRAAAAHKVKELCENLPIEDRETIIMNQILPYIKELVSDTSQHVKSALASVIMGLSTIVGKENTIEHLLPLFLAQLKDECPEVRLNIISNLDCVNEVIGIRQLSQSLLPAIVELAEDAKWRVRLAIIEYMPLLAGQLGVEFFNEKLNSLCMAWLLDHVYAIREAATNNLMKLVQKFGTEWAQNTIVPKVLIMANDPNYLHRMTTLFCINALSEACGQEITTKQMLPIVLKMAGDQVANVRFNVAKSLQKIGPILDTSALQGEVKPVLQKLGQDEDMDVKYFAQEAISVVAQRLRKLDFPVKDSEEPSVPWVDKSHFPRPRVPGEDTGKGPAYQLYGKTHLPSWKLQS
MVYHHHNHESRIIHCRKQLTSWRRRSLLLTIIVVTATVVSLISQEAEAHNQNAPPILYVRERNWRISETEKVGQIIDRVRAEDPDGDDLIFGIEPRFSLPGGENDASPPEKIPFQIDRETGVVTLNESLAGRAGQNFLIYITVTDGSYTAKNEVFINILGERENSSGYRPQTSISNVVHNISQFLPRFDQLPGVQSIRNGLPNSRPGGWYPPVPQNNIFGPPPFGNNYPPPPPNIPGVRGEQSGEEEQPDEEVTPTTPVRISSTTPKSRTKLTPITANNSTRVESAIPAETTTPSGGHHNNSSSPITIFSLKSGTIPIVVTVGGFFVAIAVLLAYLCRRRLCAISRTLKKTKEKEELAKKSNQSQLSSTLTDDSRNSMVMQQWQGPVAFANRYVPWERDQQMGIATSQLSTGVTNGGVSSPGVPSPGTGEPGSNLGPGCLTGGAGSSGAPENAFAGEANCDRWEFPRYRLKFFNILGEGAFGQVWRCEATNINGNEGITTVAVKTLKESATEVDRKDLLSELEVMKSLEPHINVVHLLGCCTDKDPTFVILEYVNRGKLQTYLRSSRAERHYGNTHGKSNVLTSCDLTSFMYQVAKGMDYLTSRGIIHRDLAARNILITDDHTCKVADFGFARDVITSKIYERKSEGKLPIRWMATESLYDNIFSVKSDIWSFGILMWEIVTLGSTPYPGISAADVMRKVRDGYRLEKPEHCRRELYNIMYYCWSHDPQERPLFAEIIQMLDKLLHTEMDYIELERFPDHNYYNIVSLSGEKL
MEKEEQARVRATVEEILAEVNIEEVSAKQVRDMAAQRTGLDLSSREGKKFVSSVIKKALDSAADASYAEAGAPNPKVPVEREEPEVEEDSRDRCSKKMKVSEDVKEDEDIHDQVYEEDAEEASREGDKPIYEKDEEGNIIICELSAKRKVVVSQFRGKTLISVREYYERDGKVLPSAKGISLTAEQFQVLAKSAKDVEAAISSLQ
MILIKSQLLFSQARQSVKTLYGHIKKNTADDDQVVWLTISSFNLIITPREKVAMIPLKHPIQTPGTRRCLFTKESQQATKDLLISKKVKGIHKVIALSKFRKNHASKEGQRQLLDQYDIFMADQRLLDVLPHTLGKDFYKRTTPLLINMREADLQQQVIRSIHSTYMNFRKGDCHSIKIAVAGQTAKQAYENIINAIDTIVANLPGGVENLRSLFIKTSDSISLPIYQYTKQ
MASGWGITGNKGRCYDFWMDFSECMSRCREPKDCGLLREDYLECLHHSKEFQRRNRIYKEEQRKIRAAAKKAKDDGVVKEHHYLHGNTTDSNPHLSKVKKMSRRSSRTVYVGNLPGDIREREVEDLFLKYGHITHIDLKVPPRPPGYAFVEFEDAQDAEDAIRGRDGYDFDGHRLRVEPAHGGRGHSSSRDRHSSHSNGRAGRGVSRRSEYRVLVTGLPSSASWQDLKDHMRKAGDVCFSQVFHDGRGTTGIVDYTNYDDMKYAIKKLDDSEFRNAFSKGYVRVREYDSRRDSSRSPSRGPSHSRGRSYSRSRSRSRSYSRDRSQSKSPKGKSSQRSPPAKSPSRSPAARSRSRSRSRSLSGSRSRSRSPLPPRNKSPKRGSASRSPSRSRSRSKSLSR
MSIDVEPLELNFQRPFTVEVSQTLTIRNTSSDPLAFKAMKADPEPDTKCRDKFLVQSAPITGDKEFTSIAEVLDNTDKSLKQERKIRVNWLPAHGEADANTVVMTPNKKLVNGHADTPDVSHNFSSPNTNAPPPYDDDNPAADVDEKVPIDTPAALASRAIPAIKEAGNETLETVKAKLAAAQAEIVRLTDNSGLRQRNVKAGEAEKIPAGELAQAVKQNADGVSVQVVAILCLMSFLLAYFFF
MVDKRKRAGSDAASSTHHDSDDGSHHEQQIVPEQAAEEETTKQNKTLVPFADGAELHEALKTPSADLLRLLLSRLRSQTTLSFAENTQRSTIPASDKRIQLVKDYCQLCETQASNSGPSTSAAASIFSTWELADRQDLPTLLHLPIFCLAQSLALLSIHYPTHALSSNIVERILSPNQPWLSMLHNYISNLGGAKFASSKQRDARSSKGSDVAALASLVLLREISTFAKGRYASKLFDSFNWSMKVLPHIFNMRRRSNRKSKSSKKAQFAQDVSLRRPDIRTLYILFLLSFLQQSYSYTLKLRLLDLGRDFLPGILKGLPQDPPDVVQTVLLHLHDDLVKDTKIPRSKKVEFWNEWACSCVVQLYSREDEHVLIHADTQQVENPSVAELAHHFLLSICTNPGFGICYPDRGWYPRKAAASADAVDATGQGRNDALIDGADNDGFAADNNVMQKGKQSGGGSIYNKVLSGVIRQLSPAEDLRQQELALSILTACPELVGPYLESSCAGLSVDPRLSSRWLCNMAYFGRVVGLQLPSFRNAKVEHLESSEASVAGALIPHAHRLFASEPPPMSSILANILPGPFHRALFSQGLNHADQLVRYSSCALLCRCLDRMVRFRNVCISAISELDEDENGPWRRRLDALEMEARRRIPDISIVIQILQVATSRSSANGHAQANGAKVNADNDASNTVSEKDSMMISTEAALRLLSLYYQAVPSSAFDVRFNAGKLLTNAFIHSSATASAQPAQEDAEMANGTAGTTEGSADGEAEENSDDEADEDDSGEINLEALCQVHTLRILSHSARAASFDWTAKPSGSSNNLSYLGLLLTLFVSTPLHQVKQACEDLLRSLLATSSIFEHYPSELDAWLASLPQSDARSAAGQEQSAGGVGHHLSVEQQSVVAFLDECMLRCAKTPYRYIEAARQYVQEHGQADESSGSGRHSKGTAVSADLLGSPWLMAVFEQFTIRVEKGLFATDDDTVVALTAFFARLLPTLCAYSRQTSALEAMTDRISDCIQGNAKYAASSFLASTLLSKIRSIRTAPGASPQKTNKKQRSQSAASALFLGSSTPENLRARLRNADRPLTQAQVLELYQATQALHDNGFASVAQILEELDPAAENIVSAVFQGKEEVAYGAVPVLHLPAKAMFVAPVRDDFMSTADADEVQALVPWNAKDQVRLAIWAALVRSQSGEEDDDDELLPHVASLLSMADASGHLSDEDFKHFLFVDGVSTFDSGMHGESTTGVLCKISDLVVQYLDPKRKQHTQMVLSVYDQVEQDEAFNGDFFRSMTKLVPFLPDDRAIEVLEKCTHALETREPEADVSLLAAETLSVLVASLDSKSKIWSQLMLRLQDIVEAALKPREDDEGEDDDDEEEDERNDDEAMASRQQLLFGIIQSILQHAHQHANSSGLQDIGNVDFSELAETSAIVPAMDGALVAAIHASPALASSVAKAVQSILTGARDSDQERFLRALPSTLLTLLSAMLEQDAPALAGHEWTQEHVEPVVDLTASAILDEPHSGETVQKHAACLVASVQCAHKFGWAQTQNQVGSKLFDFVKSAVDTAPSKAFRRALLEVLLGLIEKVPDLPRLIEILQATTDAALLWLVRRFAEDSNDSTDLVQTIVLFTLLVERISDDERFDVQLKKSHVDPVVQAAIKNRLPAADQMQLVQALCVHSNLEPTHLSRYLGALSAHSDFNSVMRGTAIIQRPLQSDADAGEDEPEEGEEADSGKADQLKQLMVELVYTIARRDGKALLRAPLLTKLMTFYGASLSASDRMLLAMFRQFEQEGGQSFAGLVHGWTLPSSSGGASSAVGGGDQDTLEALQSLDANVVFATCTEYPRSLSLRNTIYSGYGDDDAGLPGQVYGKHTDAAQRYDPVFVASLLAGVTLPDVKLSGLQWVAVFASNAPGLAVCGLSSLCADMRRASLTLVSNLYLAMREAEFQEKEHLTMLLDLLRDALDTTSTVQDSPASTAAAPYLPTTTTLFIAHALRAVTTPGTFMYPIISHFLLQRPALDITDVPLLYSLLYTASDKYRQERMWMLRFLRDVARSGGGSDWKIFKRRRTWELLASLYDACDAGSAGSSERAVEETSIRALVEDTTAWLVRKGDVAIELVTRRGLLTWMWQQAVREGVGAIAEMHVGADEAVGAQVAMAPAGTLRSVWMLLLAQLTGSVDLDRLDRATDSAWLAPTITLTLTTIKALHACSAPSRSHSLPRVSPDVARTIANCTTLVLDRIVPFAAATFWRTSIVEALERVMDVADTAMRVDVADAVWRGCCVRVQRCALALAEGQEGQTELVRVVRRSTGVCRRFDAETAALVTSTLF
MSTAMCVAFGSTDHRGTPENPGRVVTVIERGFWETLNDPLAHLESSSSAARVWGAAYHIPASHAEEVHDYLDEREIDGYSVHYTPFYPFSESKTPGSDSTPITCMVYIGQPTNPQFLRDPARREPQDVAEVISRGRGQSGKNTEYLYLLEKALEGLGLGSADGHVTDLVRRVKAIEKEDEAARDEEAAERDLQKSLSRSEEEAHRAFQNEERAVSPRSIWL
MSNSDKDLADLAKSTTDDLYELLGVTHDSSEQDIKKAYRKASIKYHPDKNPDNKDAADRFIYLGWARDILMSPELKGEYDRARTRRREKTLQDELLDGRRRKMKDDLERREREGREWMGGLKRKRAEEMSENEKREEEVRRLAEDGKRRRKEAQERILRRRREEEEASVVDLEDTTTPAQPVRPGQSPEIHRTIKVRFQREGDALNWDKDILRTTFSQYGKIDSVVMGKDKKIRQSGSKHRSLIATAFIIYTRIDHAHAAVLDAKSDHPLLESVAWANGEPDLSSSTTSYPPSATAQQPQQPPKSTTTTPHETPLSTPNRPSFRSSINLGGAGKPPAFAPSSTTPLGTPKFSFSPKTPSLEEVTMMRLKQAEKKRLEEQIRREEAVQGGGL
VMDVIARQNFTEPTAIQAQGWPVALSGLDMVGIAQTGSGKTLSYLLPAIIHINHQPFLERGDGSICLVLAPTRELAQQVQQVAAEYYRSTCIYGGAPKGPQIHDLERSEVCIATPGRLIDFLKCGKTNLRRTTYLVLDEADRMLDMGFEPQIRKTVDQIRPDRQTLMWSATWPKLAKDFLKDYIHINIGALELSANHNIVQIVDVCHDVEKDKKLIHLMEEIMSEKENKTIGFGETKKCNELTRKMRRDGWPTLGIHGDKSQQEGDWVLNEFKHGKAPILIATDVASRGLDVEDMKFVINYDSPSSEDYIHRIGRTAHSTKTGTAYTFFTPNNIKQVRDLISVLREANQAINPKPLQLVKYRDSNSGHSRGR
MEPSPFNRRQWTSQSLKITAKELSLVNKNKSSALAERFSKYQKAAEEATAEKKRSNAENLPAHLTRGNLSVLKKKWENPALGAECGKETIRSSFAEVRHKVGPSPGAGAASGQQQCPAGDSTEPPGHSRDSGSMENCGREMEKPEGSERSESPGRIEKYNVPLNKLKMMFEKGEAAQPKGPREPRRAAVGRRISENSLSLEDWDAAQGERSHSTAGYFVESSPDKAESRKNMDMPRLSETSIKDRLAKYQAAVSKQGSSSGITPMSEIQASESELKNYKSGQKENMAPIEDSSSCQDGEKVSVGDNSLSLHSGLLEDGHAGQPESEAEAQKAASSKQQNLGAKAAGQTEASPPKGVKLLSPVLGS
MGLLSRKKTTSNPPPAISGPIIPAGSALNNHPTATVPAGAAHYSSSSGGGGGYGSYSSNKYSHEREQTSGLPSPPGSPIETDYSSKQLQHPLTPPHSAQSYSSRPVQAQKQHAYQTHGGHSSYSKSTSSSREMRDDRTTSSNQSGSTAQTSYHERDVQGKLENLGLHGGYHGSDQMSLDNVDMYDGTPTGRPASAATNSTVHGGHSSGGHGAARPTTTAASSSPSHLRQAPLTGGGVPPSRGVSTYSTVSTTQRPNAVGQRPVSTNLSVMSPTPSNTSSTSRKTSSRYNLSDFSFNRTLGTGSFGRVHLVRSQHNSRSYAIKVLNKERVVKMKQVEHTNSEREMLERVRHPFLVNLWGTFKDSKNLYMVMDFVAGGELFSLLRKSQRFPDPVAKFFAAEVALALDYLHSLEIIYRDLKPENILLGADGHVKITDFGFAKHVPDITWTLCGTPDYLAPEIVQSRGYNKSVDWYALGVLMFEMLAGYPPFFTEDSNPMRLYEKIIAGKVRYPGYFAPEAKDLLKSLLTPDITKRFGNLANGSRDIFSHVWFQEVDWERLYRKEIPAPYVPKVEGDWDSSNFDAYPEVDMSEYGSTGPDPHGHLFTLF
MLRRPLAGLAAAALGRAPPDGMSGPRPVVLSGPSGAGKSTLLKRLFQEHSGIFGFSVSHTTRNPRPGEENGKDYYFVTREVMQRDIAAGDFIEHAEFSGNLYGTSKAAVQAVQAMNRICVLDVDLQGVRNIKATDLRPIYISVQPPSLHVLEQRLRRRNTETEESLAKRLAAAQADMESSLARLESCPTAAVRTATGKEPGLFDVVIVNDSLDQAYAELKEALSEEIKKAQRTGA
MPGKTPKHYCVYGWGNGIPSPTKLPLPNSDTQVMQVTVGRTQKSCVTGNRRLFTWETCSSTTLPGSFGDSQNIPSFVPRFMEGQPGVNIKQVVCGELHTACLTDRGILMTFGSGSNGCLGHDNFHDVQKATIVEKLLGSELIEISSGSYHMLAVTSDGDVFAWGKGDNGRLGLNNEETVAVPTLVPLPEQLEPRSVVCGLDCSMVLINSNKALAAGSNLHNRLGLDVIHGGKILKETTESSSFVPLRSEPLCLGNIDKISLGLQHSAIINKDGELFMFGLNNCGQLGVGMKEATPLPRMPHKVEAVGGTKFTMVSCGGSFTVAATAENKVYSWGKPSRGQLGRATTDPVSASTPHEIQLHDPLTDLQVVSLSASHSNALLVVSGAEVVVDSKFRNSWDTNTWREENRKTSPR
MVKARMTTTDVAAEVKCLRRLIGMRLANVYDITPKTYLFKLMNSSGITESGESERVLLLMESGVRFHTTQYVRDKSTTPSGFTLKLRKHIRNKRLEDVRMLGYDRIILFQFGLGSNAHFIILELYAQGNILLTDSEYTVMTLLRSHRDDNKGLAIMSRHRYPVEVCRVFVRTDFAKLKDMLTMPDKADDKEEITSGSTDAQEPSQSTNDEVLITEISEKSLSRKEKKAAAKAKQSGSNAKANNGVQSNKATLKTILGEALAYGPALAEHIILDAGLVPSTKVGKDPESTVDDSTVQALMESITRFEDWLVDIISGQRIPEGYILMQNKLTAKKNLTPSEEASTNHKIYDEYCPILLNQFKSREYNEFATFDAALDEFYSKIESQKVNQQQKAKEESAAQRLNKIKLDQENRVHTLRKEVDHCVKMAELIEYNLEDVDAAILAVRVSLANEMSWEALTRMIKEERKAGNPVAGLIDKLNFERNCITLLLSNNLDDMDEDEKTAPVEKVEVDIALSAHANARRWYEMKKKQESKQEKTITAHEKAFKAAEKKTRLQLAQEKTVAAITHMRKVHWFEKFNWFISSENYLIISGRDAQQNELIVKRYMSKGDLYVHAELHGASSTIIKNHKPDTPIPPLTLNQAGCFTVCHSKAWDSKIVTSAWWVYPHQVSKTAPTGEYLTVGSFMIRGKKNFLPPHPLVMGFGILFRLDESSLASHLNERRVRGEDEALQEMEAESRKKQSNPESDEEIGSDEGANKETHEDESSGQTTNIQQNNDLELPDLSSNIGTANSPELPEIQAEESLDNGSSISKEETIQAEDLLDNGSSISKEETIEASVSSQLDDLLDKTLRLGPAKVSGKSSLLTSVPSSLAEDDDDLELKRPTIRDKPYISKAERRKLKKGQVNGETATDSQNGEAVETPGTSKQEKGKADTKAADSKASQPGTSQQEKGKANTKATGSKLSQPGYSQQEKGKGSTQAANAKVSRGQKGKLKKIKEKYAEQDEEEREIRMALLASSGKALRKDKPSQDEETSVKESKPSAGEDDSSKICYKCKKAGHLSRDCPESTSEVDRNDGSISKSRDVMGTNTSPAGGNSPMDEDDVQEIGDEEKEKLIDLDYLTGNPLPSDILLYAVPVCAPYNALQTYKYRVKITPGTAKKGKAAKTAMSLFLHIPDATNREKELMKACTDPELVAAIVGNAKITAPGLTQLKQKQKQKGKKSAKQK
MQSHSPVRRVAGTPSALGPCGRARWGRLGSRTVAQTKAVRVGSRAPAASTPTSSERAGTGLPEPSCTATAMELDFGHFDERDKASRTPRGSRMNGLPSPTHSAHCSFYRTRTLQALTNEKKAKKVRFYRNGDRYFKGIVYAVAADRFRTFDALLADLTRSLSDHINLPQGVRFIFTIDGSRKITTLDEXXXXXXXXXXXXXXXXXVRFIFTIDGSRKITTLDELEEGESYVCASENYYKKVDYTKNVNPNWSVNVKASASQKNLQSLAGVKTTSESKESKDFVRPKLVTVMRSGVKPRKAVRVLLNKKTAHSFEQVLTDITEAIKLESGVVKRIYTLDGKQVAHSVNP
MQPFPGTQASAASCLHRLPRSRGRPVPPAPAAGTPPAPEPGQSGPRDRATRNPGRPGPQHDPRQPEPGRAPPSAAAASHHAAPAGPQADSALPAGARPYPGPVQQLQHHGPCAEGCAVAHIRGTLAQTKRPVISCYVCQIGFDSQSQAEAHYKGNRHARRVKGIEAAKTRGREPGVREPADPAPPGSSPPNADSTAPRPVSMENGLGPAPGSPEKQPGSPSPPSVPETSRGVAKGEVGTPAPASVPGGSKEEEEKAKRLLYCALCKVAVNSLSQLEAHNKGTKHKTILEARSGLGPIKAYPRLGPPTPGEPEAPAQDRTFHCEICNVKVNSEVQLKQHISSRRHRDGVAGKPNPLLSRHKKPRGAGELAGTLTFSKELPKSLAGGLLPSPLAVAAVMAAAAGSPLSLRPAPAAPLLQGPPITHPLLHPAPGPIRTAHGPILFSPY
VEIGTFLGYSAIATAMRFKSARARMLCVEYEARHAEVARWALAYAGLDDRVRVLTAAGSEAVGDARAFVESVKGVGTTEGADVLFLDHAKERYLPDLKLYEDAGVVRRGTIVVADNVVYPGAPGYLEYVDSSAGRYDTHLLEAMFEYEQVWKGEE
MISSKDMVRDHGAVLFIYPQACTSGCTLQANGFKANIRALADRGYAVYGLSADEPAAQAGWKAEHSLPFPLLSDTDKQVLGALGALKPDRGITRCHFVIAKGGKVEDAQIGIGSKDSVPVAVAFVTGK
MVVTLTKLERLQKAEKSRTFKPLIDELINCEDAVFVGKLEAIREWDRPKDDLFLWIPVLDRMDDMLGKVVAKYKYHTTDCKRHPVKLIEMAKPDEDWVATLLFFTCRLLNNTSNRSLYSSLDMMSDLLNCPNFRVKLGAMKVIATIGERHVVARHRIENSSVLASQHLKKRSLSLALALPSSTTDDNSDHFSLVDLFFDKRKYPSKWSQLQYTYYITKKQAGQQSTQKPSQVSSMKRFVLNNEELRFLSLQQIFDRAMNDLPSEFWFDFSLQASIAKAFSDDSFENIQLRSLIIQTKFAAIAFANAIYIPPQVSSKLFEMDPYAFNNLTDFISLSETKIPKDLRTDALFALECISLKHVWCSDIVRNLGGNMSHGLLFQILRYIAKVLREGDEDAVDEEYNVRFFYLISNLADVKALQESLISAGLISSLLEIVSTQNSKYKRTLASAAHLLEDVISDADATAEFINNNGFNILIQTVTYEVNFAVQNPSSAEPPKYSVVYYSISFRQLGFIRSLLKLVLKLLKTDSGDRIRNLIDSPILLAFNKILENRPVFGYTLVSHALDVVQTIINTEPTIYQVLVESGTIPYILQNFDQFLGPTSDLLCMLPEVISAICLNTDGLKQVKEKNLLKYLFQVIKTPEFAKILSWEDQAVNYGVALDELARHYPELKPLIEDYFAATVKELPSLTSYTHSYLYESTAGNGEFYLSENETIIDNEDGADELAFWEVQESSPIIDCFSGVFYSMASENISWANLTEKIAFQDFLSVAIPEKPTFDYINSQTLLNFTDVLKMFDDERRSYALPELLTILDSKFADLEDFLSYDFTKSYVLNEPKDRVVATLNKLNVLNVILYIMTDIYINITTLFPVRVIQMMEFFEKNGFNLITNLRKMFQRCVLEEMYIRSRLPPAVAEETISPGISFVPPILIHKDVPLKTEAKQEKTSAKFKNTLETRHLFQKVQSWTSMLFRCFLRLTHARKMNVERYDRALEIRIFDKVVNEIVEMLNLDYLDSHLSYFLVVLDFNTHIFTCPKASLTISDGIVQTVPTFLFYQAGGFAIYHELIKKLSTRLLGFDGIEAIEKVEYVKDQDDILTVGVLMNSIAFMNRCIQLETMENIRSIAEYYPYDDIYYNLTRALIVPVKILSLGAISEIFSQGEVFDTDRRRIPYSVFKQILSLLKNIYNSTFELEEGTDVYELRWDLMPISHRKVEMLKSCGISHDVAVGYLEEEKDELPIHVKPDVFSDSEWQRYQEERSSGSWRTNIELLPPQYNGSSTRETLSKMRTEFYQNGFESGILKILQHYPKLINAISHMFFEMYGELGFSHTTMLEDLQDMMNTIPIENTNKLAPVIHLFGIFLNDKNIYDQAKKEIFKFVSYLSMNLHPENVNYSWFSKALYVYEIIFAKSETPEASPLPENVTVSFSSIPIIYRISQKDKDIIFNLLIRANEVTDFYSALAISRILILYTREERYAQEVTQSGILSKLLKVIGANQKFDKINYLESSYLLLVRRCFETKEIVTSLIDYELTRAFTTRAIGDHKEKPRDLPALVNEKASIVMRDPEVFVNRISETARFEDFNSSKELASLSVRRHMDEKDEEMTSKPLSSEGSNSPITGIVHLLLSQLMAAHKRDWVSETPLTPEEENQKNKKKKDEVKVSKNPVCAYMIFLLKVLTELVSSYKQSKFEFLTYNKKNVYNETPKPRATALNFFLYQLLDTNFQDMDKHEGKRRAMISGLARDTIIGFVSSVQDSETKKVDPKIVDSDMTYIRKFTIEAISKAIKEAGVSAKTIDANAGKLFGWFHLISSLLVVDKGYIFSVLDSNKSSNDKYQLCKLLIEMNTPGTITDCMASLDLNYPLTKKLFNSAVEPLNALNEVRNNFADLFKLENNEDEDVEDVESDKDDVPDMFKNSALGMYDIEDVEDDHDDDENESLIGDDEDIAFVHDEDGLEVVFSEDEDANEDTTDASNSIGSDSEGNSDFGGSGPNVTLEVYTDSEDAIEDVNTAAIRITSGNSAEHSYYSEGEDSAEIEIYEEEYDSEIDIDMDDDSELGSSNWESGLSDLSDSEAYSDEERTNNTGDGFVRWYSDDGVEFEDDTDEEGRGLFTGIQHVFPTEEQLFRVHASGAARSTGRHHHRHGAAPFTTSTITLGASQRRPHSILSNPLGPSGLEEVENDIVSHYLGNVETSDRIGLSSIPRLPRVLLFDGELFDDKSSSGILLKSTTARWNDIYEMFYDSKVYSNNVVTTIISRIFEPSAELYLKEQEENAVKESSRINEPTRRQDERKRKLHEIDSDEEHIEEEEEHDEVVEPIEAPGINSPQARAPQEPVYVTIDGEAVNIAGTDMDAEFLNALPDDIRAEVFAQHIREYRTQFQGSEGSSRELDAGFLNTIPETLRQEILAQEVPLERNARPSILGLRNREGEEFSEVEDESPRFNEQRTESSKTKTDRVHFAPLLDRSGIAAIMKAVFIPQPYLSREIYHELFYRLCSSKQNRSDIMNMLLLILMDGINDQHSLERVYNLLSNRAASSNSGTSKTPQRQLPPDCTPLIVTNQCIEILQSMVDADSKLKYFFITEHENLLINKSPLKNKKDIFSKNMKWPINCILALLEKKVITDEAVLMDLLTRILQVCSKPISSIVKSSKDGKKKKFEVPDIEKKYLASIVSIIKLDSCNTKVFQQTLNLMTNLFAIKDAHETFTTELCNLAKETIEVLVTDLDALAKEVPAVDSGTEVSSEIIQKFTVPSSDQSKLLKVLTAIDYIYVNRKKEEEQVVDQLLPLYNKMELGHIWVSLSNCLTRFEEKPRMSTSATILLPLIESLMVVCKHSKVRETKDALLKYEAKKCDFARTPVENLFFAFTDLHKKLLNEMIRSNPKLMSGPFSLLVKNPKILDFDNKRYYFTAQLRAITHDRPKLSISVRREHVFLDSYRSLFFKSNEDIKISKLEISFKGEAGVDAGGITREWYQVLSRQMFNPDYALFIPVASDKTTFRPNRTSGINPEHLSFFKFIGMIIGKAISDQCFLDCHFSREVYKNILGKPVALKDMESLDLDYYKSLIWILENDITDIIEETFSVETDDYGEHKVIELIENGAHVAVTEQNKHDYVKKIVEYKLQTSVKDQMENFLQGFYAIIPKDLISIFDEQELELLVSGLPDIDVDDWKNNTIYVNYTPTCKQINYFWRAVRSFDKEERAKLLQFVTGTSKVPLNGFKELSGVNGISKFSIHRDYGSIDRLPSSHTCFNQLDLPAYDSYETLRGSLLLAINEGHEGFGIA
MAGLSDLELRRELQALGFQPGPITDTTRDVYRNKLRRLRGEARLRDEERLREEARPRGEERLREEARLREDAPLRARPAAASPRAEPWLSQPASGSAYATPGAYGDIRPSAASWVGSRGLAYPARPAQLRRRASVRGSSEEDEDARTPDRATQGPGLAARRWWAASPAPARLPSSLLGPDPRPGLRATRAGPAGAARARPEVGRRLERWLSRLLLWASLGLLLVFLGILWVKMGKPSAPQEAEDNMKLLPVDCERKTDEFCQAKQKAALLELLHELYNFLAIQAGNFECGNPENLKSKCIPVMEAQEYIANVTSSSSAKFEAALTWILSSNKDVGIWLKGEDQSELVTTVDKVVCLESAHPRMGVGCRLSRALLTAVTNVLIFFWCLAFLWGLLILLKYRWRKLEEEEQAMYEMVKKIIDVVQDHYVDWEQDMERYPYVGILHVRDSLIPPQSRRRMKRVWDRAVEFLASNESRIQTESHRVAGEDMLVWRWTKPSSFSDSER
MDLLQVLCLQYQYAAVDFVVQGSLGTPGLERPFVTFSGVYVHVLQGVLPEADLTRSFRRLGYVPRDGFRLALAQLPPGPALLGTACSFFAARVECEILGKLVQELEPCLPSPEELLRARRESAGSLEACVAKLRSLVQRPTRKEGTPEPPEGVDLYQEGPEEPLAGRQLPPLPLRECGATSGPWEQLPWRQPLEDRSKVWEVEEGYLCFSPLQGDSEEPYDNGIPDPEEPTLETAFSFISLRRELSRAAETDSSAQPLSRFLPPGAPFESTRPPCYHLHSCLFPGALPASCCNTCRSLHGSGCGTAQICRGNNHDLEELQSAKQQRLWLQRTEVDKLLHDGGGGGPWQS
MVSLTPDTIDDLIYSARAGELQDLQTDLTTLATQTSTTPAHIIAAAIDTAPQEEGGSGSSLLHYPAANGNLEILTYLLTTLTTLPSRDEINKVLNHRNYSGNTPLHWAALNTHLECVKALVEAGADVGVKNDAGLDAVFLAERADWKTQEEGTDDNGDEEVEVEIGGEGEQKQDAGEMTRGRQVVEWLLSSEKAAVSLESAASKDEKKDGEGEKMDTTN
MHVFSSRGQHYKIWSANIRRRRRSVGGKSRVIHRRRQEIETNIIIMLPLSLLKTAQNHPMLVELKNGETYNGHLVSCDNWMNINLREVICTSRDGDKFWRMPECYIRGSTIKYLRIPDEIIDMVKEEVVSKGRGRGGAQQNKQQGKGRGGPGRGVFGARGRGMSGPGRGQQPPTDKKTGKAQGMKNQH
MSEELEYRCFIGGLAWSTSDRSLKDAFDKFGKLVEAKVVVDKFSGRSRGFGFVTFDDKKAMEEAIEEMNGMDLDGRTITVDKAQPHQGSGRDYDGDRGRDRGRDRDRGRDYGGGRGSGGGGDCFKCGKPGHFARECPSEGSRGGGRYGSRDDKYGGGGGGGGGGSGRYGGGGGGPDRNGDRYSGRSRDSGGRSSSGSDRFSRDRSGPYERRATGGGFRSG
MVLPPQDPMVAISGVDHMARAGSELLDSGRGVLLFKDIAVTTKVFNIDRFPGDIPEHSIGRCEIKQMPGSEVQGKFKVRSPHLLRRKGLFLEFTEHGVVIRGVESVPVYEQVLRSVIYRNAAGLLCNEIAFTLECSEASGRFHSNVYHLTLTVLHPSIKISPFDLPSTEPDATLDGQDMPILPAGLVGVDPDDTATLKEDDKNGGKTSATTVALVVGGCLLLIGLLAVPAVLHTQIIWSAPGDHDDLEDVMVEETVKEINEGDLDWDDSAMTITVNPLEDENEQQLSADDFSELEDDEVVMIGREKQEARHQRDATEDFYEWDN
MGRVRTKTVKKAARVIIEKYYTRLGNDFHTNKRVCEEIAIIPSKKLRNKIAGYVTHLMKRIQRGPVRGISIKLQEEERERRDNYVPEVSALDQEIIEVDPDTKEMLKLLLAYVAPFVSALAESACFSSVKAFLWCLHANHSEMSFGPFPGLRQSVQPSGHSAYSWDEFQNASGTCLNFFCSAVLFSINLGQ
MQRSSLLWVSSLNITAAFLPHLATKHIEILLKNNNNNPTATLPLCYTTANRPSPPGGPGSGKGTQCEKVVAKYGYTHLSSGDLLRAEVASGSERGKQLQAIMQKGELVPLDTVLDMIKDAMIAKADVKQGEEFEKKIGKPCLLLYVDAKGETMVKRLMKRGETSGRSDDNEETIKKRLDLYYKATEPVIAFYESRGIVRKVDSELPVDEVFNQVSKAIDALK
MSGGSGIYQPSGMSLYVGNLDPRVCTELLQEIFELIGPVKLAKVVGDRNTGRSLGFGFVDFYDRPTAIRAMELMHGRRVYGQEIRIDWAHAGAGAAGRILQDEDLANMHTIFVGNLGPDVDEEKLMKAFSSFSSVAGAKISKDVETGLPAGYGFVSFREKKDADLAMQTMTGYILSGRALRIDWARGKNAARGVSTFGSFSSSTVTPKPDIQTIMKQTDPLNVSVYVRGLPSDIDVAAIRESFRGFGDIEDVKIPDAARMTAQDRIYAFVKFKSHEVAARAIHDMHGKEIAGCVVQCEWGREGLKSRYF
MSGGFFGFDTALPEHRQAADRPNDAADTSKFQNASSLLNPFNLEAPEDEEMEVYTWGQGLDKDVEAADELNDATFGVDVNAIRGGQFSFGNEESFSSPAKPSKQSQSQRGPIASTASRYRPKVAADPFAFSEDDFYASRPVKKTQPKPKTKSSAEPVWTKPAGQVTSWGAAPSSTVKPSLGSNHAQVEAPGHIKSLEEIEAEFASMPAPSAAQAQAAFQAPAQLSGPPPANAVVTLEELERQMMEEVPQPLAQHQAQQQGPPREVTPTQIPGLAQSGYASQKAVLDSMFPDLGKSPGPVPPGQQQGQTRQSPAPIVPSHEELARQEHFQKVFEAKVQAMSKYNNLMGSSDKDFITRIQLSQLATSDPYISDFYAQVFSAMERSRRAHESGQMDRPTVVQIAAGFGFGVGGPSGNRFGKMGQNTMQKLSTQVKKLVESRTAHQKSTNTAALQGALGRVTRGGAAAPRPVLAIPTNTKLENRPASHLNQSTGIQRPPLTRKQIMYALEDLYTDVLELEQFRREAPPSTSVDDIEIWNAKCQVKVDQIWAKLMVQEPIEVSNPHPFISLLNPPKGQRILGRIILQLPDQKIYTLLSLLVVKFHQLDVVARAPPPPVTDASLLTKADRLDRAKREADTDGFLYNLVPAMDMAINKCKLGLLGGLLVAAVQRLDVVKIASTRPGVVLFTALLSKAQSLIRAPPPDPLNPHSGTHPDQIELEHFPRQFSVFLDALLPSLPDLFPSSIAAKHAFGPSAYLMSGENLPEKEGLEMERREAEVWGLAAALAVNSAEEEQTALVAALREKILHTVQGARNPMVGPVRAEMKLRNVNMFLNGLGLDAAMIE
MDGAGGIFAAVVCALLVFAIFPLLLWRRRSDATAAVDNHRLPPQPLQANEAARNSRRTNQDRYEEMRRKKDEEREAQERLLEEEAMARKAKEEEAAALEFEKWKGAFSVDAEGTTESETQDGGQGLLHNFVEYIKKQKCVPLEDLAGEFGMRTQVTEEPFYIRRLDVDIGQIHTQPRLSSAGSDAWRPVATAVVHNLASVQIVPKSEAMSRSSLLKTAETRCFQIHHFLALSMSDCINRIITLEGMDRLSGVMDDRGKFIYISIEEMQAVADYIRKHGRVSISHLANNSNEFIDLEPKPLYDEKEESHQDESAPAGVVAEA
MSWQVYVDQQLLGSGKVKEAAICSLEGNIWARSAGFEASTEELKKLVATFQHTQDAAQNGLFLGNKKYFFLRSTEDTVYGKWGEDGFVAMQTNICLIVAIFTKPVSAAECATAVGRIVDYLKSAGY
MAALQKSFLGNKAGFKSAVRGSASRQSSVAVSALFQKTKATPKSAYVCLDCGYLYDEPTPFEEVKAYVCPVCNAPKRRFKELRGNKLTRNDPKSMVTRKEALRAQVEADGGNPDEGQNEFLIFSGLTAVAALAFLAYLNMPK
MKVQFKTLTNQKFDLELDEGADVATVKAEVRKAQGYGDEAIVLVHKGSVLKDEATIASAGVTEESFVVVMVQKPKAAAKPKAAAAKPPTPTPAAAAPEAAAPVAAATPESSAPTPAAATAVPAAAGGDSGLVSGAELEAAVTQIMTMGFEREQVMNAMRAAFNNPDRAVEYLLTGIPETSQAPPAAAAPAADAPDASAALGGNALNLFPEGIPDMAGDRSGDGQMLDFLRDNPQFQAIRAMVQGQPHILQPMLAELQRQNPQLYHLINNNQEEFLALLNEPLPENIRDLMAEGFGDGVAPELQGDDDGAQIELSQEERETIDRLAGLGFPLEICVEAYLACDKNEQLAANYLLNLSLGGME
MKDLPPTIVTQLQSYPPGAQIQRLVHIGDSHKPLRQQCLEKALAICRQSTRQVEAYERILKRLDKLLKGAAPSEDREWIDRTRAENAEQVDELKSHRSQAKFDALIALYLSLGRFQEARKACAARRDNNNDWEHSLHLRVMEARSQFLDGEKVTTIHKVLDSRDELKPLDLNLALLLAALHELQATTTMSSHSGGPATVTIAPSAFAKAVEYFLDMDFEYLKHYDDVALGRDVGRYIAVCALVSFSRAQLSTLVNQNFGFSELVGADSDIMKMLQSFLDSEFLQFFKLWNVLVGELPFDLVFSDIVSSVDSLLRERALIQAIFPYTQFRLDELAQSFDMEPDELETLLRQMIVALDLKLKIDKIDGTVTAYQSDGYSQLKQNKMLAKAYVRSAKMAMLALDK
MELSAVGERVFAAESIIKRRIRKGRIEYLVKWKGWAIKYSTWEPEENILDSRLIAAFEQKERERELYGPKKRGPKPKTFLLKARAQAEALRIGDVHFSVKPGSSATSPKLHSSAAVHRLKKDIRRCHRMSRRPLPRPDPQSSGGPGAGPGMRPPISPFSETVRIINRKVKPREPKRSRIILNLKVIDKSAKGSAAGVAAAPAACRASFASLRSRPRARVPPSSPARVSGAVRPPRRSRHPEVPSPARAPSGATADNDSSAGAAALLPPGPEQSLSALHGPGGSAGPHELPLPGGGGSELLASARPLQPPLLFSRFLCTPLVTECPTASDGAAVQGDGPGSGQQQRQREEELLALQSTAEQLRQTALQQKARIRADQEAIRELTGKLGRCESGLQLPFQDTGPAGRQDTMSDGPAWDSPAVVRGTGGGRARPQGQDREDRAGAASPRERFGRHSPAPPDPGPPPHPDGDPGGSVAVQGHSPGEGALVSEQQQPQAAEGGGEGAERPAGPGG
MQYRIASAALAALAVSSVNAGLISRQNALVIQPGYIVTPAISFNFQNLGAEALAYQTLAQLRDDLSRTAALVVELNKAATTVAADKQAQAQAVVKQVQANADAIRTKLEQLTAELIARGNGGGGGGNGGGAPGAPAIPSVAVPSVALPGVPSVAVPSVGVPSVALPGVPSVAIPSVSIPGVPSVAIPSVSLPGAPGVPSVAVPSVAIPSVSLPGAPGVPSVARRRSLPGAPGVPSVAVPAVPSVSLPGVPGVPSVAIPSVTVPGVTVPSVTAPDVSGATSTAIGTVGGVVAALDAVVAQARSLNTQVRTQLSLIGSYLEQLITPLLGQVKTESATAIANSFKQIATATDAFLAAAQTALANGNGASAALLQRIADARVTLNPTLVAGISPNVSV
MGKRYFCDYCDRSFQDNLHNRKKHLNGVQHLRAKRAWYDLFRDAAAILQEEQSKKPCRKFLQTGQCDFGSNCRFSHMTEQDLEKLSAQVQGEQRLRELRQEGAEIPPGTIENWLEKRAKRLSAAQSNSALPEKPTPFQYPPGWPPLQELPPSLRXXXXXXXXXXXXXXXXXXXXXXXXXXXXXXXXXGLRAGGPEDGRPWLTAAGAGLLLRAIRVSSVPYLCGHWSKEQGTPAVVFPW
MTTTTGCVPSVSTPRASGPGHPPLSHTGRANSPPGLSWPCAAQCGSWSLQERDMGSVRSLCCRTTWGTRGPASLAVPPEHVHWLTMNCSMLSLSWAVLRSLLAVLCRASSLSESRDCDGLIVRSATKVTAEVLEAAERLQVVGRAGTGVDNVDVEAATRKGVLVMNTPTGNSLSAAELTCGMILCLARQIPQAAASMKEGKWDRKKYMGMELNGKTLAVLGLGRIGREVATRMQAFGMKTIGYDPIITPDVSATFGVEQLPLEQIWPRCDFITVHTPLLPSTTGLLNDSTFAKCRRGVQVVNCARGGIVDEGALLRALQSGQCGGAALDVFTQEPPKDRDLVNHPNVISCPHLGASTREAQSRCGKEIAMQIVDMATGKGLTGVVNGQALSKAFSPHTKPWVTLARALGTLLCTVGKQVQGSLQVCTLGTALKEAGSYLTPAVAAGMLAGGTQKEVTLVNATLLAQEAGLKVTSTHSDVAPEPHSSTGLVQVSLQGTPHQVMGTVQGSTPALRQINGATFKQPAPLSGPLIVYRAKASDSSALATLTGLLSKAGVQLLSYHSSSTVAGEQWSVVGLSAPLPNLGELKPRVTEIFQLHLP
MAPSVPDKDVLVGRVGNLTPEQAEMLKKFKAELAIEGFFKEGTGPEKADMYGGGLTGASHDDATLLRFLRARKFDLAKSKLMFIDCEKWRKEFKVDELYNTFEYPEKKDVDAIYPQFYHKTDQDGRPLYIEQLGKLDLTKLYKVTTPERQLQRLVVEYERFLRDRLPVCSMEHQKLIETSCTIMDLQGVGLSQFWKVKNYVQQASHLSQNYYPETMGKFYIINSPYLFSTVWNWVKPWLDEVTVKKIQILDSSYQKTLLLQIPAESLPKTLKGKCECTGGCSMSDAGPWKDSEVVAKAKSLKAGPTAAAPAIEEATPAAVAATPAEQPAVPAAETAPAPAATAEAPAS
MEAAASAPPWIPEDDLRLKKAMEAGASLEALAKGAVRFSRKFSVRELRERWSSLLYDADISAEASSRMLEVEGCNSSAAFKSSRVGSSRDSKRKGESIRKHYYAMQKKLRTSNSVDPYSYHKKFFDPNFLFAPHLDNGKALEENFGVGDHNQPLFMDCNGNESNAEDAFRAGECVSIGNHGVEGVVREGCPNVFVEQVSLLPNGLGDDSFFHDPACEDLPTQGDDLIDFANVEDIGPSHASTDEPLWKTIEDVPAPEMPIDVSLGVNGEDAKKTLVVPDDADGGSSQYEVVHSEAMLNDREVCDELNRSVTISGGDYADIYLTNEDELTFMDVNGKESMDKSSYESLKPIPLSSPKDVHEYVVPDPCQPQKLISDSFQDVSHNVHTAKMPDSCLPQNLISETCQDVSDNVHAAEMDVSAKPSHSLHDEQRDISSAEANNPSSTSVPNPLTPELREKEMICTLNTEDPEIPCNDDIFPPTGTVHAVVQPTLKEASGLASSTGKRKCDQQTITLTKEEDPAQPFKVPRMVGHDTITENSPNHALVSFGIKAAYGDSNGLASVSKHDKNVPANPSQCRSAHQPPKSIPNRVLKEEGIVAPSTVAELAPVITEPGSTKMTFLEPEANPSALDCEESEEESEDDVDDDDADIPYFSDIEQMILEMDLCPDDQDSYFSKIASAYQDEDSKRHIMRLEQCARSSMQRDLASKGALAVLYGRHVKEYIKKTEVILGRATEDNEVDIDLGKEGLHNKISRRQAVIKMEGDGSFSLKNLGKGSIFLNGKEVTIGQLVSLSSSNLIEIREMAFVFEINHKYTKFEWSPGRGP
MSSPDDFETAPAEYVDALDPSMVVVDSGSAAVTAPSDSAAEVKANQNEENTGATAAETSEKVDQTEVEKKDDDDTTEVGVTTTTPSIADTAATANIASTSGASVTEPTTDDTAADEKKEQVSGPPLSNMKFYLNRDADAHDSLNDIDQLARLIRANGGEVLDSKPRESKENVFIVSPYNHTNLPTVTPTYIKACCQSNSLLNMENYLVPYDNFREVVDSRLQEESHSNGVDNSNSNSDNKDSIRPKTEIISTNTNGATEDSTSEKVMVDAEQQARLQEQAQLLRQHVSSTASITSGGHNDLVQIEQPQKDTSNNNNSNVNDEDNDLLTQDNNPQTADEGNASFQAQRSMISRGALPSHNKASFTDEEDEFILDVVRKNPTRRTTHTLYDEISHYVPNHTGNSIRHRFRVYLSKRLEYVYEVDKFGKLVRDDDGNLIKTKVLPPSIKRKFSADEDYTLAIAVKKQFYRDLFQIDPDTGRSLITDEDTPTAIARRNMTMDPNHVPGSEPNFAAYRTQSRRGPIAREFFKHFAEEHAAHTENAWRDRFRKFLLAYGIDDYISYYEAEKAQNREPEPMKNLTNRPKRPGVPTPGNYNSAAKRARNYSSQRNVQPTANAASANAAAAAAAAASNSYAIPENELLDEDTMNFISSLKNDLSNISNSLPFEYPHEIAEAIRSDFSNEDIYDNIDPDTISFPPKIATTDLFLPLFFHFGSTRQFMDKLHEVISGDYEPSQAEKLVQDLCDETGIRKNFSTSILTCLSGDLMVFPRYFLNMFKDNVNPPPNVPGIWTHDDDESLKSNDQEQIRKLVKKHGTGRMEMRKRFFEKDLL
MPCWLDLLRSCLERTASFLQNISSDLVCKVRALTLSCSFSNVYLFVDIPSHLDDLPPTMLKKDYAKLPIMNSVDDVVKRLLSLEMASQKEKMKVKTQQLVEKVRRSPNDNGSFEVQVAILTARIRTLEEHLQKHPKDKKNRRLLLMGLDRRRKMLGYLRRVNYSTFENTCKELGIQYSPPQPYSRRVTKRWLVKKALCIKVFEEKQKLKAAERLKQRREFQARARAAREQQEKQAQEGTPV
QVKAQLEEKENCKFDVFKAMSFKSQVVAGTNYFIKVHVGDDRFIHLRVFRSLPHENKPLSLAAYQANKAEHDELTYF
KDYLRIKWTKIKGQEKSTVLVMQNGVIKMNPIYRNRVSVPSHPEDVGDASLTMVKLRASDAGTYSCEATYGIEDTHDIVNLDVSGVVFHYRASTSRYTLTYEKAVQTCKDIGASIATYSQLKAAYEDGFDQCDAGWIADQTVRYPITRPRNGCLGNLKMIPGVRTYGVRKPSETYDVYCYVDKLDGEVFYAPAAGKLTFLEATEECKKYKAVLASTGQLHAAWRMGLDRCDYGWLSDGSVRHPVVHPRIPCGGGLMGVRTLYRYRNQTWFPEPFMKFGAYCFRVTEPTEDGKDEETVTKPQGVIPSNWTPPHKSLPFLSEQLEAAYPNTEKPTLASPETEQTFTASHSQAKSATSFETSKKPTLASPETEQTFTASHSQAKSATSFETSSSTITDKGSTNPSTSGHPGEMSSKHMTSTTVSSLTEHAEKSVGATTEDMDGSGTTSTDLFSSSIRVIGVSSSLYSIDTTTVTLSPESESASVRTGQSTSVKLQETSAVPEESSKSPITREDRTSKPTSEMSSRDIASSIDSSMFTTEKTTDLLPTGEDSDQTRQTTRPSFSTVTGSTETSSPASPVDGGFTRGQTTDMSPAVSTATELSSSDNISETTQSPETMAIQISTDPETSGEGSTAFPAFADKSDVTIVTPFPTSAASDGKTMSPSMLSLITPSVFNMSFLTSRKAETIDTSKTVVSLGVSTPLQSKTTMPTVTDESQNAMPQTASESDGVVSLISMTSSTKTKVSSVTGVSSKLVSSNPTLKDTSASSDYIIKFHSTVSPVVTAQKSFEQVRSEITNTHHPKPENFSEKSSQATVYPMSTNHEKRLVEESTSFHPGNNSVSQYNETAKSNTSEVDISTMSKASTSESSQTVFKATATTISKIELINLESTLGGTISTTDISTGDEETTTSTHGELTTSTTQSPNQVQLGMYSCKENICLNGGSCFKSGSIYSCSCSPGYTGHQCETDIDECQSNPCRNGGTCVDGLASFTCVCLPSYSGLYCEEDTETCDYGWHKFQGHCYKFFPQRKGWDSAERECRIQGAHLTSILSHEEQQFVNRLGQDYQWVGLNDKMFDNDFRWTDGSPVQYENWRPNQPDSFFSSGEDCVVMIWHEGGQWNDVPCNYHLTFTCKKGTVACSQPPVVENARTFGRKRERYEINTLVRYQCRNGFIQRHVPTIRCRGDGRWDTPKISC
MALQSSEDAMTGDTDKYLGPQDLKELGDDSLPAEGYIGFSLGARSASLRSFSSDRSYTLNRSSYARDSMMIEELLVPSKDQHLTFTREFDSDSLRHYSWAADTLDNVNLVSSPIHSGFLVSFMVDARGGSMRGSRHHGMRIIIPPRKCTAPTRITCRLVKRHKLANPPPMVEGEGLASRLVEMGPAGAQFLGPVIVEIPHFGSMRGKERELIVLRSENGETWKEHQFDSKNEDLTELLNGMDEELDSPEELGKKRICRIITKDFPQYFAVVSRIKQESNQMGPEGGILSSTTVPLVQASFPEGALTKRIRVGLQAQPVPEEIVKKILGNKATFSPIVTVEPRRRKFHKPITMTIPVPPPSGEGVANGYKGDNTPNLRLLCSITGGTSPAQWEDITGTTPLTFIKDSVSFTTNVSARFWLADCHQVMETVGLASQLYRELICVPYMAKFVVFAKMNDPLESSLRCFCMTDDKVDKTLEQQENFEEVARSKDIEVLEGKPIYVDCYGNLAPLTKGGHQLVFNFYAFKENRLPFSVKIRDTSQEPCGRLSFLKEPKTTKGLPQTAVCNLNITLPAHKKTEKADRRQSFASMALRKRYSYLTESGMSPQSPCERTDIRMAIVADHLGLSWTELARELNFSVDEINQIRVENPNSLIAQSFMLLKKWVTRDGKNATTDALTSVLTKINRIDIVTLLEGPIFDYGNISGTRSFAEENNVFHDPVDGYPSLQVDLETPGGLHYPPPAPFQQDDYFSDISSIESPLRTPSRLSDGLGTSQGYVDGTPEAPPVVTAEDTSLEDVKLDFSVPRGGVPRAGDGEDGRPDDVCLSWQNETSTGSPEPPMPGRRIAGGLLDRLDDSPDQCRDSITSYLKGEAGKFEANGSHPEAFPESTAKPHVQESQNDIGKLRDKEPLKPKTPGSGRSDGPVAYQKSVEESSKHLADEIKTSVPVSVKKMNRTSSGDAKPRLNLHEEEGAVVPEHKQGEGYKVKTKKEIRPVEKKSHS
MSAVFVARLHMVKFRNRLQKEIVPQKELGTKWSYALEKPNTGSIFSLAWSADGTQLAGACGNGHVIFAHVVEQRWAWKSFEITLTKRRSMQVRNVTNDAVDVLEFRDPIIKASLSHSHLVVTTSLQCYVYSVKNWNTPLIFDLKEGTVSLILQAERHFLLVDGAGIYVFSYEGRLVSSPKVPGMRTDILNAQAISLSNDTVAIRGKTDEKVIFLFDALTGKPLADGKPLTHKLEVMEIALDQCGVAADRKIALIDKNRDLYLTSVRRFSREPIISKIGTMVHTMAWNDSANILCAIQDSQFTVWYYPNAVFVDQELLPKTLFSKDASEFSRTPQILNYVGTLVTIRRADGSLVYSSVSPYPAMLHEHTGASRWNDALRLCRFAKDQTLWASLAAMAMASKELTAAEVAYAAIGEVDKVQYINYIKELPSKESSLAHILLFSGHVQEAETMLLQAGLIYQAIQIHINLYNWDRALELAVKHKTHVDTVLAHRQKYLQDFSKKETNKRFLQYSEGVEVDWEKIQAKVEMELAKERERAAGASV
MRSSCVDAGLIPPLVQLLNSTDQEVLLQTGRALGNICYDSHSLQAQLINMGVIPTLVKLLGIHSHNASLTEMCLIAFGNLAELESSKEQFAATNIAEELVRLFQKQAEHDKKEMIFEVLAPLAENDAIKLQLVEAGLVECLLDVVAQTIDGEREEDVAQLKTASDLMVLLLLGDESMQKLFEGGKGSVFQRVLSWIPSNNHQLQLAGALAIANFARNDGNCIHMVDTGIVQKLLDLLDRHVEEGNVTVQHAALSALRNLAIPVVNKSKMLSAGVADVVLKFLQSEMPPVQFKLLGTLRMLIDTQAEAADQLGTNGKLVERLVEWCEAKDHAGVMGESNRLLSALIRHSKSKEVVRTVIQGGGVKHLVTMATSEHMIMQNEALVALGLIAALDLVAAEKDFVGANLVSVLHKLLSDERSAPEIKYNSMILICALMGSEPLHKEVQSLAFIDVVSKLRAHENKTVSHQASLTEQRLTAQS
SFLTVRETLLPYSSARRAYEEQLTEAKKLLSTLAFCLSIVISLHYIYIYIYIYIYITKTXXXXXXXXXXXXXXXXXXXXXXXXXXXXXXXXXTGRSYGSEAKEEEELRVRYLDEEHKGIVVLGLNRSHAKNALSKNLLKMMSKAVDALKSDKKVRTVIFRSEVPGIFCAGGTQRLPRTIGVSLAKELIFSARIVDGEEAKSIGLISHVVEQNEAGDAAYRRALALAREFLPQGPVAMRVAKLAIDQGMETIPTKDRIEGLLAFKEKRSPRYKGE
MAAEPLKAGSARSSYQQMGRKSQPWGATEIRCTRCGRRVSRASGHHYELQCGHALCELCLLITEECTTIICPDCEVSFTIFHDTNTTEEIDEALKTAHHNFEQLSIAGKILEHMQKQRREETESVIEVVEQQFDQLMALFDSRKKNLCEEFARTTDAYLSNLIKTKSCIEEKRNNLNAAMNIARALQLSPSLRTYCDLNQIIRTLKLTSDCELAQASSLKQRNPPRLIVNCSEIICMLKNMGKIEFEDSTKYHPQENEIRQNVQKKDNKKGLSCYNTSPPVEKKKIDMSVLTNEAPPPPLQPETNNVHLEAKNFQPQKDVVATASPETIALLPQMGSSPDVLIEEIIEDNIESSAELVFVSHVIDPCHFYIRKYSQIKDAKVLEKKVNEFCNRSSHLDPCDILELGARIFVNSIKNGMWCRGTITELIPIESKNIRKPCSPTKFFVHEVALIQIFMVDFGNSEVLIVTGVVDTHVRPEHSADQHTAVNDLCLVLRKSEPYIEGLLKDIQPLAQPCSLKDIVPQNSNEGWEQEAKVEFLKMVNNKAVLMKVFREEDGVLIVDLQKPPTNKISSDMPVSLRDALVFMELAKFQSQSLRSHFEKDTTLHYHPPILPEEMTDVSVMVCYINSPGDFYLHLVNAVDFLPLLKTVDEFYKNEDGENLEILCPVQDQACVAKFEDGIWYRAKVIGLPGHREVEVRYVDFGNTGKITMKDIRKIKDEFLNPPEKIVPLHSSLGDKVRLSQKKIASFSIFCDILLSPNFLNGFTEILEDNVLLVELFESPGAPEMTSINDQLVKEGLASYEIGYILKDNSEKHIDIWDPSPEEIISNEVNNLNPVSAKPLPNKNFQSLYNEELPVHICNVTSPEKIYVQWLLTENLLNSLEEKMIAAYENSKWEPVKWENDMHCAVKIQDKNQWRRGQIIRMVTDTLVEVLLYDVGVELRVNVDCLRKLEENLKTMGRLSLECSLVDIRPAGGSDKWTATACDFLSLYLTGAVATVILQENNTTWPLPVKIFCRDEKGERVDVSKYLIKKGLALRERRINKLDNSHSLSEKSLKVPLEQEDSVVINHIKTNFDPDKKAADIISEHKVSELQEKILEPRTTRCYKPPAIPNMKVFEARVSCVGDDGTIFVLPKPSEFELIKMTNEIQSNLKSLGLLEPYFWKKGEACAVRGSDTLWYRGKVMEVVGGTVRVSLILFCDCSEVKSSALGLDTQLRLKVILLNNTFFPTFILLFEMLGLFQKPRSDYDKKYEEEQWEIRFEELLLSETETPLLPPYLSSSLPPPGEELCAVQVKHIVSPNEVYICLDSIETCNQSHQHSDTDDSGVSGESESESLDEALQRRRFLLTDFRTDIDDGLWYRAKIVSIKEFNPLSILVQFVDYGSTAQLTLNRLRQIPSHLMQYPARAIKVFLAGFKPPLRDLGETRIPYCPKWSMEALWAMIDCLQGKQLYAASMVSVSTSQNYFKAISVPDLAHSNLFFVS
MEKETYKTAKLILERFDPDSKKAKECEPPSAGAAVTARAGQEIRQRTAAQRKLSPTPASPNQGPPPQVPVSPGPPKDSSAPGGPPERTVTPALPSNVLPRHLGSPATSVPGMGLHPPGPPLARPILPRERGALDRIVEYLVGDGPQNRYALICQQCFSHNGMALKEEFEYIAFRCAYCFFLNPARKTRPQAPRLPEFSFEKRQVVEGSSSVGPLPSGSVLSSDNQFNEESLEQDVLGNSTEQTDDKIPATEQTNQVIEKASDSEEPEEKEETENEEASVIEANSTVPRVDSIPDPELSGESLTAE
MAPPAQGLAVYKKKDGTLSISQDGKSIHWVPLRPDGGAVVNIAVAEITNLQQTPETAAKVMLKIFEKSANAPESVTHLFHFNSPANPRGEANAVKDALTILISALKAADANVPKANGSGPALESASAAMAMASAVTSKSNSGNARFYDDAHLKTDIELQQSLMKKDPALQRTYMESRRTKPDTISDSQFNSQFWSARTNLLRAHAVESSQKRGAYNVLSTVKPRQVDGELKMNISAEQVQLIFSQHPLVKKIYDENVPKLNEMDFWSRFFLSRLFKKLKGERISEHNSLDPTFDRYLNTNIDDGLDQRLLSTHIPHIIDLGGNEQNQGGIKAGNRKDFTMRPEATGKVPIVRTLNSLSEKIMAHVAPSDIDPADPIGMDEETFNSLALRDLQGDAEENRIMLNIKEQSQFLSSEKSAISEEAALYAKQIPSDVLLGLQSDLDPTLMNTDSAGGLDLRTAIGVNEESDSEEEEEQKTPHVGSKSSLIDAQIQIFEGIVARRTEMDGSNTTSALAGLSQKLFDRLALTHATTVEFLHHFWLIFLSGDPDRAGELAKMVETLDRAMDRINAVAADAERERVEIIERQKAHLRDVWEKTGKKIKWNPESVGGGSKVVGEMMQPTIKTLEKASREYRKALAAEGADVS
MKHEEVQKRVEESITQLRTVTDAFLTAILGSIEEIPYGLRYIAKCLQNLLKNKFPDTPEDEVLKMVGNLIYYRYMNPAIVAPDGFDVIDVSAGSAGPNNDQRRNLGSIAKVLQFASTGKTFAGDMEHLRSINEYLMQAYERFKKYFAAVCDVPEPEEKYNIDEYSDAVLLVKPVIFISLKEILDTHKLLLEHEDEVASDASDPIHEMLEELGEVPDIASLIGTNMLKSPRKGEPGGVQPTEEQRTELLKTEISLTLASKVEIKEDDESDIKNLILRTKRMVIDIIRIQVGENLTEVLNTPATDDQEDLHMKNIEKLEQEKKKREGDKEDKESMLRTRSLLNENKLPLEDMKRRVVRNLKKLEEHGIVKSEDHYQTIVNMIARDIRNQRRYRQRRKQELAKLKQNNDRLDQKSKFFEEQSDYYNQYIKSCLASLANKSKKAQKKKKRKVANIKYTASELHRKKVLLEIEGLETGQFRNVMFEIGQTEEDVGKFEVSAKLLGVSMEKVTLVFQDLLQLQYEGVSVMKMFDGRAKINVNLLIFLLNKKFFGK
MSTTNTTGAAASGSAIGRMFRRYSQNGNSRAESQRPSTRERDSFNMPRNTSSPALDRDTNSPVRVSLSTNNPSAPSPSIARSASHTANLSTPLSTDTPAAIVASRTLPHISSASSATSPVSYPSVTAATTSASLLQDANSSSRNVQTLPDASYTDPAATATASAASGTPSTTRPLNAMHRIRLVPHLEATRSLHFEPIERDLKEGESAVKVGRFTDRQPSHRDPVLAALTGVVNQATMSGDVGSSAAPLQSSRGQPGARGGAIPISGSHGGGGRIDSSRIAFKSKVVSRGHAEIWCEPGGKFFIRDTKSSSGTFLNHIRLSGPNLESKPFAIKDGDVVQLGVDYQGGTEEIYRCVKMRVELNRGWQREANQYNVNAFRQLRALQGNPLSPPNDDKPSGASAALPTNRQSVSVTDCCICLFSVTVCQALFIAPCSHVFHYKCIRPLLNLHHPGFSCPLCRTFADLDADVEEDEAWQEALEQEAAAAEARLAQGKQPLEVGTPAVELDAPIAAALPPTLTTALLNAATTDAPRSSTLVANAAIASRPSLGTSASPLLADLHAGHAGHAAPPRGTAALSRRKNDWARPDTAVGSSAGPLAADETFAAGDAAADTAGLSAELGEMVVTDRLLNEQATTSANPASSLHRTVHGASEMGSPIRRGSGPITISGSDRPVHAQRAISASSALAGPAALGSPEDGWPSVGAVGGFSPGLDESGTPLNHTFLSTLAEAPHVTATNHPSPSSVRDFSPGRSAPAQTLVPAIVPAGTSRLRLGENEVNDIHTAEAVAGRNKRSSGDGGEDVDTAEEEIGGTTGIGGATFGNLSGASHSKGKAKHDGPSLTFATDVQQQDLVKAGDSSVNLPYKLVGQAPPASAIVSAKSNGSRAYSRGRSRSRTGRDTMQSDSDDQEAAPFQTYELPPVPRTGPNLNASAYMSYQQHHNTSAHMQHSSADAGRQAGTGNAHGESAPSPTSPASESKMARFKRRISHAM
MQQFLTSVLIESGPESVPYVESSKLLIRQHLLDLISCYPSLNPKTATFIHNDGCPSINLLQADGTIPMDYHGVTYNIPVIIWLLDSYPFHPPCVYLNPTPGMIIKRPHAHVTPSGLVSFPYLHNWAYPSSNLVDLVSELTASFARDPPLYSRRRPQPKQSSPLRDQSLSRPFQHVHHHQQSDDVAVVYKKEAIDKVIRELAELSLQRVLRRREELRKRSTEG
MASGWDMMAPISLVENDNEQLSVNQEAIETLEKISQPVVVVAIVGLYRTGKSYLMNRLAGQKHGFPLGSTVQSKTKGIWMWCVPHPFKSDHTLVLLDTEGLGDVEKGDSKNDSWIFSLAVLLCSTFIYNSMSTINNQALEHLHYVTELTKLIKAKSSPSPDGEEDCTEFVTFFPDFIWAVRDFTLELKLNGHPITEDQYLENALKLTKGKNMKVQTSNLCKECIREFFPTRKCFVFDRPTNDKELLADIENVSEYQLNPKFQEQIKKFCSYIFTNAKTKTLREGVLVTGNWLVKLVVIYVDTINNGAVPCLENAVTSLAHLENSAAVQKAADHYSEKMTQQLSLPTDTFQELLEVHAACEKEAIAIFMERSFKDENQEFQKNLVEIIKNKKEDFVLQNEEASVKYCQVKLDEISKTLMESISAGIFSVPGGYELYRKAKERFEQDYHQVPRKGVKANEVLQSFLQSQAALEKSILQADKALTDGEKTVAEERARNEIAEKERELLKQKLQEQQQEMEAQKKSFQENIAQLTEKLEKEKENLLREMNMMLEHKMKESLLGCQVTMASGPNMMDPICLVENKNAQLSVNQKALQILENISQPVVVVAIVGLYRTGKSYLMNRLAGQNHGFPLGSTVQSKTKGIWMWCVPHPSKSEHILVLLDTEGLGDVEKGDSKNDSWIFALAVLLSSTFVYNSMNTINNDALEKLHYVTELTELIRAKSSPKMDGVRDSVEFASFFPDFIWTVRDFTLELKLNDDPITEDEYLENALKLIKGSHPNVKKANLPRECIRHFFPKRKCFVFDRPVNDRELLAHLDEVLESQLDPKFKEQSDTFCSYIFTHARTKILREGVKVTGKRLGTLVVTYVDAINSGGIPCLENAVTTLAHLENSAAMQKAADYYSEQMTQRLNLPTDTLQELLEVHTACEREATVVFMNQSFKDENQDFQKKLLEIIKNKKEGFLQQNEEASAKYCQTKLDQISKTLKESISAGSFSVPGGHKLYRKAMERLQQDYCHVPRKGVKTNEVLQNFLQSQVAIEISILQSDKALTDAAKAIAEKQARKEATERERELLIQKQYEQQQQMEAQDRSLRENIAQLREKLERERENFEKEKERLLEHTLKAQNDLLTEGFSRKAEEMKAEIKHLRNIIEKSKKDKASWISKTLDGLATEATAILSLPAKVIGWGLKGLSSLFK
MSRAQPTSVRPTAAKRTSVVLASAKTDAIIEEMKTLTLLEASELVAQIEEVFGVDASAPAGGMMMAAGPAAGGEAAEEKTEFDLVIDNVDADKRIAIIKVVRGLTDLGLKEAKDAVTNVPFTILAGKTKGEVEEAKKALEEGGAKCSIK
MGTLGRAIHTVGNRIRGTAQAQARVGSLLQGSHHIEKHLSRHRTLITVAPNASVIGDVQINKGSFISYASVSRDLQYPRAMGMGQVRRFSEDVSHMPEMEDSDVLNAFKDLMAADWAELPSAVVKDAKTAISKNTDDKAGQEALKNVFRAAEAVEEFGGILTSIKMEIDDSIGMSGEGVKPLPNDITDALRTAYQRYAEYLDSFEPEEVYLKKKVEMELGTKMIHLKMRCSGLGSEWGKVTVLGTSGLSGSYVEQRA
MTAMMNGCNECLEGSKVQLDGKGDLNSLHEVPIEAKDDPNASLVHVHEVNNTKEKEDHESSYVHVNGVSNGAIDAYACVITEERDKDYLVPDCEVVKSKNDLIENDGHEEVVERGSNVIKSVDVKFVDRKSDLIENSVKVEVGERESILTENSVNEEALERESNGPIVVERGSNEIKSVDVEVVDRKSDLIENSVKVEVGERESILTENSVNEEALERESDGPMNEKMERASEALDIHGPVQESAELYPNFGSCTNGSCSDARAIDVESVPNPKTSTCRLCIGTEYVNLESDPNPELSMNGSGIKIGTGNLDLGLNPEDVTLESDPNFKIIQSDVVILESDPSSGICNNGSCVEPETAIVGSDPNLEMCTDELCLKTDDDLELEPTLEIIEDGLRAEAATVYLESDPNSGICSNGSCSDTGAINMESVPNPKTTSSSCIGTQHLESDPNPELSMNGSGIKIETVNLDLGADPEDVNLQSDPNCKIIESEVVILKPDPSSGIYSNGPCVEPETAIVGSDSNLEICTDDLCFKTETDKLESEPTLEISEDGSCAETGTANSEADPKPKVCNNGLCVETDNVKLELEPKPEISRSFLCVESETPPLGSEPSPVTCTEVLCVEIQTVKLELDSSPSGSFVKSEAVNLEPMSNAEICEKEAVDLGLNQEGPGTDSKEVGVQGMENADEELLVALPVSEEKDQSLHLPVDSTKADSGSPKDHEGNSIESVELPDSRYDEEFPVLARIATKRKMQFKRSTWTPKHSASLGSNIDGLNLDTPPLESRLIKNCEPVLKSEAKVVSDGDHTVESGFANCGLKSSSPDLPEEPGNSPSSVSSHCKQLTSRDPVDNGDALPLGGASSEKPDASAASQESSESRVVPDSDTGSFSSVTPESSDGVPVALSGDGHMGVDTVAGPRRMPFFMVKVPKHFDSEIMAKITLAKSQLEERTQSRDCIGAAKKSRKDSRGESFEKLNAARAGKREAHDALAAKNKELTHVQSLIRQIEYTTAFGRYGEEISSMEHRIEHETMPLTEEKQLLKDIKKLKASRESARAKAEPGLTVQDALKQRKQLEEQIELLKEEIDELRGLVRQAENNVKAVEKLHHDMSEDMGQIHKQYAAADEARQQAYINLTNLRNQERSMNKEFFKYKEDFHIAQKYDLAKDREALQKFCYNQVERLMHLWNKDDEFRKRYIKANERSTARRFKTLDGRSLGPDEKAVVLPKPIDNANPRVSSLAPNAALPLQKDEPCLTSQNMNDMTSIEVINEKKVLGKAKGKKAKDGDSFEAVATDIVPERSEREEEASEREKRRLKEEEEDARIAEELRKEEEAAKLREQRRLEEIAKAKEAEERKKRKAGKDKARAEAKAQKEAEEKAKKKEKRRKKSSAHERAMASKDNNNEEESSPSSSSSVVLETSPCPDPERNEDQATTKPKRQPVKPVAKEVKSKPLVYPPFRKSKRRMPKWLWSILALVLSLIIGALAFDVPLSILPF
MAEKITEDQVDDLLKILRSEASIDTKVQHVTGIKSGIKQHNVPDVLIPLIFDGLRTASVSQHAVLVNAGFTALNHLLTRLSRQEPKYIAKEAKHTLPLVIDKLGDQKEKFRSLASQALTTIYSAAPIDVERSVRNVAMIGKNPRAKEAGMHWLLHMHQEQGMQFRAYVPTLMELLEDADGMVRDVAKTTVIELFQNAPGTAKTDLKRQLKNFKVRPAIEQAIVKALAPSSDRPETPHEPAAAPVARPKLAASVSSLASERPVTPAGEKPIEVEPAYVNTKGELDDIFREMMLYFEGRETEQNWLKREESMTKLRKLIAGNVSQDYPDVFMLGLKGLLDGIIKAVNSLRTSLSKEGCSLVQDIAITFGPAMDPLVELLMQTFIKLSAATKKISSQLANTTVDTIISRVTYSSRIMQHVWMACQDKNVQPRTYATAWLKTLLNKEAHHKSHIEHGGGLDMVEKSIKRGLNDANPGVRERMRGTYWVFAQIWPARAEALKDTLEPTAQKLLDKDPNNPNAPKRTETERARPGLGLSKSTMSSTKPSLRETMMAQKKANMANRNLPPRPGSAMANLSPVRPQPAAPSASASTGPAPPAKTTVSGGMSVRPMRPTKKRPEMAARPATAGPYSIQDDAEAEDGSLAAQSPLSASAWTRASRERIQCRIPGCEISALEICLISSWGFPEDQSRKD
MTSNSFKTMWSASLQRRCLHSSLCLMKKSKSPAEQRWLTRQLKDPYVKASRAQNFRCRSAFKLLEMDDKFRLLQPGDSVVDCGAAPGAWSQVAVQRVNSAGTDPELPRGTVVGVDLLNIPPLDGAHFLSSHDVTEPATHGKLLELLPSGRAHVILSDMAPNASGFREMDHERLTVMCLSLIDLAEKVLQPGGSLVSWRRRCAHGLSFRPRVHPAHHKCSDLLFIRVVCCDIVVIVCDASEYMHYISNLFTYGVDHIIRNQHDNSINDYVAGAKNTTRDHVTV
MANGDKGGWKEYLWNPRTREFLGRTASSWGLILLFYLVFYIFLAGLFALTMYIMLQTLDDHKPTWQDRLATPGMVIRPNTDETFEIVYNIQNTESWDMYAQALDKFLAPYNDTLQAQKNHECTPDQYFQQEDSGDVKNNPKRSCQFNRTILEECSGLNDRYYGYREGQPCIIIKMNRVIGMLPGKDGQTPSVTCAAKRDDSDKLGELVYFPPNGTFNLMYYPYYGKKAQVNYSQPLVAVKFLNITVNQEVNIECKINANNIPLGGDRDKFAGRVSFKLRINTIN
MIVLFSQSVPVQYLYSSFILLYAYDELYSDSPSRLHGPLEILQPTHFSYPYPARILALNASYFLKAGGHFVISIKANCIDSTVPAEAVFQSEVKKLQQEQFKPFEQVTLEPFERDHACVVGGYRMPKKQKAGQ
MAQINYRTINIDVLDPESSVNFPMETLLPPTLPAPTTSSEAANVAAQVRQLLRSGDPEGALRAVLDTAPLGGDDRAKEVHLATVIEVLQGIRQGEMTKVLEGVCNGQGGSERADCLMKYLYKGMAAPGPSSGAQSPRKSVSPQNTGFSQIQARNLGEGGGGQQMSVLLSWHEKLVEVAGTGSIVRVMTDRRTV
MAKSNVGVMSFLVLATILAILPSKTQALMPYTRPFFDLMFPQEDPFKILEQNPLTIPKGIDQSMALLARSDWKETSKEHIISLDIPGMKKEDIKIEVEENRVLRISGERKTEMENIEGEKWHRVERTSGKFWRQFKLPRNVDLEHIKANLENGVLKITVPKLAEEEKKQSKVISISEQVNGAGGEDIKATM
MSYGRPPPDVEGMTSLKVDNLTYRTSPETLRRVFEKYGRVGDVYIPRDRYTKESRGFAFVRFLDKRDAEDAMDAMDGALLDGRELRVQMARYGRPPDSMYSRRGAAPRRYGGQIENSPTAMDLTLALSAVIFTLLAIVVATSLFGGSSPVADFAHARGYFAQRGLDEPGPKQNGHAPEEKEAAATTTTATMMKKKRTKKAAEEGDWCEISGSSHDHWDVVKSVLSEEAHPQLHNAEQETAAENSRSTTSSPSVPSPGSGNMSLEADSSSETEGAAESPEVNDNALKYVPGKSRSHHLQMMMSKEELEEEQRVQREQLAAIFQLLSDNKETFGETSEGDMEEQLRLYSI
MEAKSSGKQVAGRHALANSASRDLFAAARNGTVHDVETALSALKKINGSVDARDRFGSTAMHIATWRNHVPIVKRLLAAGADPNARDGESGWGSLHRALHFGHLAVAGALVDGGASVSLDDSKGRLPVDLVSGPVKQAVTPSCRVVLKELFSWGNGSNYQLGTGSAGIQRVPCRVETLHGADIVRVSAAKFHSTAVNSSGQLFSWGYGRGGRLGHEDYSGEVAVIAPRQVTGLCGRRVKNVAAAKHHTIVATEGGEVYTWGTNREGQLGYPAVDTQSTPRRVSTLRAKVVEVAAANKHSAAVTESGEVYTWGCNKDGQLGYGTSNSASNCVPRVVDYLKGRKALTISAAKRHTVVIVETEVFTWGHKMVSPRRVVLVRNTKKAGQHPLKFHLSERLHIVAVAAGVVHSTAIAADGLIFSWLSADPQLHAQQVLTMTGHHALSVSAGKYRTAVATSTGDVYAWDSDKSSSPAPLRIHGIKRATLLAVGETHSLAVTEIYVPAYQSDSEPLVPNQTATDDNGDDALVVTPPRDPEDRLPSLRDLCQKVIATTIVEPRNALQILEFADALGADELKRYCESLILRNLDYIFAFFGASFGTTRSSVLADLEKSWDACSLQPWSHRQLPVPSATTPAIVDSEEDVADSFANPRILKDQLFPTPPGAGFLQEDSAGDRATKQLRAMRKKLQQIELLEMKLSKGQSLDDQQMTKLSTKKSILESLRILETQEPETSGEVFPETSSKKQNQLTDERSKRQRRKSKKTNSKKTEVQVPDKVEEVATDFKEDMESKVLGFRLPSPSAEVTSGSDLKTEVSKADDGRSKATVKKAKTKCKKGGLSLFLTGALDKAPETIPPPPPPVPLVAKTDGPAWGGGALMRGKGAASLSEIQTEQKAESSNTSANNKPVTMQRKPPESSPREAAAPGHQRIPLQQFVRSPPAPAMSFTPPKAAPWTGSSSPGAFPSLRDIQKQEAKHKEQRASFRSHQVGSPPVVGFAASSSGRDAAASSSDLSSEHPSCWYKPDTSSPSSIRCIQIEERAMNDLRRLYKNVKMVKPDS
MNPNRRRIFLTGAMERPSQLQYDKNWDAAIDLTLRRFVYGSLSGAASALLLFRSPTTRWAAVAFGAGAGIGSAFTDSSRLFQNSIGGNLPFISSPSSSPAIVGDVQSSSVNPVPEPPKHIEAPKLERFEEPLVQEAQNS
MYKTLLGSQGFRKGMDLYFKRHDGQAVTCEDFFAAMRDANDADFANFLLWYSQAGTPLVKVTSSYNAEAHTYSLKFSQEVPPTPGQPVKEPMFIPVAVGFLDSTGKEMPLSSVYHDGTLQSVVSNDQPTYTTVLRVTKKEEEFLFSDISEKPIASLLRGYSAPIRLDTDLTDSDLFFLLAHDSDEFNRWEAGQVLARKLMLGLVADFQQNRPLVLNPKFVHGLKSILLDSSLDKEFIAKAITLPGEGEIMDIMEVADPDAVHAVRSFIRKQLASELRAELLSTVEKNRSSEDYVFNHPNMARRALKNVALGYLALLDDPELTELALHEYRTAANMTEQFAALAAIAQIPGKTRDDVLADFYSKWQQDFLVVNKWFALQAMADIPQNVENVRNLLNHPAFDLRNPNKVYSLIGGFCGSPVNFHAKDGSGYKFLGEMVVQLDKINPQVASRMVSAFSRWKRYDDTRKSLAKAQLEMIVACNGLSENVYEIASKSLAA
```
