## Supplementary Data 1 for "Blockiness as Determinant of Liquid Phase Formation by Polypeptide-Like Polymers in Stickers-Spacers Paradigm": repr_seqs.txt (part 3 of 20)

```
MSDGQYGPISAGIIRSITDKSYERRKAAALDVEKLVRDLFNNNQLSQLDKCLSVLGELINSGNSNQRKGGLIGMAAASIALGNKNAPPYTAKLVEPIIPCFHDADLQIRYYACESLYNIAKICKTSVLAHFEDIFDVLWRVTADSDQNVRGGAELLNRLITEIVLSEQEFDIAILMSLIRDRIYTQTSSNRRFILEWLNTIDSAPFFSFCNYISEISDGLFKMLGEQAPAVRDLCETVLGNFLTAIRSKPESLSLEDRIQMINVLVVHTHENEPFLARKLSLIWLEEFVKLYKTDLLVMLSTCLVGILPSIVETELKADAVNRLLMALVGEAKLEQDILDKTIEVLLKYIKYDVVETRVTVLNWIRHLHSSMPGQLFVHMHQIFPVLLNTLSDTSDEVLLLDLFLISNICQSESAPDQVDVSTFGLNETELKQVSHISPFLIKFVLSLLEMFRTEPTLLRERGVLIIRQLCLLLEPAHIYRVICVLLERESKHNFAQEMVSTLHGVLLTATELFILRDELRALSNESSRSLFECIFRVWSNRPIALLGLCLLSQHYQQAADIALLLSQVDITVDVLLEIDKLVNLVESPVLAYVRMDLLSSIHRPPLCTVLSALLMLLPQSEAFVTLHKRLQAVPALVSIDNSPYAPKVPPCRIDFPPLMLHFKAALARRQTEVRSRHRDLLSGVVTQMKNVKI
MKDWRRSPEPPAMMGVPSAAYAATGNWGQLDELSSDPAAPCPHATPARAHSSNSLYTMCLRVVLRNISSVQDLGVLPYRHAKPILEECRVEQLIALEDASPHLLAHTDEIWRRNCLRDFLELRRKYSSADAVVPKEPRSWRKLYLRTRGEIEQAKTDAAKRIKHKYEQHRAEKDAKKLVVRDRPLMAKAARAGGRRFGAVGGAGAGGVSKGQSLMNKARSGSAAQAKLTAPRNGRPVAAYRTQGRSRAVGAEIAPEAAGVEVKPSLKPMVAPRRVLGGSSEGLARMREFSKPLPSETPPSNARKAAQRPDVESTDAESTTAPRLKPHEVAAAPALTPSTSRDRLRTADAPHKRPSSPPPDMARTERRKLDFFGSSSAARASSSSSSTVAVSSSSSPRGGPSPLSPGSTTAAAVEVRGVKRASSHSVKGEEASSSKAAASPPASSSTPFFASRAAAGGSGGVRVVQAKRARVHESARGSPPRASPAVDPPAKAVETGSDSRPSAVRRQSSSMSIARTPPVKDVRLARASPAALSSIFMPSSSAAHRNGAANAGSGRNGSSRS
MNECGPDGEGGDRLPGNKDIIVWQGVWLSPPGHQSLSVSVSYSFLTPTSLLTPFLDPLLMLDLERTQGNCAELCDWSGGQEGLEESVFQPSFCIGGKESIITSGHMLDRTPAPVLKVVLGPTAEITLFSFLCSGLLSSDYVEIHYENGKPQYSKGGEHCYYHGSIRNVQDSRVALSTCNGLHGMFEDNTYVYTIEPLELLHDEKSTSRPHIIQKTLAGQYSQQMKNLTMDSGDQWPFLSELQWLRRRKRAVNPSRGVFEEMKYLELMIVNDHKTYKKHRSSHAHTNNFAKSVVNLVDSIYKEQLNTRVVLVAVETWTEKDHIDITINPVQMLHEFSKYRQRIRQHADAVHLISRVTFHYKRSSLSYFGGVCSRTRGVGVNEYGPPMAVAQVLSQSLAQNLGIQWEPSSRKPKCDCTESWGGCIMEETGVSHSRKFSKCSILEYRDFLQRGGGACLFNRPTKLFEPTECGNGYVEAGEECDCGFHVECYGFCCKKCSLSNGAHCSDGPCCNSTSCLFQPRGYECRDAVNGCDITEYCTGDSGQCPPNLHKQDGYMCSQNQGRCYNGECKTRDNQCQYIWGTKAAGSDKFCYEKLNTEGTEKGNCGRDGDRWIQCSK
MATPTGNPNPNPNPSTPFEVSMLFKPPTNTPAAAPIFPGGPAMGPPPPSTAYSYPPATPPFHRAPFLHYPQDPMAAPPMPRPVISFPMPTPNPGAIPSAAAAGPSQNHGARLMQLLGSSGPAHLDSAASMPPPASEFPAAQQPQPIPAMPSAPPARMLSSASSKMPRGRLLGGGDRAVHDVDSRLPGEAQPPQLEVTPITKYTSDPGLVLGRQIAVNRTYIVYGLKLGNIRVLNINTALRSLLRGHTQRVTDMAFFAEDVHRLASASVDGRIYVWKIDEGPDEDNKPQITGKIEIAIQIVGDSESYHPRICWHSHKQEILFVGIGNCVLRIDTTKVRRGRDVSAEEPIKCHLDKLIDGVRLVGKHDDDVTDLSLSQWMTTRLASGAKDGTVKIWDDRKPAPLSILKPHDGQAVYSVAFLTAPEHPDHINLVTAGPLNREVKVWASANEGGVLLPSDSETWNCTQTLELVSSLEPRVDEAFFNQVTVLPQASIILLANAKKNAIYAVHVEYGTDPASTRLDYIADFTVAMPILSLTGTHESQPDNEQVVQVYCVQTMAIQQYGLDLSLCSPPTSDTSGLGRDPSISRVYETPVEVGAESSMPASFTDSYSVSSPSKSSTVDQQSELDPKPSAPPLTYTEGDGSAHLPSASLASNMDPSGSGSSLGNREMDQPAFDYAMNRNVEPNILTRQDTPMPKDNFGKDDPRDGRNDVTMLPNPHLMFKVGGNTTHLVTPSEIISGALSSAESNHVPKSDGVKIQDGTSSGPQMAEVEPKRANEHKFDQNLDLEVAQVVCENTEQSHSSSEQTVKMISERSVTTDKYSVEESQTSCDRSISEHTGAADESVTKKPVEVPEKSDYSSASMEQSSSYTKEKEKIMHPQLSGQSSPSTSAFNSTESSHEPPSSAYPPINSFPEVTTQGMLQQLIAMHKDLQKQLGTIVVAPLAKEGKRIEASLGRTMEKSIKANLDSLWVRIQEESAKREKAERERMQQMVALISNSVSKDLPATLEKSLKKEISSLGPVIARAITPIIEKCSASAVADSIQKVVGDRVANQLDKSVSAKLEATVARQIQMQFHTSVKQTLQEALRASLEAFLVPAFEQSCKTMFEQVDSAFQKGMSEHTVAIQQQVEAAHTPLAQTLKDTISSASSITQNLTAELLDGHRKLLALLASGNAKAHNTSVLQPNNVPVTGPPEVEAPLDPMKELGRLISERKFDEAFTMALQRSDVSIVSWLCSQVDLRALCSMAPVPLNQGVLLALLQQLAVDIATDTPRKIQWMTDVAMAINPTDPVIAMHVKPIFEQVYNALLHLRSLPTTSPSDSTSIRLFMHVINSVLLSYK
MAAEEQTPRTKPSTGNSKKRKKPRKDKWGQPIIDAGDRPAVEPEPEPEPEPVPAPAAAAAAEEEEEAGIYETGKVVASGLPYTTTEAEIRELFERFGPLRSLQLSRFPDSGNFRGLAFVSFESNEVVMKSLELDGFKIGNRFMRVERCRLAAGSKRKRTVEFQTDPKKADGCLSAYVGNLKWDVTETDLRDFFKSLKISSIRFAINKRTGDSRGFCHVDFEDDESLEKAVGMNQSELRGRPIKISYAVSNRG
MDGCVSIWNTSVLKRGGGAHFKLPILPNQQWENVEKLVSNSKPDAVFLSHNCEEGLTIIDFKQDPVVVAINKGSSVLDTLKRESTVKLDNKEDRIKNAHIPSINFDQANWPTKQSVLVVGSISFGAYSFAVNLQETVEQCHVINLPLSRKTESLSPSIEASVLLFDALRQIGKNKNLE
MFLSRALLWPQRAFRCGLLSPSWLLSGFPLLFWGYRAARRRAPCSPWRRRPLAAAAARPAPPQPRRAWRGEGSRRRRRRPGRWEPRRRSKMAARVLYAHGAAAAGGLLRRAAPCNLLPGLRRLTSSDNRPREDSWLKSLFVRKVDPRKDAHSNLLAKKETSSLYKLQFHNVKPECLDAYNKICQEVLPKVHEDKHYPCTLVGTWNTWYGEQDQAVHLWRYEGGYPALTEVMNKLRENQEFVEFRKARSNMLLSRKNQLLLEFSFWNEPVPRSGPNIYELRSYQLRPGTMIEWGNYWARAIRFRQDSNEAVGGFFSQIGQLYMVHHLWAYKDLQIREDIRNAAWHKHGWEELVYYTVPLIQEMESRIMIPLKTSPLQ
MSYNPRMSIIPTNQTQSRNTRKKEDEADAFMRLPDKEIVGCITDIGIPFTVADLQKPNPLQVQMIFEWFAELLLNATRETVEPAMRAAAEDICGEYSDVVPPDTRNLMGFYVSLRRLLAECGINDFSFNDLYKPSHDRLVKIFSYLINFVRFRESQTSVIDDHFNKAETTKARIESLYSENQEMEVRIADMKRNRKAMEAQVREKTTRNEELKQRLLDLRRNQERVAARLEDAKESQKLRPYVMQSPSALQSSLTELSNTLNSEKSHIDSLDRRSRALQTSADSFAVVSTDVASCIKILDEIGVELAKEEEENLKNAKQRDALSERGNNVREVERTESLLSRQLVKWNERTEKLREQSSAKAHEAKEKMEELRAVHRKLTEERTEKGKDMERRRVRIEQTEKKMLDLKENIENEIHSAYDEFLKMDSHIKLYITEMEQAI
MSKDTSTSTSTPTSTSTPNPSTSAATGTAGTAGTTSSTTNSGADPAPSASTANSITPGTTHSNDHLSPSQLRSRLEATRKELRVQLDKKRKVDRELANLEASIYGFEGSYLSDALLSSTISNGANGANPALTGAAGVGQAAHFGNIIKGYDAYLKAPSTSTSSASDRKRSRANEEPRPGDRMFSMSSATYQKAVEITGGIVAVLPTAPGTTTGPAKDGTRKGGVDSDDDGERDTTATPGSGRATGTGAGGGGGGGGGSSSSAANRKRRR
MTPLNVEAPPNRLLDLVSKNIARCARFSADGRFVATGSADTSIKLFEVSKIKQMLLPEAKDGPVRPVIRTYYDHIQPINDLDFHPQGTILISGAKDQTIKFFDISKTNAKRAYRVIQDTHNVRSVSFHPSGDFLLAGTDHAIPHLYDINTFQCYLSSNIPETSPSGAINQACSMYVTASKDGAIRLWDGITANCVRSITAAHGTAEATSAIFTKDQRFVLSCGKDSTVKLWEVGSGRLVRQYLGAIHTQLRCQAIFNQTEEFIIFIDELSNEIVIWDAMTTEKVAKWPSNHVGAPRWLEHSPVESAFISCGTDRIVKAFNAWNQKIAYLHRCDLLKF
MCLHFRKCDVLNRGISGYNTRWAKLILPRLIPESTSADSIVAVTIFFGANDSALKELNPKQHVPLEEYTANLKSMVQYLKSVDITADRIILITPPPLEESAWEKACLAKGEKLNRCNGTTGQYAQACVQVARECSTDVLDLWTLMQKDQDFSSYLSDGLHLSAKGNSFLAAQLWSRLENKLSALPSLLPYWRDVDHTNPEASLL
MPASPEQAVREVGKRLAQPRLGKDALVKLLKASSVASLVSSCLNRSKSTALPFPVERCFDFRAFELQAESALSELSQSSSLQEALHPLSKSLVQTTLLTHRDKDVKLLVAVCFIEVMRVLAPDPPFSDEIFKEIFRLFISVFADLAETSSPYLPRRILILENVAALRCSVIMLDVGCQDLVLDMVRIFFSAVKQGLQQSVCQAMLSIMTQILNEKVTQPLLDVILRNLVKEDKGASHKLAVDIIQNCAEKLEPVLRTFLSSCIFNKDVPANETRKQHHKIILEMFQCAPQMLFAVIPHLTHELLSDRVDIRLEAVHLIGRLLVLSNLRFAQENQLIFKEFLKRFSDKSAEVRIAAIDAAKVCYMAISSGNEAEDILTSLAGRLLDFDDKVRIRAVAAVCDMAKSNLNSFPAKVSVRKHVMLKLLDLYRDYCKKCSKGIATVNFHYEQIPAQLLTLCFDKDSEIFRPQNMELILAEELFPSSLSPKERAIHWVEFFSYFKPQHIKALHIIFSLKRRLQLEMQAYLSLRAKKEEPSDEIQKKFCASFRNMSVAFADASNVEECLKNLHQLKDNNIFKDLTELSYEGSSFATVQSIRYSISKKVKFGQDFLHGSATSSHLHDLFLKRIGNKHPLYNFCKVLSVKCSHSIFNWEMIYAILEVLFSHRNELTNHVEAACDLLLLVSKVFPSLFQGSEEYLIKLFSEESVLINEKTLEMLAHLAKSGCHLSIDFSDDVYPLLEQKCIEGTRAESKYAVAAIDSLIQSPNDEKFARLCEKVVAALDDNYNVPTLLQSLGLILEHSPSMYKLYDKKIMNFVQDILCSTEIYCLKTLVKSCLPRSTVRDRIEHFLKILLDIILEKFKAITLCENDRPYLKLAAGKSVLQLAALWDSQISPKLFRSVVLMARDSSYTVRKSFICKLHDLIMEHAIPIKYACAFALASTDCSRDVRTESTRYLTEVLKEQRRLFVHHNTKRKESLVDHPAPLVVMLRTLIEMDDEHGHNTSSVPILMGIFRAIQMAGDLAEAEDLAECGITHKLHILSRIGLLIVKELDKHCKMSDSPRHFPLPSSYFRVSGSARKTDRILGAHGPVHPDDTKCSDNAERVSTEVAPDKEARSSLSNIVGQNASCHDKGKRNKKQDQTTNHSLEKEKVSSCGSAGTKLSSPASLGLAKEADSIDSISLLENQNRPESRSSTGETRASETDHNYSNRRETVMKDTGTVLVGRRIRLWSARDMCYICGTVETYDQSNGFHKIINENGDKELVRLECQKWEFISDTISTVKDIPNSHPRCCSFKRVRGKGSADSQNKRQEMLLPGSSIVCNPDEDGDIDDNFVKQPFSNNGTGVAGLKKNSKRALDSSNAQTSSGLTAFNPVDNVRCTRSRKVQL
MVKPQRRPAPKGPPAKGKRLPEEDELFSDSDDDAFKGKKDKVGLNMSDDDEGDDDSLDVEGVYDLEDGSDDDEDDGEDEGDEDEDDEDDEEAIYAAAIKRGGRDAELAKHAKALGQKLKLQRGLEEEDGDDDDKADGDDERLWGANKKAYYGADEEEASDEEDAKQLEAEALALQREGAAKLAAADFGLDSEDDEDEDEDEEEEDEDEEGRATMAALAKGAGAKGGKKAGRGKEAGAGGVQVEAVARDLSALGDEARLQALLADAPELLSLLRDLQDSLGEVRHRVSPLLTELRDGGLATGEGLSYLEAKHLLLLSYCSHIVFYLLLKAEGRPVRDHPVIARLVELRAYLEKIRPIDKQLSYQIDKLLKAAAVANTAEAAAAAGARGRGGDEEGAAGPGPGSANLDADALNYGPRPDALVPKLHKGVAAAAGAGGDAGEAVGKYVPPKLNPVSMELDEKRAAGGAESAAELNTQERRRLKDLKSKAARSDTLRALAAELAGAPEEERAAIAGLDSAAALRTRAKLEARAAVEEDMFTRVPLSKDEAKRLRQQRRAGMSGAGLLEDFGDEVADIVDMTRGMGGAAGGASDRGNALNDLFARQKVSQRYGTDHPSLTARPKGGDEDLPLREPLHERRAKFDAAAARRAARDGAGGFGGDEDDGAEEYDLSGGAKGGKRRAGGEEDDFYATAKAGAAARKKARSDAHRAPELKPPAPDPKADGARGITDEIQRNRGLTPHRRRDQKNPRKKNRMKFEKAMVRVKGAVQQVRQPEATAYGGEATGIKTKVAKSRRL
MSEPAPPVAELTLRRRLPPRLPRRRGDVYVNMKTDFKAQLSRCQKLLGPGGGCTEICIHGLGLAINRAINIALQLQAGGAGALRLAANTSTVELADVLEAQSDEDGHPPLARARNNSAIHIRVCRVSPPP
MSASEVQAARDALAVTQVDGLSTDLAPVSSFADAGFSKELLRVTAQFKTPSPIQAQSWPIIMSGHDMVGIAATGSGKTLAFGMPALTQIHSQPPCKPGQPICLVLAPTRELAQQTAKVFDDAGEASGVRCVCVYGGAPKYEQKAQMKAGGGAAVIVATPGRLRDFMEEGVIKLDRVTMLVLDEADRMLDLGFEPEIRAIAGATRADRQTVMFSATWPQSVQSLASEFMCNPIKVRIGAEGLKASQSITQIVEVVEPQDKDRHLARVMKQYLGKGKEVPRTLIFGLYKKECANLHQRLSREWPAVCIHGDMSQHDREKSVDAFKKGTSRILIATDVAARGLDIKEVEYVINYTFPLTTEDYVHRIGRTGRAGATGLAHTFFTLHDKARAGELVNVLRKAGAEVPEELTKFGTHVKKKESKLYGAHFKDVDMSVKATKITFD
MAHQLSRVAARKLYSLGAGGNLRTLGSGYAKANWFSTQEFNDASRDTVSDSNIQVPEFNRGQFDASPDSFSFNSVASSEPLISGEQSDQPAFKPSDNYSSGRAYQPRGVYKAILLGEVGQAPAQKILKSGRAVTVFSVGTGGMHLNRRMFDGETPEEFAERSNMQWHRVAVYQEKVGNLILRSMKQGAQVYVEGNMETRVYTDPVTQQVKRIREIAVRQNGRLLFMDTASTDKDLQFSENPLDSVDPITNHPGSSEQSLGV
MGRRKQYLDEDMDSSEDEDGRINFDTMDHAQQDDGLMDGFIGFQRAGKQKRQKRFAEDMGDTDDDDDDNDTRSRGGIGSMAAAAGGTSSFLPAQKAFDPAKDRILNETTTTASTPDRRSPARTTTTTTNRGSASPSPGPGFAAFTKHTTGFGQKMLEKMGWKAGKGLGAGGEGMVNPVETKQRPKGMGMGFRGFEERTAQAKMDAAPLTDEDEDEGTTKTAALRQAWKKQPNTPRQPALPKKKKMVYQTATDILQAQQQQQQQQQKVIDMTGPSVREINLADIKRTDSPTLMETTSRLPELRHNLRLIVDLARGDLENLTREKQTTLGRWTELQASVVEIEQRQQTDNARLQKVANVRAIATELQHIARQANTTLATSTLSALFGDCFDRLQEDYLDQARELGLDALVVSVWAPVMKYRSIHWDVLADPTWGVEDVKRWRPLLRSNDDDAATSKKHARRIQQQQQPPVATPFETMMNTIWLSKVRSAINNSWQVREPDAVIQLMDAWKEVLPRFIYENLIYQLILPKLTRAVDTWDPRTDEQLVHTWIHPWLPVLSAWRLADLFTTIRHKLAVVLRQWHPSDESALQVIGRWTDVWTRPQLDAFLQKTILPKLTQVLRQEFTINPRAQPPVDPLAWCLAWQGILSDRVFGLLLENEVLRPWLLVLYRWLTSPSNGGGDVNFDEIKEWYLWWKQVFASLGVANDHPVLIKCTRKALEMMSAASAGEPIEAPPS
MRGVSVLELPQRWGKKSQFEGGRDKINCRTIPVAERFFTSSASVYLRQAAWYPCETGEPHLVLLTSDNTIRFYSLKSPQTPAKVLSVSQADDDSSIHAPVRSYAASLGEIAVAFDFGPASPPSRHPPVQGSREQVVYPLFILYETGETYVSYSSLSNEVTLSRPAGPLPMYPAAEDNYGYDACAILCLPCVPNILVIATETGTLYHCVVLESEEEEETGAVEKWTRGGEAVPALYVFECVELELTLKVAAGEEEEPPELDFTCPIRLHRDALCQQRYHCTHEAGVHSVGLIWVSKLQNFLQSSEEDKDSLQELAAEKRCIVEHIFCSRPLVTSHSSPVCGFLIVSDLSLGATMICITSTFECITMPLLSSIRPSSPPLLCSHPGLSSASSPLRRLAEDSFDRATQKNKQQEELSQCREEKKSLREMAERLADKYEDAKYRQETIMNRVKKVSKCFDILICETWSQSTPCEMIQGLFLGLLFWRSFLFCVSPYFRVEESLTLKRTNIDLDISEFIFQLNIVQTIFQFLHHEA
MQLALSKTFGQKPVKFQLEQDGDFYMVGSEVGNYLRMFRGSLYKRYPSLWRRLASVEERKKIVASSHATSVTLLKASECEEIFEGNDEKYKAVSITTEPPAYLREQKAKRSSQWVPTLPNSSHHLDAVPCSTTINRNRMGRDKKRTFPLCFDDHDPAVIHENAAQVEALVPIRLDMEIDGQKLRDAFTWNMNEKLMTPEMFAEILCDDLDLNPLAFVPAIASAIRQQIESNPTDGMLEEQADQRVIIKLNIHVGNISLVDQFEWDMSEKENSPESFALKLCSELGLGGEFVTTIAYSIRGQLSWHQRTYAFSENPLPTIEIAIRNTGDADQWCPLLETLTDAEMEKKIRDQDRNTRRMRRLANTAPSCKSSTGPRLHPTVAPGHSHKRGLHHLEVNVMTGAETEEDIPLGERKTVTDFCYLLDKSKQLFNGLRDLPQYGHKQWQSYFGRTFDVYTKLWKFQQQHRQVLDSRYGLKRWQIGEVASKIGQLYYHYYLRTSETSYLNEAFSFYSAIRQRSYYFQVNKEDRPELVVKKLRYYARYIVVCLLLNKMDLVKVLVKELSEEIEDYTQRFNTEDQLEWNLVLQEVAAFVEADPVMVLNENNSAVVVISHRLQEGSVPPLEQGMVVGQLILADALIIGNCNNQVKFSELTIDMFRMLQTLEREPVNLATQTPKQGTVEPIEKPAKRENPHKYLLYKPTFSQLFTFLSASFKELPANSVLLVYLSATGVFPTGPSDYEGPYDFGGVLTNTNRDVVNGETMQKKNQAQKEMHCLHPGDLFPFTRKPLFVIVDSSNSTAYKNFTNLFGQPLVCLLSPTVYPKSVQDQCQRGSLFTLFLYSPLLAFSSVCGLNSVRRGLWDRAQEFLSKVYNDIGQMITRSRTIDQAFLQFFGDEFLRLLLIRFVFCSAALRLHKLFRESQSFPDSYPELPKQDTVENSLLQKHILELATILDVQSLFWDDSLEVY
MKGKRKTLNAGDVLSAMEEMEFQRFVAPLKESLEVYRREQKGKKEARKDKDKKADSEEQDKSREEDNDDDDERMEEEEQNDEEEVDN
MVQNSAQIRRQGPHDFLAYYEFLCAKQDSVPLNAVKINLDKGMLDFNGDKLKLVDWPPILESISINKHLRHIAISSTFQGGLAFADSDISYGKYGSRRKIPPICSKDMTFKLCKALRECLTVSPCLKTLHLHGLPLRERDLITLTKGLAESSSVENVSLANCPISDNGLEIICQSVKYSTSIRLVDFTGCNLTWIGAEHMANIIKHQAMQRHSAAWAESLRYRLPQFDVMSGLRRITLNGNSLIGDRGAAALAHELTEDLWVKAVDLQKCGLSNEGARRLLEALKTNSSLCVLDIRNNPLVDKVLIKTVIEKVLMIAKGQSSEYCWIKPTSTESQKASGPKRGVIPVTVRRRSTYRKAPASLKGTSGGQSSAVAQPKKLSSRSSMIPWRAAARAGRQRCGDVSLVEILNSRINPTGAAAVEVTVESDSEGEDSESEEVVVEVGQTSSSLGATDRITGQQYDRIQMELKECRLSLAAERRARLRAESRLKECELEKGYLRDANRSLSEALGAPGSGSALRTFSSLEDESVLESIENSFNKFHAFLDLLKDAGLGQLASMAGINTSDFQPLGKPQLSSTVGPQQEAAA
DEDCILFNGVFYLGCASVNAPRSEVEALRTISILHDAEQQRQIEVVLSVPNRADGTVRLLEPGVSGVMTSFKLYTILFCCRGADDSVEKDCFAFTESHQSSGIFQCHVFRCEVHEAVRKVLYSFELAFRSIPKSPVQTDANEYSDNTPQDMDENTFCFTVSLEIKEDDSKGGYATVPWDKTSSCFKLRHNLEKQVIVKVVQTSNVDLTLERCFGLLLTPGRNVKHSDMHLLDMNHTPVDDEGGIGGTRTVVGLWDPSHPHFALLNTETQKGTRVFLSVAVDLVVQEIQEPVRFLIETKARIFPQAEKFWYFGKKILQEQFYLKLKETIPTKTLNRTMYEVESIESETWRNKWSSSSNDHHHHHALSSTSPQDEEDDDDTDEPLLSGSGEVNKECTERVLSDWGEVLSRWRADLSRRPTGLRTLIRAGIPDPLRGEVWQLLAGCHENQQMLEKYRVLITKDSPQENIIQRDIHRTFPANDYFKTTGGTGQDSLYRITKAYSVYDQEVGYCQGLSFLAAALLLHMPEEQAFCVLIKIMFDNNMRDLFKNGFESLHLKFYQLERSIEELMPNLFDHFKQLGIECHMFSSQWFLTLFTAKFPLSMVYQVIDVYLSEGETIVFRVALGLLQCSRRELLALDFEGILKYFRVQLPKKYRSEEHTKLLIQTALTTCCSQIKRMKRYEKDFLAEKEKSALEEDPLVRMERENKRLMEAYLRLELENDDLAKELITSRITLGTQLEKHAGNLQRDLGAAVEDLRGSRAESSDLRDENHRLLVETAQVKEMCRKEMDRQAQEINAKSKIVADYKTICSQLSLRLENMQVLHKEQLDAAMLVGCVLLLWENINKDNAPSTNMSELDREERHQVEKGSLEKQIRDLELQLAQTKLKLVESECKVQDLEHRLAASHKELQATKNTWFQKTISTLTT
MSKNKINTTSATAASDTNLIEVKSKFDAEFRRWSFKRNEAEQSFDKFASLIEQLHKLTNIQFLILYIDPRDNDLLPINNDDNFGRALKTARPLLRVIVQRKDDLNEYSGFGTMKPRNLIGSILMGHTPVKTKAPSISIPHDFRQVSAIIDVDIVPETHRRVRLLKHGSDKPLGFYIRDGTSVRVTASGLEKQPGIFISRLVPGGLAESTGLLAVNDEVIEVNGIEVAGKTLDQVTDMMVANSSNLIITVKPANQRTLTSTHRGSFSRNSQLSSGSHHTNNTNTSDEIEHDDQDDIVDLTGVTLDESPTSTSAGNHNHQPPLSSSPSSHHQQAASNASTIMASDVKDGVLHL
MSTLFEDSFKTTSVDSARYDRVSRITAQSLNHDDIHLTLDVNTELFPMSKGDVVTVALASQLTDKETTYSGWREPKVGEKSLADDYDYVMYGTVYKFEEGSGEKVAVYVSFGGLLLCLEGGYRHLSSLKQENVYLLMRA
MDQDQASDVVNQFVSITGSSTDQARFFVDSAGGNLDTALSTYFETVGTTQAPTAPTVSTAPIAPTGPTTLSGEAADEMPAEWKRPSGGSNKSSIRQPPRSGGIKTFGDLSGSSAPSTSSRVRGISTLKDINSAAGMSGGGDMSEDDDDEDDGPADLYAGGGRSGLNVQDPNQQSSGKAGGIVADILKKAKEAGSAPPLSATNATSSKSPFFQGSAQTLGSDQVPSRPVVPPPAPGTARQKAFRTALPVPGHFGSDVEDDDDENDEEEEEVEKHLTFWKDGFSIEDGPLMSYDDPKNKEILDAINRGRAPLDLLGVRLNQRVTMRVQKRLSENYIPPPKPPSKPFGGTGNRLGSPLPANMVRAAEPSSQAAQTVTTQTSTQPSMIFEVDNSLPVTSVQIRLSDGSRMVTRFNHTHTVGDIRRHIALSNPALATRPYALQTTFPSRDLTDDNQTIKEAGVLGAVVIQRYM
MAKACALGLAAVASASLAIENVYADGPFRFGSFSSAPQASPESPSKVPQSPVAEAHSEETRVRNNYPRTTAAGFDPEALERGAAALREIEKSRLASEVLKTVKKQEETRQAELATKKAELQAQQAQHETERQRVIYEEQKKLIQQQAQTKAQMAQYEDELARKRMKAEHDSQRARNEELVKMQEESAIRLERARRATEEEINAQRLKTEKERAAIERETIGLRPLQKQKGELMKQN
MSHSGSHCVAVQDCSHHVIFLTWRQGPPITLSGRGRSALLPFPAFTLLLPLWLYFYSMLSHFRSEWLPSTTTSSACLSPFPFGPGPSLKASGRKPIPAQGRAGRLPNNPPLPPWTPARLQLHSGAQRNQNARRRAGRGSRSGSRAAGDMSTTKDVTCRYFMQGVCREGNRCLFSHDLSTSKPSTICKFYQKGQCAYGTRCRYDHVRPPASSASGVVGGTRPLYASAPPFHSLNTLPDQNTPVTKNKVHESGKREKKTLVLRDRDLCGSNEERTRSSSLSDSASCSLPVLPPETKPHSYLDAIRSGLEEEDAEPGSSYMDGEQLCPYAAAGMCQFGDRCIYLHGQMCEICGLQVLHPFDPEQRKTHEKMCMATFEHEMEKAFAFQASQDKVCSICMEVVYDKPSASERRFGILSNCNHTYCLSCIRQWRGVKQFENPIIKSCPECRVISEFVIPSVYWVEDQTKKNELIEAFKQGVGRKACKYFEQGKGTCPFGGKCLYLHAYPDGRRAEPEKPRKQLSSEGTVRFLNSVRLWDFIEDRENRTVPVATDDVTEIGGLFMRLSGADAESAAPP
MWFKLLSPALRVPRAASPAAVENGSSSNSNTVPTPKVIIDQDSDPDATIVEVTLGDRLGDLLDTMSALRNLGLNVVKASVCLDSSGKHNKFSITKSSTGRKIDDPELLEAEASSQLAMGATFGLEPPTQVVDVDIATHIEIYDDGPERSLLVVESADRPGLLVDLVKIIADINITVQSGEFDTEGLLAKAKFHVSYRGRPLIKALQQVLANSLRYFLRRPTTEDASF
MLYLTHAQLPTSTRHALKCDFIEPGIDSLVLGKQSTIEVYGIKPDGLKLLHLAKVFDVVEHINSYKKPNDSTATLLVLTTDLNLFTLRFCPRSATIITTASISLHQIGARPADYVHTSIVDPHGRCVVLHALNGILHVIPLVPGCLSKSKHLDPVLSKRKKANVPTGFANQNKNLHPSYNDPDGEIYRSFQLRLNEVNVHALNFATLPASHPPILLIVYSNHLGDRVLRSRKLDLQAAHCEQELFRSYSCRDPVTGLIIPFSLPGHGDDSDPANEGAILIGEECAELVRFGSPESSASNTKGKTKATGSTISGIPRKQPAEQGVMTGPAIKLPLGQYTCFCKLDEVPNCWILGDVYGNIIFLVLRQSKTGAPLLRYFDAGHVPSPEALVYIPSGFVFLASHFGDSQLFKLPDLASSFNQAKPTFAQPEVITTFPNLAPISDFCVTEDRKSLVNQIVTCSGAYRDGSLRVIKHGIGMCESGSLEVGGVQRLWALRSATQVQSVEDFDDRLVLSCADCTRFLALNEDGTIEEVEQFNGFEANTPTILAGNILDGSHSNSRYSVQVTYKKVIASHTLVWEPDNVKSITGAAHGATRCAVSLKRQVVVLRVQDGAFVEEGSCELLNDISSLAIDPNENFVAAAQWVTNCVEIISISTSSSICRVNTDSDFMVNSLVMTNFERTESDDCRLLIGLGDGKMINVALGPNGQLVDEESSRTTTLGIRPVEFVSMKKTTGAFVWANSDQPSLIDRIPNNGRFVHTPVTVQSGWVTSTTALHAKFFQDSIVMASNNEIRIGKLNMSEKMNAVKISLGSEQPRRIAHSKDMKAYGVVCIRSELDQEAGTLDRIGSFKVFDDETFQLLYDFKLQDTEQGSSIAAIKLGSDMVEHFVVGTGLIKTSEAEAKTGRILAFRDINPNRDNVTTNRDFRLTNVGRLSGSVGGIGGLPNGMFVASANAFVHAFALKGGLERSLRDYNVMQVGEERMVDEAEGEFRLLDTWGGGFVSQTVVTDGTKVLVGDLYKSVVLLEFDLKHLELVVKARDFSAMSVRPIGTISEREFIASDSDFNLFTVQYRNNSTSPGSDGNSDRAAQHRVFDRRDELVDYDHDSEDSGDEDDEQDDSQINPQISSPGPFMGEEEILTQAGAFHLGENTNHFRSGSLVPSFIESSLIGHTKLIFVTSTGGIGLVAKIRSKKKTNLLARFQSDLSKISNSVGNLGHSAYRMFKTKSRKIESTGFLDGDFLEECLDMKPDEVENLMKKMMALKAEESQSKPNDDDTQRQETVEDEAHEDQSMTLAPIATSAVFDGQAPLADLSSKFNQVLDCLADLNRLH
MSRLIIKGLPSRYDDKNLRQLFSFAGEVTDAKVIKTKDGRSRQFGFIGFRNGQEAKKARHQLNNSYVDTQRVSVDFAHAVGANTIPRPWSKYSEGSSLHKKNNADDDVSIRKAFLKKEAERNRRIRELKAKQREDGVKDGDIAALREFQESAGKRGSNPLWADGGIRALEKSTLVASRKTGGEGTFLERKHVKFDVPDSDDEDDGLYEDLPDSSALNEEKADGDGDATEKGDGLALDEGISDMDYFKSKVVAQNEGEDKASESQKSVSVEAADTELQEHNENRAPETSQESDESDEEQQAGKSSENAAEKRTQNANENRLESKFPSRDGNAERKADASETGRLLVRNLAYSMTDEELEMLFEPFGTLADVHVVRDRQSGKSRGMAFVQYVTAENAPQALLSVDGTFHSGRILHVLPAQPRPALLDNYSATSGTTKAGNSKFKEGREESLKDSARKGLDAHAQHALHLSSDAVAQVMADRHSVSKADLFGTSRGESGVAAVRLAMAEATVQGETKQFLLENGVNLGLLQQMNEDLHATTAAARRKRQSRTAFLVKNLPARTHERQLEGTFSRFGKLKRLVVVPSGTLAVVEYGISSNAKKAYNSLAYTKFQDAPLYLEWLPAQALTPVHDDNKLDKSSTLAENEPENKDPTSVAEGVSTTPENVEAKTGSVYVKNLNFETRDAALKEHFQKVLRKRPKVVASLRSATVALRRKNEGKASERLSMGFGFLEFSSRAHAIEAVKNAQNTTLDGHTLQLRLSNKDDEDRSQGAKRKRVSSKGKKPGPKLIVRNVAFEATRSDIRQLFSAFGQLKTVRIPRKIDGSHRGFAFVEFVSKNEAKTAYEALSASHLYGRHLVIEYAEDTGTGFASIAEMQARAATQIARKRTRMSDGSNVAASGGEEPSDELVDEQAMLEDELYA
MGLLLRQRTVFLGHQLDDFVADAIISQLLLLDAMDSKKEIRMFINCPGGSVSAAMGIYDAIQLCRAEVSTIAFGLAASTASVILAGGTKGKRFAMPNTRIMVHQPMGGASGQAIDVEIQAKEIMFHKNNFTRILAEITGKPFEQVEKDIDRDRYMSAVEAMEYGLIDGVIDQENIIPVPAMPEKKIERRRDIKDAEADPMKFLKPQIPDDEIF
MAEPLHAKYSGNKVAGSSMEGTTSRRKLPQAAGTDKGNTVSHSDLIEEPKKLQYSYENAFSIGYDRSLFNSLASPPQTKTCHRCGLFGSLRCSRCRQINYCSVDCQKEDWPSHRVVCEPVKQNSSNNNGGKIPAKTETGLYLKGNSTSVDSLKTEEQCKKIMLSDLQSLGLKKAMEVQGTVTEFRSPSEFYMQMSSPEVLDQISKLSVKLQDCYANTVIQEHYVAIKGEVCVARNSLDQMWSRALVKDVDTSQKKAQVLYIDYGKEENIPLSWIKALCKDIELLPPCAIKCSFANYEPKQRGWNEGDDIFSSQLVGKTCSVIVVDILQEEMMSRFAVDVVRPNFYKLPLEMGSDLTPGSSTEGTDSPKVSENHSLERKEKTPEDKDPLCYGKSVAEYVSVCIGDTFSGVVSHIQNPDDFFCQQMRNGCHLAELQLCLEEHCNKLPSNPDFRPALGDLCCAQFTEDNIWYRAAVITYTSEDTVLVGYIDYGNSEVLQTTRLRPMTPKLMNLPAQAIRCTLAGVKPLTGAWSSEAISLMKQLVKDKVLTVKVVDKESYRSVVELVDASVIPEINISSYLLQKNCAAKKSRVALPATEISNVKQANEDTANKKKWRWNKLTLQQTVDVIVCTLYNPGEFYCQISNNSELRALNLLNKSLSEYCWKTPPSIFKPKSGEPCCALFSGDGNWYRALVQNVTSDGIVKVCFMDYGNVEEVPLDKIRQIPSSFLQLPFQGIKCWLSGIKPANGKWIPEATERFHAFSAGMKLQAKVTSLSRDGAGVELINNSTGYPKVINEILTSEKLAVREDLQDKSNLPNKSDNKETSVGRWKPIELAMDETIPVCVTEVVSPDLFYAIPVQSKDHDKLLKQMIELDDYCKSCKMQSFTPKLGEACCARFSGNGRWYRALVLKVSQSTVKVLYADCGNTETLPVSHVLPITDSYLKFPFQTITCSLAGIKKAECSPLLLDKLKEMLLNKYVTITVKGINENVNLVKVEKQCENGSLNIIDKLVAEGLICKAENSDIVHQGNGSETRCCCTELKMQVRFSPNNTLFFFQNLKETLCGQQLGAGR
MIGDANAAHDAHTVGLAPVRWRNEVGVQGWYCGGVAVQRVCNVDVEGWNELIDFIVIVVNVGSGGLGLQRLGDSQVLGIILMDVHTGTCTIPLSLRWIGIGKWPSRASSFPVISASLRITLLVLCHQNSQDVAVANHMILKLPERMSSRLDPQGTFTWSGLAPWTHDALPIQAHTALRHHAAANLSTTATALRRHRAGPRPPRLHRPAIAIMPASTEKSQLKRGRYSQGEEADPKRTRHSRLSPTPGSRIKQGQLPSPITNKKSTSEDYKERTATPPPSSRPSQAVRSPRGPGGLSSPPSDTQPFSQFAYPTQNRTYAVADEEGEEVWGYLVPMDGYKGDVMVLRRREGCPVPQSIVGQFKSGEQSKDEYKGQEDKYEKEKAEKGVPAGGYLIGRHRECDRIIESPAVSNRHCLLFAEKKGGETVAVLEDLSANGTFVNEAFVGRNKRRELHEGDEIAILDEARYVFKYPKKRTTHRFTQQYTIQEQLGKGHFASVYLCVEKNSGIRYAVKKFEKRSGPGEKSKVDGLQQEIAVLMGVSHPALLCLKDTFDEDDGVYLVLELATEGELFNWIVMKQKLTEPEARKVFVQLFQAVKYLHERNIVHRDIKPENILLTDKNLSIKLADFGLAKIIDVAPEILENSNHRRYTRAVDVWSLGVVLYICLCGFPPFSDELYSPENPYTLSQQIKMGRFDYPSPYWDSVGDPALDLIDRMLTVDVESRITIDECLEHPWTTANNTINVNDSTDGLTGAIQKLDFSKRKMQRERTLLSSINDVKVARVIKGIEGQDAVKVYEKIGGINGTKMKADRESHPDSKRNPQEFIEMGGKGDQTLYSEEEDGSRYPAEHSLSVQEKDG
MKLQGSLACLLLALCLGSGEAGPLLNGGENTGASAAEAIGQRLGDAVSHGIGEAVGRGAGEAAGSGTREVLGQGGGEAAGSGTREAGDTVNYRLGEAVHDLGNSGGEAGRQAETIVRQGIDAVHSSGSWGSSGGHGILDSQGSNPGGPGTPWGQRYPGASEGSFGTYSPGGSSGQGGNGAPFGSGTDAQGAVAQPGYGSVRGSNPNTGVRGGVCVTENRAWRRGKKEWQGEKPGPLGRDDRGTGRRLAGGRAMEGKGSQATRTRSLLLVETLCQTSLNSSSTPSTVHQRPALRLGWKLQQPWGKSSQGANSAPLRRDHRGGRRAGAVPCS
YVLHTGKKLAGCTVFITGASRGIGKAIALKAAKDGANIVIAAKTTQAHPKLPGTIYTAAEEIEAAGGKALPCIVDVRDEQQISNAVEKAVEKFGGIDVLVNNASAISLTNTLETPTKRVDLMMNVNTRGTYLTSKACIPHLKKSKIAHILNLSPPLNLNPLWFKQHCAYTIAKYGMSMCVLGMAEEFKGEIAVNALWPKTAIHTAAMDMLGGSGIESQCRKVDIIADAAYSIFKKPKSFTGNFIIDENILKEEGIKDFDVYAIKPGHPLLPDFFLDEYPDTVTKKMESHAPLLKNYSLQHAEMPRSFPSPSISCALGGCSSQDEPPVGPRLLSASLVFGSCEIGLKYGGDSYFKKKKKCGDFLNIRSESDENLSSLLSYWPFFLDPDSKCCAGTKLKEELQPPSKPPSGAVKETFKIVKASLSDDLVKATQAIYQFELSGEDGGTWFLDLKNKGGNAGYGEPSEQADVVMNMSTDDFVKMFSGKMKPTMAFMSGKLKIKGNMALAIKLEKLMSQMQAKL
MALRVGSRLPPDLDRPPNAGRPYLGPGFARDDGASPASRWDRRFPPQRGSGARGSPRQPGPAGDPAPRRVRVVSCRPKRQPKPSSDEGYWDCSVCTFRNSAEAFKCMMCDVRKGTSTRSTLFEVIVSASRTKEPLKFPISGRKPRPVSQLVAQQVTQQFVPPTQSKKEKKDKVEKEKSEKETTSKKNSHKKTRPRLKNVDRSSAQHLEVTVGDLTVIITDFKEKTKSPPASSAASADQHSQSGSSSDNTERGMSRSSSPRGEASSLNGESH
MTVVSVPQREPLVLGGRLAPLGFSSRGYFGALPMVTTAPPPLPRIPDPRALPPTLFLPHFLGGDGPCLTPQPRAPAALPNRSLAVAGGTPRAAPKKRRKKKVRASPAGQLPSRFHQYQQHRPSLEGGRSPATGPSGAQEVPGPAAALAPSPAAAAGTEGASPDLAPLRPAAPGQTPLRKEPGPLVLKSKMGKSEKIVLPHGQLVHGIHLYEQPKINRQKSKYNLPLTKITSAKRNENSFWQDSVSSDRIQKQEKKPFKNTENIKNSHLKKSAFLTEVSQKENYAGAKFSDPPSPSVLPKPPSHWMGSTVENSNQNRELMAVHLKTLLKVQT
MAAEGTRSVLFVCLGNICHSPIAEAVFRKLVADQNISDKWITDSAAVSDWNVGRSPDARAKNCLRNHDINTAHKARQITKEDFLTFDYILCMDDNNLRDLNRKVNQVKNSKAKIELLGSYDPQKQLIIEDPYYGNDSDFETVYEQCMRCCKAFLEKAH
MQADRNGAMPMPVGNGHAQQRHFGGGNGGIMGGNMRGPASPPKNKNTQHVPCKFFLQGQCQAGSMCPFSHDVESTTRPTPCKYFAKGGCKFGRKCALLHITPEGQIVNRPYPQHQQPYMPQAQTSFAQPPPPGLLSMQAQGLEQRPNGEQYDNYAYSSRQQDANPQIDMTY
PIPLLKQKMNHSITMSQEQIACLLANAFFCTFPRRNSRKQEYANYPDIHLFRLFEGSSPKKIEKLKTLFCYFRRVTEKQPTGLVTFTRQSLTRFPEWESSAKQLTKLHITCEGTIEDQGYGMLQVDFANRMVGGGVTGNGLVQEEIRFMINPELIVARLFTEAMDNNECLVVTGTEQYSKYTGYAESYRWAGNHKDEIPRDDWQRKCTEIVAIDALKFKNFLDQFQPEKINRELNKAYCGFVRPGVRSDNLPAVATGNWGCGVFLGDSRLKALLQILVAAEVGRDVAYFTFGDADLMRDVHKMHSFLTERNVTVGTVYRLLMQYYSTVCEPCSSSRPDVSLYAFIYDCVCSSAASLDSDSAAARPDVPADFR
PVRLRYPDASPRPPPAHPGSRRPGARSSIAAPSLWRHCPRGQSKGCALLAAWAGPWHGPVRGVGRSTVWVEVDVLHCMVLSCPASRAATVEREMELRHKNEMLRVEAEARARAKAERENADIIREQIRLKAAEHRQTVLESIRTAGTLFGEGFRAFVTDRDKVTATVAGLTLLAVGVYSAKNATAVTSRFIEARLGKPSLVRETSRITVLEALRHPIQVSRRLLSRPQDVLEGVVLSPSLEARVRDIAIATRNTKKNRGLYRHILLYGPPGTGKTLFAKKLALHSGMDYAIMTGGDVAPMGREGVTAMHKLFDWANTSRRGLLLFMDEADAFLRKRATEEISKDLRATLNAFLYHMGQHSNKFMLVLASNLPEQFDCAINSRIDVMVHFDLPQQEERERLVRLHFDNCVLKPATEGKRRLKLAQFDYGSKCSEVARLTEGMSGREIAQLAVSWQATAYASKDGVLTEAMMDACVQDAVQQYRQKMRWLKAEGPGRGVEHPLSRVQGETRTSWSLAADPSYPCLAGPCTFRICSWVGTGLCPGPLSPRMSCGGGQPFCPSGHPLL
MSQYIEKEPAAMDQDSSKTAWPKPAGGYQTITGRRYGRRHAYVSFKPCMTRHERSLGRAGDDYEVLELDDVPKDNSSGSSPLDQVHSSVPSDPLFEKSEAEIPICDTALNQTIESTPSFAAVRHSEEGREPLGSSTDLHSHSEGECTPGVCNASGVQHGVTLAHTDSYDPDGRHGEDNGHLQLSAGVVEGGSYQAALGDMVFELENGEAEAYTGLSPTAPSFNCELRDAFGEVDSAPLVERSTDNTEFVSQNNQEFQTSSSEDEVVRKKQQNNTSQERQRENSTEDSACAPRHICSEQNTTDRGKNQGNSLEQVVRPKVRKVISSSQVDPESGLNRHEAKQRSVQRWREALEVEENGSDDLLIKCDEYDGEHDCMFLDLPFARVTQRDTEDRQLAAESGAPARQGAVESTFWNGCGDYYQLYDKDEDSSECSDGEWSASLPHRFSGTEKDQSSSDESWETLPGKDENEPELQSDSSGPEEENQELSLQEGEQTSLEEGEIPWLQYNEVNESSSDEGNEPANEFAQPEAFMLDGNNNLEDDSSVSEDLDVDWSLFDGFADGLGVAEAISYVDPQFLTYMALEERLAQAMETALAHLESLAVDVEVANPPASKESIDGLPETLVLEDHTAIGQEQCCPICCSEYIKDDIATELPCHHFFHKPCVSIWLQKSGTCPVCRRHFPPAVMETPAAASAEPDRDAPPAGDSAAEAP
MPKSKRNRPVISTKALICAPDSSAVTLSKTKKKPGLERKGKVVTDIKDAVEHYANAYVFTYDNMRNQKLKDLREQLKSSSRIFLAGKKVMQIALGRSPADEAKTGLHKLSKFLQGDTGLFFTNLPRDDVERLFREFEEHDFARTGSIATETCSSTFSSSALRSSPSAGTAARTRAKLLLNCYFHTGCSAAFVTNKCDGGTLIFSPAGCRPLAAGPPPLSSLPARRRDARLELSFPLSAPSRAGWSSTPWRSVLPVISTKALICAPDSSAVTLSKTKKKPGLERKGKVVTDIKDAVEHYANAYVFTYDNMRNQKLKDLREQLKSSSRIFLAGKKVMQIALGRSPADEAKTGLHKLSKFLQGDTGLFFTNLPRDDVERLFREFEEHDFARTGSIATETVELKEGPLEQFTHEMEPFLRKQGLPVRLNKGAVELVADHIVCEEGKPISPEAAQTLRLLGMQMATFRLYLVCRWSSDDFETYKEGLAQLRAGWHIYAANMLHLLSNGVGGGAGVAEQGRQCLADALRHARRPSGLPGPRPLLRRCRPPQLGAHLRIHGALRHGRHHALWAHNMAFGRRLLPFVGRPAPALAQDYMLTQALLPSTLHLRSYGEVETAAVAPLYPSASMVFFQWAFAGVTVGLVAGAVLGRMSVKAWMAFVPLWTTLSYTHLGRRLLFHWGVMDYSGGYVVHLAAGVSGYTAAYWVGPRRKEEAGGGNLVVMVAGAGILWMGWTGFNGGDPFSANTDSSVAVLNTHICALTSILAWICCDVAVRGRPSVVGAVQGMITGLVCITPAAGLVQGWAALLMGVASETLPCYTMNAAMSLKVDDTLGILHTHAVSGVLGGVLTGVFATCSFRGLIYGVRAGGVQVLKQVAAALFVAAWNVVATSIILVVVRAFVPLRMTEEELLAGDIAIHGEQAYTNFSSGTNCSLSHETIEVGNS
MTDITMIPGPIEFDPEVLSAMSHQSVAHNSPQFVEVFGSVLTDLRALFKSTDPKAQPFVIAGGGTLGWEIVGANLLKRDDKALVISTGFFSDAFADCLKVFCDHVDVISAPAGEAPSLGEIETALKKEKYNLITLTHVDTSSGVVIDIKAISELVHKVSPDTLVVVDGVCSVGVEPISFDDWGLDFVLTAPQKAIGAPAGLSISMASPRAVAKVESLEKIPVYFGNLKKWLPIMQAYEARKPAYFSTPAVQNVYALQVALKQILHNGISLDQRFENHKQVSDKIKKQINDWGLEIIAKPGLGAHGLTCIYLPEGVTLPDFLPKVAAKGVTLAGGLFKGINTKYFRFGHMGVSAVDPKRDDVDRTLKAIHDSLVEAGYKC
MRRIQETLSNDRDLTAVDQDLPSAPALLALKQKRLTFTWLDGEAQKSYCFFYINSENSYETCGPMRDITDTAQLFIVRYDRNDTEDVGKQPTSKFSELYNVETDPAAQLVAKYNGSNKIEQIVQWISEIIKDGDSKNLPSFKTRTPELVPEDADSSWSSWSEGTVSPSRGLIHSVKSFLNKVHDYSGDPRVGPFLLLAALISFGSVWFKRSQVAQSSEADHSSQKSNEPERSNQQTREPDQSNQPNAKDATMRKRRTRPRNDLVPPSMTDVDPKDAYQAEFSDSDTG
MEFSSQDDDFGGDDSAANATRASGNRRSFGDLEDDEDDIFGSTTVAPGVRTGMILSLRGSLKNCKDDLASCQNELESAKTEIQKWKSAFQNESFVPAGKSPEPRFLIDYIQNLKSSEKSLKEQLEIAKRKEASCIVQYAKREQEMAELKSAVRDLKSQLKPASMQARRLLLDPAIHEEFSRLKNLVEEKDKKIKELQDNIAAVTFTPQSKNGKMLMAKCRTLQEENEEIGHQAAEGKIHELAIKLAMQKSQNAELRSQFEGLYKHMEELTNDVERSNETVIILQEKLEEKEKEIERVKKGLEIVSELVGDKKDEVDEIDEDAKEEIAGGE
MAPTTGSSSLNNGTATQPKKVAYFYDSDVGNYAYVAGHPMKPHRIRMAHSLIMNYGLYTKMEIYVEAQRAKPASKYEMTQFHTDEYIEFLHKVTPDNMEQFTREQSKYNVGDDCPVFDGLFEFCGISAGGTMEGAARLNRGKCDVAVNWAGGLHHAKKSEASGFCYVNDIVLGIIELLRYKQRVLYIDIDVHHGDGVEEAFYTTDRVMTVSFHKYGEYFPGTGELRDIGVGSGKNYSVNFPLRDGITDETYRNIFEPVIQAVMDYYGPEAIVLQCGGDSLSGDRLGCFNLSMDGHANCVKYVKSFGVPVIVLGGGGYTMRNVARTWAYETGELVGEKMAKQLPFNDYYEYFAPDYELDVRPSNMENANSHDYLHKIKSAVIENIRRTGKPSVEAFTNIPNNPIAAATRMMDSDAEDEDDDLDADENKDVRMTQRQRDKQIEHEGELYDASDDEDYKNSLGVRAQPGTKKRRHITDYPNPHAAPADEMDGLEELNGESAVSTRQPSAAADSRTQTPTAGEQEADEDGDIDMDVPPATTAAATAGSTRSQSPAGVVTPPESPPTATTTTAMAPTSAPTADVEMDDNDDDKEKPAAEKEEGQAERDTENVNGEVRTEVAKD
MSKRGGADDKALALAKGKRIRGAEDVLKKVQALATQLKNSKEVEKTLAELDLPYNCREVVDKDGDDVMGEIEAAMYNVAASILGGEGFAFDVPSRAKGNQMYVPELDRIVLRDAVSKRPFASTATCRKAAVTTRILGLVHELLGKNIHVTKRDLFYTDVKLFEDQSQSDAILDDLACMLGCTRSSLNVVASEKGVVVGRLSFREDGDFIDCQRMGVGGKAIPPNIDKVSDISSDASFILLVEKDAAFMRLAEDRFYNTYPCIILTAKGQPDVATRLFLKKLKSSLKIPVLALVDSDPYGLKILSVYMKGSMNMSYDSSNLTTPDIKWLGVRPSDLDRFDIPQQCRLPMTEEDIKTGKRLLEEDWIKSNPEWVRELELMLASKVKAEIQALSSFGFQYLSQVYLPLKLQEGDWI
MALRFFNDISRDVNGLFNRDFFHTNPLSLNISTTTENGVNFTLKAKQGVTEGPIQTSVEGRFYDRKEGVSLSQSWSNQNRLNTRIEFSKIAPGWKGDVNAFLTPQSIKNAKFNLSYAQKSFAARTSIDILQPKDFVGSVTLGHRGFVGGTDIAYDTAAGLCARYAMSIGYLAREYSFILSTNNRQCATASFFQNVNRYLQVGTKATLQSKTSSNMNIEFVTRYVPDSISQVKAKIADSGLTTLSYKRNLNKDISLGVGMSFNALQLTEPVHKFGWSLSFSP
MEPYSKAEEISHTRLRMELDKKFKVLCLHGFRTSGNFLKKQISKWNPSIFQQFDMVFPDGIFPAGGKSEIEGIFPPPYFEWFQFNKDFTEYTNLDECISYLCDYMVKNGPFDGLLGFSQGATLSALLIGYQAQGKVLNDHPPIKFMVSIAGSKFRDPSICNIAYKDPIKVKSVHFIGEKDWLKVPSEELAAAFEDPVIIRHPQGHTVPRLDEASVKQLSEWSSSILEDIKNADDVAKASNVEKPSEGNTVAESGENLVEQIAA
MSEEEQGSGTTTGCGLPSAFGRKQVGQELPDCWGTILQLALRLMGIHGTIQLWPVLLLFFSFRTPPMEMQPPVSPQQSECNPVGALQELVVQKGWRLPEYTVTQESGPAHRKEFTMTCRVERFIEIGSGTSKKLAKRNAAAKMLLRVHTVPLDARDGNEAEPDDDHFSIGMSSRLDGLRNRGPGCTWDSLRNSVGEKILSLRSCSLGSLDALGSACCGVLSELSEEQAFHVSYLDIEELSLSGLCQCLVELSTQPATVCHGSASTREAARGEAACRALQYLRIMVGSK
MAEPKPSRAEKNKNLNGTKSDGKGCKEKRKNGNIEKEKSDVKHKKRKAEDTAEQPKEADIWFDDVDPKDIEAAIGPEAAEVARRKLGLETGQPKRSVEQVLVKEKSSGGLTRAVAMDCEMVGVGPNGEDSIVARVSIVNRFGKCVYDKYVKPTEEVTDYRTAVSGIRPEHLKTGEDFKTVQKEVADILNGRILVGHALHNDLKVLFLDHPKKKIRDTQKYKPFRQRVKSSRPSLKLLCDRLLDVQVQTSEHCSIPREKSDVKVPVAYIKSSILHCCA
MAPIEKAKKVAKSAKKGKKHPVNSYLKGGILRYSKAQMYKRRALYRLKDKKSPVVEKAKVPIKKVKKIGGPKNGGERTVFLKKSKASYPTKTFVKKRPSKANFSEHKRNTRRNLTPGTVLILLAGRHQGKRVVLLKVLASGLLLVTGPFALNSCPLRRVSQRYVIGTSSKVDLGAFKVPEHLNDAYFRRLKAKKDKKTGEADIFAAKKERFVPNEQRKKDQKEVDAALLKVIKAHPEGKFFAKYLQNMFALHSSQYPHRMRF
MARVLMLQEDVDEFVGKKTEKSYRYLEELLTKELLVLDSVETQGLENVRQALIELERLLFTGKAIISHADEVWPRLYIGDQHSAENKADLCRHRITHILNAAHSKRGGQPEIYEGMTITYMGIEAHDSCGFDMSVNFHSAAAFIHGALSRGGKVLVHCHVGVSRSATLVLAYLMLKQNLTLVEAICAVKENRGVGPNRGFLRQLIKLDGKLFGTHP
MEAKRADIPAAVLDDLCSRFILHIPSEERDNAIRVCFQIELAHWFYLDFCLPSTPGAPHCGIRDFARAVFHHCPFLLPHGEDVQKVLEQWKEYKMGVPTYGAIILDESLEKVLLVQGYLAKSGWGFPKGKVNEEEAPHDCAVREVLEETGFDIKNRICKDRFIEQKITDQLVRLYIIPGVPRDTKFYPKTRKEIRNIEWFPIEKLPCHRNDMTPKSKLGLAPNRFFMAIPFIRPLREWVGRQRGESSDTMEDLGAAPGRASDGGRPKPRRLAGSEAESCAKHKQNQRGRASESSSVRKGAREERRFQPRKLQESFERAGAEAWEVPAVSSRTFLTFSFDREAIMRCFDF
MAEENRLYVKGKHVSFQRSKSVIHPKTSLIKIEGVENSKDAEFYIGKRIAYVYKGVKAINGTKVRVMWGTVTRTHGNSGVVRAKFERNLPGQSFGSTVRIMLYPSNI
IMTAALQIGDQLILEEDYDDSYIPSEQVLLAFFSPQGLWWLAIYLLLYKVPGNGYCESQDVTGDVYYFNFATGQSTWDHPCDEHYRTLVNQERERLQVQNAAKKKDKKRKKEKKEKKEKRDQLKPPLALSSPLAPVQSLGLPQAPLGGLAPLRGLVDSSGSTLRGSLGSTASSSGGLELATTQLGSSGTIGGLRAGGLSAGLLGMKHEERVSLTLPGLEEDQEDESQNESPRGTARLMRNLHMDVGSLGGGFEYEKEDSLRESQIEGRDKTPLDSGSHGACPPTPHRTGLGKETDLDSDLSEGEPKAKSETAGQEVESDPNHNHGAENAKMKFKQRRGVLSKGAAILISDEEEKEDKENHSSSTDGTGRQSRLAMGGEAVGDKEKDIIKMKDGIRESEPSEQIKELHLSGPLEDLSNKDKVSFNTKEFGFRSRVSEQVMDVEALLPALSDTEKEICKPIQPVSPHSDTEKADNYLLIYIKKILSDRNLYPNCPCKSGAEKTVEKVSLEEERTKRAEAAERWWEKSVLGLIFKTGKEKKMGRLGEGEPNPLVNGPMTVDQRSEEQGNKEASRLERFEREDVEASNQAQLAPPAEERIRQKETLKRPSQESLEESQREADTKLEQERSRIRREEEERILKLREELRREEEEKARELHQEKENKLRSVSHCGKNSIVSRDDRKRADILNRVPTILCRVFQKGCRRVEVGIRAMKYGGKRLMRSGVALASPAPVRALEALEKRQALELKELKSTAEEKHQKVNLCSVNFSKEQQRNGCIVELHKVRSLLQMDHCCHLQVLLLYERHIALVSSLQKQITEVQSSEEVQLQGDLRRAQQKVQQAADYERELGDLLKEKRKEVEKEHGQKMEKMKEEHQQTLERIRDDYEEEERKLREKLLRSLKEECERLTGAHEREITGLRRDLEQRLSELQQNHRDKETKLQDLENQLELRSREIKAKAAQFKSQEELIRKQRQQLHDEEEQLTKERAEAPSARLCKQELEESRLELHSVKGSIRQSRGDLEQLQQRKAELESEVETLQNKIETLQSRVSELEAGVQKREEAIKETLVSNDVSLAGEEVEGALCVEDLRKSLKTAQKVGSSSRTEEEEDVSIDDLRHYISAEGASIKKAKEFLTRQTRSLRKRQAALKAAKRQWCHDLLKVEGEVQGPESSLILEDARKSLDQESKHLDEMKSAMRKGQVLLRKKEEKLNQLESSLLEELSDEDTLKGTGYKKVVTFDLSDSDDLSSIISTDLPALKIWGVSVVDLKPVLTLPHPSKVQYLSDSLQRITSDLNTVLSVLGSLGKQQSPLFTSTQFLAPSPPSEGVPLSAYTSLTRTPATGSCNSIPLPKQWAWSTGANPNLSASTAQSVDDILTEKWSKYFPGGIQSLSANPAPLNGRPGYISASEQIRLLQRSQLRVPETDRNAIQGMIDANKKWLDSFKKDPKFSPLFTKTNKTPSNHGILQLGLDENNQIKVYHY
CNHLLWNYKLNLTTDPKFESVAREVCKSTIAEVVCFLLHLCGANPASRVTGLCKCLGYRFPLALSVQDAHSQGEVVACLEKGLVKEAEETDPRVQVSDQCKKAILRVAELSSDDFHLDRHLYFACRDDRERFCENTQAGEGRVYKCLFNHKFEESMSEKCRDALTTRQKLIAQDYKVSYSLAKSCKSDLKKYRCNVENLPRSREARLSYLLMCLESAVHRGRQVSSECQGEMLDYRRMLMEDFSLSPEIILSCRGEIEHHCSGLHRKGRTLHCLMKVVRGEKGNVGLNCQQALQTLIQETDPGADYRIDRALNEACESVIQTACKHIRSGDPMILSCLMEHLYTEKMVEDCEHRLLELQYFISRDWKLDTVLYRKCQGDASRLCHTHGWNETSELMPPGAVFSCLYRHAYRTEEQGRRLSRECRAEVQRILHQRAMDVKLDPALQDKCMIDLGKWCSEKTETGQELECLQDHLDDLVSDCRDIVGNLTELESENLSGGHH
MPRPRPIRLRPRPGSPGPAPGQAPSPPRQTLPPGRPRPRAAPPRTLRSFWGPSAARTLSLCRSWTGGGGGSAGQGPRCGQGGALGCTGAAAGAPPGATRAPRRVQPAGPRGRGAALKLLLGAGAVAYGVRESVFTVEGGHRAIFFNRIGGVQQDTILAEGLHFRIPWFQYPIIYDIRARPRKISSPTGSKDLQMVNISLRVLSRPNAQELPSMYQRLGLDYEERVLPSIVNEVLKSVVAKFNASQLITQRAQVSLLIRRELTERAKDFSLILDDVAITELSFSREYTAAVEAKQVAQQEAQRAQFLVEKAKQEQRQKIVQAEGEAEAAKMLGEALSKNPGYIKLRKIRAAQNISKTIATSQNRIFLTADNLVLNLQDESFTRGSDSLIRGKK
MNHWLAFLNKPESLKEQNSDCDQQGEMRHVTDGTLTKSPESKPFRERRSQTWIDSEVPTSTEKSNVQESISSDIISKLSNRRSRRNRSESWAGSEASSPSGNISTLENATEKNTLKSPNKFLQRGGLPTVGIGSQALSPAGKPSTLGNVSPGKFTTYKVHNSIEVNRFSSTPTKLLTNPHKVAAISNDEHYVVSNESLEENIEVAHLENVFRSSKTPDEEQSEYMKLGEIRLSSSSYGGSISKENSLPKVLDELQSQNEEIKALRQKLEEKDDRIQELEELNSMNDAKLQRIEDLQKEFHNERKAASKRLNIVQDRFRKEIKKIREEKITDFQNKNASKKEKNEVTSAKTKCKAFSQRNILVSELYRKQKQILNLQQENDKFLKDINESNNSIVKLRSEVEILKSNLQLSQDENKKLHDNGSFYEKRLNDVYSYMQNLSLFEKDLGKFILEEMKCGHSPSMFQNGFAKLYPDFQDIKNLENMEQYKQLKGKIELLEKNDRIRLEKIISVFKLINERLHFMQQQHSHKIKYLQKEALTKEQQFRLEKRRWHDILNLKEENFQKLKSELKEKLILSEKIQKNAEDKLNDYMNEHQEIVEKLQNQALIASRWSTQIQESENTHKKITDELAGKQSEILKLEETILSLKEDVFQEKLNLKKLYGDPSTELNFETVGKSFPHITKEKYDSLGLDILTDLTYVQSQNLIKNLLIVLDIPLKTFLKIVPTIVIQLRCELTLLTKFANDLNLKVFGKQLDFKSRRKVAMNEFLNNHDIAEVKHPLEYDLQALFKYFFS
MGFGPMIKGGVWKNTEDEILKAAVSKYGKNQWARISSLLVRKSPKQCKARWFEWLDPSIKKTEWSKEEDEKLLHLAKVMPTQWRTIAPIVGRTPAQCLERYQRLLDEAEQSAGGKEDLGLTGAGGHETGPNADDVRKLRPGEVDPEPESKPARPDPVDMDEDEKEMLSEARARLANTQGKKAKRKARERQLEEARRLTSLQKRRELKAAGINVRSKKMKNTMDYNTDIPFEKRAPLGFYDVTEEKAQKQNATLLTNVRLSKLNRRRADIEEEKERERKRKQRESGAIPGNKSEGNQGRFVAAKDAKIVKMQEQEQIAKRRKLVLPAPQVGEEELDEIVKSGFAGESAKSLVQTEDGDQATSGLLGEYAITPQTGAARTPRVAAKTDNLMNEARNLIALTASQTPLLGGENVELLQSGGTGFDGITPRNSSVQTPNPLATPLRGATATPSTSGNQTPFKTPLRDHFNINDPSGSVEATPMNDKMAQLQRKRSLLHGLSNLPKPRNEWEIRLPDIEDSSNDDTKANQQPQQAEDMSEVDRRIKEDAIKNEQELLGRRSLAVQRGLPRPTSIPASIQKVNQHLDDIQAMIQQEFVRLLQHDIIKYPVVGGSIAPGATSLDDDLAAMEDEFDTITLDDARKEVELELKGMLDLKEEGVNVQHAVWDRVISDPGYQEKWDQEHDELLFSAKFKEFMTLDEMPDDDDKIQGLEKIIESNRQTMIRDATKAGKLEKKLEVRLGGYMARSDTLSQQIIDAFEELEAAKVEHSSFLTLQMTEKAAIPRRIQSLEDEVHRLSQMERDLQQKYKTLSEEKAYYMEGLV
DVDTELSPEEKRVLERKLKKERKKAERQRLRESGITAQNPPARHSGAELALAYLCGWAQKHKDWRFQKTRQTWLLLHMYNSDKVPNEHFPTLLAYLEGLQGRARELTVQKAEALMQELDEVGARDPDPLLLEKAQRARQVLQLLS
MSSYGNRPSYSPSAPPLSDPNEPPIAHPYHPPPSSSSANYSNYPHQSQPQTAGYGPGSSYGYYQNPPNYGSGFPPGTDPQVIQSFQMVDRDCSGFVEEKELQQALSSGYQRFSLRTIRLLIFLFKNPSEYFPRIGPKEFAALWSCLGQWRAIFERFDRDRSGKIDATELRDALYSLGYMVPPSVLEVLISRYTDGSGRRPELCFDSFVECGMVVKVKELISFYKHFLTQYLDLCICAASMYFPSSLPHIKVCLLLGLERRLTIISVKPSLSLQSYPSYNTEFRRKCDNSN
MAEPGWRRGQSGRSHVSGHGWRWDLRGQGAISELSHAPRGLGAGPGTGEGEAGGGLVWGPCALRGSGAGAPAQPGPLPQQADEAAQTDSQPPRPCDPTEKQQPKRLHVSNIPFRFRDPDLRQMFGQFGKILDVEIIFNERGSKGFGFVTFETSSDADRAREKLHGTIVEGRKIEVNNATARVMTNKKTGNPYTNGWKLNPVVGAVYGPEFYAGSCIRTDSMVLRSMEAMQPTDTLSPQPPPPTVTVMAESMQPLTPTTTPWAPPPPTASAPWPASAEGTAASPPTSKRPAPSSIHTAAHPNLTVPHQAQPRLRNP
MHEEETSPTVFAGLKRKLFSSAAVGTHPQVSHALKALARRRINTNKGLDLIREAQQKHNELDIIREQQKQNEFEIIRKQQEQNESKEQGENPSPLEGLGLHDDHCADTKAVDQLVQTVICPNYTPFSALAYLMDDALEEVSKLSSEKLSLISVELDQKQGKIIIFDTSKGLDSISISGWGASSSQKLESQGRCQNLNQGLSSANYGAISAGLYLGGSITISSRTKPLEDVSTLYLSRSTWDGARSLTIGKRIGEVRSGTMEEENNSPHGSFRKVEITDLRLEVMQWNIEELRRKLKDFFFPLIQESCEYDSRGSLAKPVTFMAMGLNLATIHWGQTAIAKSLSGDRKPFVIHMHLTDGAEGRKGNATITFHYFPLIMGKESMSELRRRLYEDNPKIAIETYKLQRFSRVTVRWRGRLLLEENWKTISFLEGCKDLTLQQQQCYNRVIAFIDLDSGFLTTPSKVSLVADHCFTKSLMSCMLSQDSDESLRVKVDVSIQGQGWPLTPQLLGLEYHNWIQDCNRKYDTDEARNDQSKQIQHTCITKPHNKVELGIKYPVFQVAWSMKIQNLELNTRDPNRGPIRLKLVENNAPQPFFTLECFVLTDSQGTSGSAHIICRPIYVSKDQGSTLVDGVDPTFYLRESKAFSLDESFATKFQEIDEITWSRYESELFGDYPAYVELLNEIEMHEFGLNGVIPINSSVEAGFQLPKEILAVVRPRSCARANSKNETSCSIEQRSIVFGVMELNLEVRFINKYISDEDALTEEQVTTSKTVYNCTTKPCVRKGVQGLYSFVTNGTDLNTLFTTMGTYLLAFSVVGEKHRNVAPAVARINVSACEEVEHWQLCSHPDACFKHPNHWKLKNIVTRIGKVIESPLYLSGFDVYNNRVALSNVPEELHFKVGQLDGEFLELSVAIPRECISLSANNATLELKDIEIGGGCLAQIATTYAAQLWILIHNFPVASYILTVLPGEPASVALTECDRLDNCLRPGQMIEKFVIQAFDDFKNVVENGSEIRVGLEGLQLVDKRGSRRQVVENGCIHLGGLLKVTAEYNSRGTITVQSDKGRSLLALNFHTVYRSLRILKEPEEAYTGSQLEGLKVQVIDEDGNVDTKMDGSLHYLTVDWNSKLSIPLVCGVCSLPPINLPLVPGSWYGRVAHAVHPELFCALEVQVVSKLPSDNHLIPATPPNQPCLLMSLPQQLQLNWNVKKEIDEKIESYPLRETSTQREEYERQLKDFIDRNTKMQRKLREQGRKVKRAEEELGILKRTKMEVDDMEALWKVELKTFESVSKAAEVQKDAKALCPSSQNNNTASQVIELLQKQGDPPGSHAASVLLEAVVNNGNVFAAGGPGSDILGIVALLACVDNDILNRALVDFLGIEKMLMIVCRSEEGLKYLEKLESQSSMVDDLTLHAFARSRNRRINGTFRALVLNEASFYKRKDGLPSVNEGHPQKLLLIPDPWPRDAPCPKGYIGYAVNLLRFNPQQLECYATSAKHSLRESLFFQLFSYLQVYDTKEHMLAAQQFHTTGAVSLDGGLIHGKTYLEHVFGEEPAVKFPVLREEKHEYQQTDSMLSSPNCPYHDKKVSTNMLELELTHRIKALHEETGYTNLCLLIKKMETKLVRARSKITVIVKEVNQEEDKKAEILRKVAELED
IRDLAGPKSGSCVKFYADKVNVGQQWESERQTGRSTSDSANSARCWKSASRTFCEPQCFPSRAPSPDAAEPSVCYTRLPLSKCRFRLVNSSLPWRSTRGNQETRCPWISSLRGRRESSLLYLELLPLVVPRLRPLCRLFFFSFLLLCLCMISLCCISSCCFQTHLPGFVQQAQDLKSKGVQEVACISVNDAFVMAAWGKEHGSDGKVRMLADPTGAFTKAVDLLLDSDQIVQALGNKRSKRYAMLVEDGVVKKINVEPDGTGLTCSLASDVLSAL
MAHYKAANLKREQFRRYLEKSGKPNSALDFLKHHLGTATPENPEIELLCLELAKTKEKYKAIVEKNKKLKAKLAQYKPPQEEKYAE
MSDLSTSQLFVRPLPGDVRPEELQDLFGKFGPIKEVKIMRGYAFVEYEEGADASAALENLNNTPFGDQDLQIEFAKEKPSYAKRGENRVKVTNIPESIAWQDLKDFIAKEIDILPTFARLNRHDEPPTATLEFNNREELEAAVEKINGIVLEEHTLTAEEDTSPFIPMPGRGGFRGGPRGGRGGFRGGRGGFRDDYRGGFRDDYRDEFRGGRGGFRDDFRGGFRGGRGGYPPRDDFRGGFRGGRGGFRDEPRGGFRGGRGGYPARESFRDEFRPPPRDDYRDEYRAPRDDYGPPPPRDDYRDGYRDDYRRDAPPPPRDYPPRDRSPSRA
MLVPALFTLLSRCLEPQGTEQASVEYTKQLILSCLLNVCHKVSPDGKPVSKELLDEEKFNVELVVQCVRCSNMPQTHHHALLLLGAVAGMFPEKILHNIMPIFTFMGANIMRLDDIYSFQVINKTVQTVIPALIQAHEGGPSQSPGEMESVVAGIVRVFVDALPHVPEHRRLPILSQLVGTLGPERFLWVLLLLLFKQHATETGAGSSGAEKDAVLERDMEFWISVCCTFELQEQLCSLIKILQYLTTLPEDKEEAAERSRSTRRKPKKDEVEDLLFSVEAHSGKELRHFKFLSVSFMAHLLASDSFVGKVAKGDETQQEHLQSLEQSLLEEVLRYINSVAQCVEHNSDKPTAKFWRALLSKSYDVLDKVNALLPTDTFIPVMRGLMSNQLPSVRRKAMDLLNNKLQQKVHWEEGQVRLLLDLVGELLAIATHGRREEEEQAINRQTALYSLKLLCRCFGAAHQEAFLPVLSTAVGLVTTQEEERNVMGSALLCIAEVTSTLKALAIPQLPRLMPAVLQTLKDRKELLSNEIYLLSTVTALHRVCETLPHFVSPYLMDILVQVAHLTRLAEKVTQCPQLGVRLTSLKTTLATNIPPRVLLPTVTKCYNRLVQSHQSYLGPLMDVLQEHISHMERDLLTSHQSELTAFFLTALDFRAEHSQGDLEKTNEIEGYIIGCLLVMVMKLSEVTFRPLFFKLFDWSKTEGAPKERLLTFYRLSDSIAGRLKGLFTLFAGHLVKPLSDLLNQTNTANADEALFDSEDHVDKSCLLLQ
MAWILYRSKLKLLSHQFQRCYVQTPYASLLNYTAKSSKSCSSEHPIWDNCKRPICKRPTDFFNNVRFFAAPVQVKAKKEEKDTSGPRLNDNIEAQFVRLVDDEGHSVVSLHEALEQARKLKLDLVEVNRHADPPVCKIMDFHKEQYKRHLKEKDRAKSKSEMTLKTGDCKEIRFSEKTEQKDLKMKADTVLRLIQRGYRVKCMVLCSSKKGSGRKGSGDEDLTEEEIAERKRQEEEEEKELKALLSRLTALIEDEFVVETGPRVEKRQAFLIVRHAKFGPLKKGSAKKSKDAETVAIAEPTATHSSIHCREEINSPSEADSSRRNLNIPHLSHPSPVDDSKQADRLPLSTQPSLETENRYRRSEAGERFPPTTSRDSRGPAQTGSFRAGPGFSHLDGHTRPGINVPSSRREGNPTRTDSSAFGNIKLPRADDTRTQSSNYGIFSSSNAATPRKQGVTAEVSNNKEGIPYHSSKDQNTGGFAADPRFSTSKPDGDRWPGNDGSGQGRWGIFSRDGSNINPNRIPK
LTTFIFLFPTAREENVATFRGSEYLCYDLSQNPIQSSSDEITLSFKTWQRNGLILHTGKSADYVNLALKDGAVSLVINLGSGAFEAIVEPVNGKFNDNAWHDVKVTRNLRQVTISVDGILTTTGYTQEDYTMLGSDDFFYVGGSPSTADLPGSPVSNNFMGCLKEVVYKNNDIRLELSRLARIGDTKMKIYGEVVFKCENVATLDPINFETPEAYISLPKWNTKRMGSISFDFRTTEPNGLILFTHGKPQERKDARSQKNTKVDFFAVELLDGNLYLLLDMGSGTIKVKATQKKANDGEWYHVDIQRDGRSGTISVNSRRTPFTASGESEILDLEGDMYLGGLPENRAGLILPTELWTAMLNYGYVGCIRDLFIDGRSKNIRQLAEMQNAAGVKSSCSRMSAKQCDSYPCKNNAVCKDGWNRFICDCTGTGYWGRTCER
MFQEATPPPSSPVCEGRSNQMGHVPFTQTVQKPLGLPLRTPRKLQGIVNSSSPAYWANTPAPSSPADLGPSTSPTLIRAAPVTRSSNNKNKERKPPSVTPRRFTRFFHGQRKVPAVRCALNDITKASLNEVEQQSPSRLDGDRDISMDSGLAINKRPITHALGFDSAELGRDFKRQNRELGPGLLNVGLSQQSQNAPEAIFSTPEPVQRSLLSQRSTAGQIFQRELGDIDRAFDILDLAHPVLDWRHQTADFCSSFDYVHDTTAVARPGQARGTIFSQAACNTSNMVFIGDDMGEVRLLDTETPGDDGFKKCHLRWTAHGNAVTDVALSSDDLRAATASADRSGIVWDMMTQKPLALLDCGSSAKSIRFQPGQGVSNVVATSTRDGIVQIWDLRCKNSRYSEWSQGTVDEEEYLRVANIPPWNTFVSGSTVPWATKSSSSSQSSRTVVTALEFLPAGKEHLVISSCEANATIKLWDIRAIRHQLEANNNASKPLSCVAPPPSHKASRNWGISSMTLGTDGARLYALCKDNTVYAYSTAHMALGHVPELEQRHNPLPRRNAAVHQGLAPLYGFRHALFTSPTFFVKCAIRPARDGRSELLAVGSGHGTPVLFPTDERYLHSQPTAASWSSSVKDRTDAKQDKAWTDEGSWGFPANTKHLAPRAGETTPIYTSGTPLIHGHGKEATSVSFTRDGRLVSASDDFTARVWAEDREQAKQLRCGGWTGGQRWGWGWASVEMDLDQDEVEDEF
MPCTHVFWVHPSQFSGTIVEDIKARLPREVKGTCSALGYIIDVIKIDNVSGGRVPPGLGSARFEVTYQALVCRVFREEVVDAPVTEVMPVGFFAYIGPVKVFISEQNIPSDLKFNANINPPRFSSEEDPAIIARGNSDGCPPSNIQL
MEDWESVTKIGKNVRGGAGANRETVIRGAAALNAAKRSGGAITTEKKFASGNAGSSGEGQHLTKVDRSDEIIKPKTVGPEVARAIQDGRKAKNIKTQADLAKLCNTTPKIVNDMERGIATPDQKVLNNMERVLGIKLRGNDIGASKFGGPKKSATPAPAPKAAPAKTTIKIVPPTSGPPSARSGTPKTGTPGGADE
MLVYQDLLTGDELLSDSFPYREIENGILWEVDGKWVVQGAIDVDIGANPSAEGGGDDEGVDDQAVKVVDIVDTFRLQEQPPFDKKQFVTFMKRYIKNLSAKLDAEKQEEFKKNIEGATKYLLGKLKDLQFFVGESMHDDGGLVFAYYKDGATDPTFLYFSHGLKEVKLKAVMNPRTDGGRGILGVAHFLKALLRRSFSFGRTWRATTMSIEKKRMQPPVRRGYGLIAWAIITKKVRDRPSPSTAARYSIKVQETDRAPLQPGTACSNSTDLLQQQPLKAEKQQQQQQEEHGWITTQRFLTQLVSFHHKCSIKYAAQAATTTGSPRASPSRPWRRRRKLGGDESPPTPRPLDPYRYSEDRDTDQSSTCARMAVDFYNRNHGHGSGGGKKMVLLGAEDSHCFDADEKNGGLVYFHVNFTAVFPGKGGRRRCSAAGDPTAVLCFAEVMGTRDPETVTICVPFNSKEETMKRDNCMYCTGLSHPEQGGFFGSQEPLLVSGKN
MCKRISALLPAAIAWALIIGCSVSFFWFIAPQIWNQWHTPGLILIAIDVVLFLMVSSNLLMAMLLDPAVHPYAIGSEEPTQVDDLRAPLYKNVDINGITVRMKWCVTCKFYRPPRSSHCSVCNRCIETFDHHCPWVHNCVGKRNYRYFFFFLCSLSIHMMYVFFLCFAYVWSGSDTNARDHILSPPYLCAIVLLALCAVLCVPVIGLTVFHLVLVARGRTTNEQVTGKFTSGYNPFTIGCWGNCKKTLCHSQLPTFKSHVMEFRKQRKEEQARLANRINGPVEEQNAHADDERDETSVLYVPDQKRADGKMVAVVEFNKNNSVLRQQNTTTTTSRSESQNRITESQSQSMSMSSGCDESRITVGGGGGGAEADGSTCNLFEMERGGGTPRPNSSLRSARVHDETVDTPSATHQSYEEALEEALHGPASPVTTEDSINSKSGRRTPSRTATSPTSGSAILQHLPPRPPPRHQ
MPMLGSRLLGAPSTSAPARAPLAQHGRLLVACRATVRSSSPRSTGDWRSSWRTELEGGANGAAHHDHDHEEVDVHANGHSYSNGVSHSDSYSNGASYNGTSYATGISASWRNGSAAANGSSYAARAAQLVREQDEDEDHDFHRRAADWRTEHSPQGSRWGSEDDDAASSSANGHHHDQQEEEQQGEQEEGGGGFFTSAFKDALKDALARSPLFGSQYGGGSGDEESIPPQPTENEAVEATTGSSLFSNSFRSALKESLERQQTEMDVKYGYGSDDEYIATPYKSAGPARRELSPMEELLSSALSASQHTHRRLTLIKNEIDAALEREAKQIERLDFALKKCENDAAYYATLERMMREREREGK
MTLDEWKNLQEQTRPKPEFNIRKPESTVPSKAVVIHKSKYRDDMVKDDYEDDSHVFRKAANDITSQLEINFGNLPRPGRGARGGPRGGRGRIRRAENCGPRAEVVVGVRTQALGGELKEVTGGGRPGPAQVTASSSKGGSELGHWEAECTPRIGEQLPADRVSLGSAPGWQRAPVLLSWHWP
LKVLIPGYAAGAVIGKGGQIIVQLQKESGAIIKLSKAKDFYPGTQDRVVLIQGTADGLMKVHNTIIEKVYEFPVPKDLAAIIGDRPKQVKIIVPNTTAGLVIGKAGATIKTIMEESGSKVQLSQKPDGVNVQERVITIKGEKHQLVTASNIIIDKIKDDPQSASCPHISYSGIAGPIANANPTGSPYAAGSATLMDASHPSVAAMLGHYMIPGQHVVQAAMPLSHHPHSTALSSGSATPAPELSTINHAMTTLANYGYTLGGVNYGTLGVMPNVHPQGVHPGIATSMGMISAGSLAGTVSPIPSATPLLSATPLPAESGIPTAIPSAQAISMHSNYLANLASAGYLTAGYPQLFGATSGLGALTTVAPHPPPAATPTSFSVASTPSTPGLPVSLSPQATVSVLSIEKSSDGLKETIELAIPENLIGAVLGKAGRTLVEYQDVSGAKIQISKKGDYVAGTRNRRVTITGKPPSPQTAQFLITQRVASAQNARAQQAKLISVLN
LACGGGADGLTARGHPAALYWAPPLCLQLGPVESSSQTSSLFTENQRLYPSCFKRARSKKGAKPSAQRTAAQHREVPARERPYQEEPFCGHICRRFWVKLKYSGLGEPPNRDHVGELLFQSQWITLQDIYSFISLPNRREFEICFNTEKALNVFLDQYSSNQQHWKDFEVFSPTNLDIKTLVVKFWTGRISDYDIELYLKRFCDILKPVIKPVDNLGLWYGVRKYQVKLRKDAEGKVVSISNSVSFGPYNGKISYQGQTSSCYICQSTAHQVKDCPETKCWKCGGLGHKAMECDNAAYCTLCANVGHNYFTCPKSYANKFKQGPRNVSGHRHRH
MVEKEETKKRARSSSSSSSSSSGSSSSGSSSSGSRSSSSSSSGRSRSRSPRRRDTRPPARGGRSRSPIRRGSPPRGARADRDRPMRPSPSPPRRRRPSPSPPRRDRRDRSGSRQRRRASPRRSPAARSASPAKRVVIKNLSRNVLKTHLEEIFSIYGAIKNVDLPPDRFHNHVHRGYGYVEYDNLEDAEKSIKHMDGGQIDGMAVHVEMTIGRQSVPFQRRSSPFRRRSPPPRDRMSPMRRGGRSPPPHRRRSPMGGRGSGANNMPLGGPNRFRRASRSRSPAGRRSRS
GMGTQWRGMGLSLMRLACFRDSILRSDEVVKPLGLQVSELLLSTDEATFDDTVNAFVSLTAIQIALIDLLTSLGLRPDGIIGHSLGEVACGYADGCLSQEEAVLAAYWRGQCIKEAHIPPGAMAAVGLSWEECKRRCPPGVVPACHNSKDTVTISGPQASVSEFVEQLRQEGVFAKEVRTG
MSSPGSRRNSYRGAACGSRATFEYQVRRRSSSCSYFASGAQTGNFSVRLSQPIFTVTLRFLLAIDLWLSKRLGVCACEGSAWGGIRPLVRLVEFSGHVIPWLIGTVYTLLRGRSVEEQEIMLNLALALILDLLFVRLVKTLVRRRMPAQNRSEILSTFFVERYSFPSGHASRAAMCARFFLAQLVDTDSMRLLVVGWAALVSLSRLLLARHYVTDVGFGLAMGYCQYSLVERLWVTWNWLQDALLIGLGERLNRAYDGLWMIDGKH
MSVVFTLRQFVTLHGRSGLSSPEPPPPPTQEARAAAADVKHDSGTITSPKKRKINGSERDDPADTSSPSPPKTLHSSPSNSSSSSCSPTPLHIQKKLRFEDSVDFIGLDVKMAEEAAAAAAAAAAAAAASCSNSRSKAALLSGGAGHHANGLTKTAGSGTFSSSKPGAAKKLVIKNFKEKPKLPENYTQETWQKLKEAVEAIQNSTSIKYNLEELYQAVENLCSHKISAKLYKQLRAVCEDHIKAQIDQFREYPLTTSPMNAPFCLNIVPTDALDSVLFLKKIDKCWQDHCRQMIMIRSIFLFLDRTYVLQNSMLPSIWDMGLELFRFYIISDLKVQSKTIDGILLLIERERNGEAIDRSLLRSLLSMLSDLQIYQDSFEQRFLEETNRLYAAEGQRLMQEREVPEYLHHVNKRLEEEADRVITYLDQSTQKPLIATVEKQLLGEHLSATLQKGLTHLLDENRIQDLSLLYQLFSRVRGGVQVLLQHWIEYIKAFGSTIVINPEKDKTMVQELLDFKDKVDHIIDICFMKNEKFVNAMKEAFETFINKRPNKPAELIAKHVDSKLRAGNKEATDEELEKMLDKIMIIFRFIYGKDVFEAFYKKDLAKRLLVGKSASVDAEKSMLSKLKHECGAAFTSKLEGMFKDMELSKDIMVQFKQYMQCQNIPGNIELTVNILTMGYWPTYVPMEVHLPPEMVRLQEIFKTFYLGKHSGRKLQWQSTLGHCVLKAEFKEGKKELQVSLFQTLVLLMFNEGEEFTLEEIKLATGIEDSELRRTLQSLACGKARVLTKVPKSKDIEDGDKFSCNDEFKHKLFRIKINQIQMKETVEEQASTTERVFQDRQYQIDAAIVRIMKMRKTLSHNLLMSEVYNQLKFPVKSAAVRSAPTPLTERPGRVFVSSSLRRHSTLPGEAMTRCAAFVLFFASAIVFQPSRGVEVNVTDGQDKLCLYANLMVHFSVSYEETANKSVTTGFELSKDVTTNGSECDATSSMLKLNFGDGHSWSVNFTRNGDWYQADSITFSYNLSDSTVFPNSLSNETKSVTVKPQIANVGVDTCYSCKSKDVISTDLVNMTLSDVLIQAFVINGSKSEMISSCSADQPTTSAPPTTQATNATTDAPVTNATSTAPPPTTTPTPTLPPPTTGNYSIKSDNITCLLANFGLRIGFKQGETYQEMNLEPNATTVSGSCRVNSSELQLVTNTMTIMFTFTNDTAKFHLHALNFTTKSSSGVAFNVANSNLSLWEAALGSSYMCNKEQNYTITSLLSLYTFNLRVQPFGVSKGVFSTAEECQSDGESFLVPIAVGVALLVLILIVLLAYFIGRKRNMATGYESF
MRLLSSCNFLHACALFSSRFLGVRERAQEQCVRETCEAALLSSLHPRSSLSLVLQIIHDDGSLLSCCLNAACMALMDAGLPMGCLFCGVTCAIDRDGRIVTDPTMQQEKVRNSLRSHRPVLSK
MLQVHRLADDHVYVRAHRSAAAAFALSHDGRLLATAGSKGTLVRIFSTSDGKLLQEVRRGSGRANIYSIAFSFDSKWLVVSSDKGTIHVFRINVELASASSESSSGHNATEAPSAKTPQRSSSYMKGLLLPSYFTSERSLAQFHLREGVKYLVAFSIRPNIVIIVGMDGSFYRCQFDPENGGEMKQLQYTAHYHLNHDRLPRVIASNSLVLCDSVSLPAYIHMRGWAPPTINFTHGGAFHLTVHALDLLAAHARRRVWLKPDTERSFLFGNSVPKSSLARITENTQANDGVVVMSMADVPLGFGVAVKSAQDCRKADTNAVIVLHQADAGEYLRREEELM
MRALQGPTRQLLAFRIFCRFSEPGIENSNEPGNHHQAERRNCTLHWSPSPDRRFLRARVQRHSTAIMGGNEPVGEAKMQVTREEMMEARIPNHWRDFCAHKLIPLNKCRRKNFFLPFRCEEERHEYEKCQHDQYMRRVAEMKAILKEQKKAAREAADAAEEAAAIAAAEARAQ
MDREWGSKPGSGGAASAQNEAIDRRERLRRLALETIDLAKDPYFMRNHLGRYCPPPAKTLAFFFLDSVCSLALIPLDFVSSYECKLCLTLHNNEGNYLAHTQGKRHQTNLAKRAAREAKDAPAQPQPNKRKFAPRKSVKIGRPGYQVTKQYDPDMKQHSFLFEIGYPEIEENSKPRHRFMASYEQKVESWDKKYQYLLFAAEPYEIIGFKIPSAEIDKSADKFFNYWDPDKKQYILQLYFKTRQPEANKPPAAPGTLPNGSGGPPRPPPPQVPPPPPQAPPPPPPNAPMGMPPRIPPPPVGGTQPPPPPPPLANGPPRSIPPPPMTGGAMANFTPGAPPPRPPMQGFPGPQQ
MDVAPRALALLSPLVLALLSLSPAPALGGCPSACRCSFAMLQCLEPNGISSIPPLALQESENVTEMKLNAEIQTKDTDLRVCTGYIENQAGLENITEANLANYKELKNLTVTSCKLRFISANAFQNNQKLQYVNLASNFLEHISWRVFHFLPLLNLILRDNPLICSCDLFWLQQWQNEDRGDIDSQMLFCLSNDEEFPLSSLVIDNCSLPEVTINPPQLKTREGGNLMFECHVTGSPTPKVMWQTKELASNFTVQEIITGSTLTLVLLLTNVSFKDNMHNLTCEAENQAGPNEGMVQLDIEFPAKIIFFKDAVKHHHWCFPFVVDGNPDPYISWFFNGEPFIFIQFIADSKDGSVKHGCLTLDKPTHMNNGNYTLVAVNELGGENATVFGMFMENPFDQVLTSSVFYLSGPSNKPVVDITENSGSRVFVVSVAVGLAVFTCIFLLITVLIINKCGQQTKFGIHLSSSVLGKEDDLAVSLRFMNFGTSPPSSDEDSGLSSFVENPQYFCGIIKDKDMCVQHIKRQDIVLKWELGEGAFGKVYLAECANLSPDSDKMLVAIKTLKDANESTRQDFQREAELLTVLQHQHIVRFYGVCTDGEPLAMVFEYMRHGDLNRFLRAPGPDARILEESKLPALGQLTLPQMLQIAAQIASGMVYLASLHFVHRDLATRNCLVGEGLVVKIGDFGMSRDIYSTDYYSMNNHVSVQVLWKPRSSALHLRAFLWPEAVRFSPNMFHVQGSQNPFFRLENTTQQAIECITQGRELERPRTCPKEVYLLMHGCWQREPQQRMVIKDIHSRLLELVKNPPVYLDILG
MGKSEPECVNSSNPAHECNDYCLNKIAEAKRRLLEEQPDSWKGPPEDRTVHPDCINASNPYHDCSEYCFKKIADANAVYLIDFLLAAERGELEKPAGGSGKSGVTPEQADGDDDSERQEDAAAAEDGYPQMTEKQKKLFELQLKMNEARKANQQAMVAEKKRMEPRGESRGVSKEKWLEDRKKKIGKLLDSNGLDMSKSYMLDTQDMAEAKYKKWEKEPAPHGWDVFNQKTLYDAYKKRTKNIEVDMDAYNRAKETDPEFYREASSLQYGKVSRVAEPNIDRMVNELKERDEKRKALSRRRKLDQLGLVRLILSPRGLEGIGKDCGIGVMHKVGSGELLAEHPTNQIDCAARTCRTNCDCSSLTPTLVGFFSSYGESVAALHSYSTSESTRAAWTSSFRFQGLHTGARSPFSTGLERQRRTKYASDRRSQSSRVDYYTGDAEGKTSNLFIFNHDSTTNARNNKKYIQIRKPPSDDYKH
MPSDSPLDVRLQRTNSDVRVPGVTAAALRAAAEAAEDVLKEKYSGSVFRRLGRKGMVNAAEESFGFSEQGREREYGDIDNVQAENQLDVHGRNHYAGDAYMYDREAAKGTDSASDIDRHDDTGAARQRISSSGVNTVEGTTTIRSRRSIMQDPHASSGRGPSERINMVNNITQKPANQATRRNAVKIEPQVPTEMKHTDSRKSTATLAHVNNTPMTDKSKDSMCSSSMVEEQKLPSLAVGSCSTGQPEGGTDSRTVFLSNVHFAATKDALSRHFNKFGAVLKTLIVTDIAGQPTGSAYIEFLHKESAEQALTLDNTSFMSRMLKVVRKNSLEVSQQSGWPRGSRGSTFPSRLTRTAYPRPAFPGAMRGRLPLRGGARSLQWKRDNADTVDAAKPGHSTPIPTGNQLISPVVRSFTYTRAEQKQDVGATI
MSTPPGMSRLKTWLFGISMMLMADFLKSNGPCGLAKADEAKKEAMREQSLLLDHTIPSREQPVVFNHIYNINVPLESLCSMQLESSANQLKDESTTQYLEQTADAENKVTFTHKINIPKHACPCPTSSTLQELVNRVEMLEREVSLLRESHTPSCCGDNTATETGRLDYIPHCSGHGNFSLDFCGCVCEEGWTGKNCSEPRCPLDCSAHGLCMDGECVCDGPYTGPDCSGLRCLANCSARGLCMDGKCMCEEGYAGEDCSELQCSNNCSSRGLCVNGTCICGKAYMGEDCGQLRCLSNCSHRGRCSEGICSCYEGYAGEDCSLVAPPKDLHVSDLSDRTIDLEWDGPLVVTEYLITYTPMSPGGLQLELRVPGDWSSATIRELEPGLEYNINVYAVINDMISIPVNARVSTSLSTPEGLRFKSITETTVEVEWEPFSFSLDGWEISFIPKNNEGGVVAQVPSTMTSFNQTGLKPGEEYTVNVVALKEQARSPPASASVSTLIDSPTQILARDVSDTVAFVEWTPPRAKVDHIVLRYGLVSGEGGKTTFRLQPTLSQYSLQALRPGSQYEVSVSGVEAGLESESVSTFFVTEIDAPKNLRVAFRGSSSLELEWDNSEAEVESYKVVYSTLAGDQYQELIVPKNTGLTTKVVLAGLVPGTEYGIGISAIVDNKQSAPATMNARTELDSPLALTVTASTDTSISLLWTKVTGPIDHYRVIYTPASGQASEVTVSQDVSVFTLTDLEPGTEYTVSVIAERGRQQSIAATVDAFTGFRPIAELHFSDVTSSSVNVSWAAPAPPADLYILNYNPKEHGETLQVMLDGPMTHTTLSDLQPSTEYIVTLVTVQGTVTSEPVVGSVTTGIDSPKELSVANITEDSVTISWMPPVSPFDHYKVSYESAEAGSRVGYVEIGHNLTKYTLTSLQPAMEYEINLNSVLGEQESELISSTIQTAMDSPMGLTVSDITSTEALLQWNPPLASVDSYVVVVTHYQGKG
MGALSAAASWAAEDDVLLKNAVEAGASLESLAKGAVCFSHKFTLQELQDRWRSLLYDSGTSAQASALIVKYETELSTSNPAKAYKLFYSRRKHLSPGKRKIESVKNQYYAMRKRVCHDPCLAADFGYVITSCSCPVDGDCACDGLLNLLEGHHLVHNVNSAADVVNGCGQVGESYANGQDIYSKDKISYISHKRHGKAAGRVVFNGNTNCESVNGCSDVGELYGHNYMQKNIQSSERNIGSSYDISDTQDYVQLRQPPLCEKSANGMTGLEALANTHHDGIKQSQISGDNNERLQEPGSLKAISQCSYSQASSAPTWKKFQGANSPAMLTNVYQKEQEILTFSDDKKNGNTFKVNMENGMSGSGLHSAIEGKVTHLCVKDASQSEDIELLNSMNVLDSSLDSNLVDLGDRHANVILKGISKGDLLDLPHVSACGNIDPIHEKHDAADISVADMICTSEVPFPGSDIMCILNTEDPDIPCNDDIFIPCPVASTSTCDQNFQDNMHLVSTKPIPPLNAADLNHTDLVSDVQPLLLTMELEPYKEQKETLAALNEYCTVRSKPSVMHVDVVANNTNARTSTCGLVQCEGLDDRVGVLDEMNSKFPDEPGIRCETTIQNNTPSHVLPDVEFLDPITTTSSQEGGGSDSEDGVPNYFDIEALILDQDLIPWDQESDFIQPEVSRFQSLQSRKDLVRLEQGVRSSMDRSIMSHGAFAVLYGQHLKYYIKDMEVTLGRETEEGHVDIDLGKEGKANTISRQQIRHMKFIFHINQDAVRQHIVRTRRETSQGENTVFDWDMGCIFSSKSKSGDSAVVAVHSKSQWDELWDAHKTTTKLVVIDFSASWCGPCKMIEPAFKEMAGRFTDAAFLKLDVDELADVSRTWRVEAMPTFVLARGGEELGRVVGADKDELEKTINTFRSPSPAAAMATVA
MTSKTTFDQAATSNFFQDDNEEEDTQVDSTYAYDSRDMVVFAIDCSSKMMVTNEGEEESPFTVALKCVQSVLLTKVFSNTMDLVGVVFYGTEKAQNPAGFDNIYILQELDSPSPTLIKHTGNLIKNIVSFDQEYGITASEFPLGNVFWTCVDMFSAIAKKTSSKRIFLITNEDNPHHDNANLRKTALQRAKDLLDMNIQIELFGLDRPDHTFNANKFYKNILAYEDEKDDHLNSKDGTFDKTGSKLEELMTRIRRKEAKRRSLFSVPFTIAKDLTIGIKGYAMVNRQTRGQARKVVTSNERVQEVETRTAYQCVDSQLLLTDMDVKYCYDYGGEQVVFTKDEISSMRFFGEKGMKLLGFKPRDALLPQYNFKHASFIYPDEEEYEGSTRTFTALLDAVLAEDNIVICHLISRTNNLPRLVALLPQAEKCDADGIQITPPGFHMITLPYADDIRSIPVESTPQPTEKQVDSMKMIISKLFIKGDYDPLVFENPSLQKHYATLQAIALDEELEEIEDKTVPKFEMIDKRLGDELATFKTLIPDSLDYGGNKRGAAGDGNPIKKRAAYQPSVEEAYNTNQLDKCTVPVLKSWLTSKGITPKGKKADHIADVKQALDR
MNNSNEHRREEAGAANEQMPYNKAVKSAYADVLKDKMNREQEISLRAIKKGIYTDGGETDNYDMDKENDSAYEMFKKNLDFPLDQHNDDDDDDPYIEDNGQETDGYSDEDYTDEADKSFIEDSDSDSYDLESNSDFEENLESSGEAKKLKWRTYIFYGGLFFVFYFFGSFLMTTVKNNDLESHSSGATSSPGKSFSNLQKQVNHLYSELSKRDEKHSSELDKTVKIIVSQFEKNIKRLLPSNLVNFENDINSLTKQVETISTSMSELQRRNHKFTVENVTQWQDQLVKQLDTHLPQEIPVVINNSSSLLIIPELHNYLSALISDVIESPGIGTAGSAESRWEYDLNRYVKEILSNELQYIDKDYFIQEMNRRLQSNKQEIWEEITNRLETQQQQQQQQVQQDYSNVPQQYSSILMKRLIHQIYNSNQHQWEDDLDFATYVQGTKLLNHLTSPTWRQGSGVQPIELLTDSKQSSSTYWQCENEPGCSWAIRFKTPLYLTKISYMHGRFTNNLHIMNSAPRLISLYVKLSQTKEIKALQTLANQYGFGQHHKRDRNYIKIAKFEYRLTDSRIRQQMYLPPWFIQLKPLVRSIVFQVDENYGNKKFISLRKFIINGVTPQDLQIIENNEFPVLLGDTPEYGVTQNTDEGKRKVLLSKPPYASSSTSTKFHPASNVPSFGQDELDQ
LNELDMLLEELYIEATIQSHPPTTTPINKPLTPPPKKKTVDIDNILDELEETEEVPEKLLSETFRTQASSEKSDRSSPTVSATSAAQQLDDLMASLVGFQVDQRSKPTSPTEVEPPKQTNPNDLDAMLKDMNTDLVKQGIRAASKGICGACGKPVMGEVTTALGKVWHPEHFVCVVCDNDIGTKTFFERDGKPYCEKDYHKLFSPTCAYCVQPVLGQCVTALNKTWHPEHFFCAMCSNFFGDEGFHEFEGKPYCRADYYNMFAPKCGGCMKPILTNYISALNAQWHPECFVCRECLAPFTNGSFFELDGQPYCETHYHLLRGSLCSGCQKPITGRCITAMGKKFHPEHFVCAFCLKQLNKGTFKEQNDKPYCHQCFSKLYGLPNVG
MPFSNSHNALKLRFPAEDEFPDLSAHNNHMAKVLTPELYAELRAKSTPSGFTLDDVIQTGVDNPGHPYIMTVGCVAGDEESYEVFKDLFDPIIEDRDEHKTDLNPDNLQGGDDLDPKYVLSSRVRTGRSIRGFCLPPHCSRGERRAIEKLAPSVLSALPAALSSLDGDLAGRYYALKSMTEAEQQQLIDDHFLFDKPVSPLLLASGMARDWPDARGIWCVHNDNKTFLVWVNEEDHLRVISMQKGGNMKEVFTRFCTGLTQIETLFKSKDYEFMWNPHLGYILTCPSNLGTGLRAGVHIKLPHLGKHEKFSEVLKRLRLQKRGTGGVDTAAVGGVFDVSNADRLGFSEVELVQMVVDGVKLLIEMEQRLEQGQAIDDLMPAQK
MAQEVSEYLSQNPRVAAWVEALRCEGETDKHWRHRREFLLRNAGDLAPAGGAALANTDEVADAESGSRSRQLQQLISFSMAWANHVFLGCRYPQKVMDKILSMAEGIKVTDAPIHTTRDELVAKVKKRGISSSNEGVEEPSKKRAIEGKNNSAVEQDHAKISAKTDRVSAQQENSSACPGVTTKSESSGNSTRSSGISSQNSSTSDGNPSVSSQSSGSISSQVTTAGSGKASELEAPDKHGSASFVSSLLKSSVNSHMTQSTDSRQQSGSPKKSALEGSSVSASQSSSEIEVPLLGSLGSSEVELPLLSSKPSSETASSGLTSKTSSEASVSPSVSKNSSSPGTSLLTPKSSSSTNTSLLSSKSSSQVAASLLASKSSSQTSGSLVSKSTSLASVSQLASKSSSQTSTSQLPSKSASQSSESSVKFSCCKLTNEDVKQKQPFFNRLYKTVAWKLVAVGGFSPSVNHGELLNAAIEALKATLDVFFVPLKELADLPQNKSSQESIVCELRCKSVYLGTGCGKSKENAKAVASREALKLFLKKKVVVKICKRKYRGSEIEDLVLLDEESRPVNLPPALKHPQELL
MPPPAEVTDPSHAPAVLRQLNEQRLRGLFCDVTLIAGDTKFPAHRSVLAASSPFFREALLTSAPLPLPPATGGAAPNPATTTAASSSSSSSSSSSSSSSSLPGVPAAAFSDVLNFIYSARLALPGGGGDGAAVAEIGALGRRLGISRLQGLGEGGDAWVPPTPAPMATSQPEEDSFGPGPRPAGEWEGDRAEAQAPDLQCSLPRRPLPCPQCGKSFIHPKRLQTHEAQCRRGASTRGSTGLGAGGAGPGGPAGVDASALPPPVGFRGGPEHVVKVVGGHVLYVCAACERSYVTLSSLKRHSNVHSWRRKYPCRYCEKVFALAEYRTKHEVWHTGERRRRLCELGWVPDGTSLTAGGGTELRQAPALRLAG
MSKYHGLTSSEPLVPVNIAPDDHSPSPSVPAEPAESPNAGRARFQSATPRPGVEAILRRDNPHASHGLAANPPAETPTSAGTPSKKTAHVTQAGRDFWSGSAVLAAAERPNATATSSERRPLPLKPRSVAVDRASSPNGHANEKPAQPYWSRSNSRAGADFKSNWRGGATANPSVASGGVKYPGASADDVSPADRGPGSQSQNPRKAAGDLAPSSQHPSHGAIAGAGRSAHAREGGLFSRNNKDALKPTNTRDLSALAKGSSRDPAAAPNLQHHDRDMREARHHGTGSQQAKTHAEMLADEEKSWFYRDPQGNIQGPFSSSQLIQWEKDGYYDAELPVSKSREHGFKPLAIAFGMRKEEVQAASPPPGFVNSSAAPKNDGPRSSSPMSMRPSREEQNRRGTRTVEEMAQEVEMMRLQARNKRLVDAGNAETVKGSAGKESSFFDSHDGTANQANGHSVAQEASGGRVADVNKADEVKEAPITNKGEVAVAPAVGALSSKEAHDSDPPISQSRFASFMGQGNDSREDKSQEVSRSDLGNQQVTSTSQRQGHYPADEQPAKDSNRLGLGESAAGTARTVDPPSPDPRVATAWTSMIVGLQQQQQPHEVMPAQPTKPANASEQDLMAIDPAIAHASFSQSSIKTPSPPSPRVSANELPPWLHLSSGLDTGKEKQVHDALQDSTTLPVQQSLHVPPSTHFTAHEQAQMQAQVQAQAQARAQAEARAHAELLRQAQLHARQLQAHQQAQAHQQAQARAAQQASALAQAQARVNPQEQQWILRHRLTQLQATYDGTYRAHLETTRSMQAAQAAVSSSLPGTPDNQNARAIHARLSTVLKEQALQLARIKSAAESTHLLLQHSVAAVQGQQHQGQGQGSIPSPTATGNVSPHSLTQVEAHSPKQTFESSIPPASSPSPVHTPEIPLSAPADRKTYGNSVPDKPGSPLDTRRDLSATYETLDMDEQGGWETVTRKAQGPAGEMQENQTDTAITESLRTNEADTQQVKDGLEVNARRVTEGAQTGNLAFQPEAERRSLEATEDESHDVLSDAGKPAKSVIDTTPTIAPWSKTNAEQGSGNGLSLREIQRQEELRRKADEKTAVAQHERDETAKAVAARWNVSGQPWGGARDPSKQQSLSFKEKMRLEEEQKKKAAGLTRNTGLPVQTQAPVGGSRPLTTKTGWASLVAKNSRPPPPVRKPVAPVVHKRSEDDAPFWETVGAPSNSAVPNSGRSGKQSFADRVSQSTHATAPSRPSAAKAPVAPPSGTRKIATHAKASKIEERDTSPARENTVIGRRVSNEFAKWCSESLKQLTGNKIQDTVMFDYLVAIKSPSEVRDTILQNLGANDKTRSFADEFIRRLEFERSSVVADAGSGGAGNRKKGRRHRTAKVDPSLVLGFTSTSSRIMQGTIETPEMK
MDVAASSGQIDIVSLRNRKHGTYTHKYTPRDAMLYALGLGCSTTCPGDLRYIYEGAGRSGAAGTQGGLGGNQQQAGREAGDAGEFAVLPTYAIVAAHPALGLVPLESYLPGGLDRAGALHGEQYLQLLAPLPAEGGQLVSRPELVDMQAKGKGLVVVLRTVTTDAVSGRDVAINEFTTFILGKGDVRTPWPPAPRLPAAVAPNEPPARAPDAVAELATSRDQAALYRLSGDFNPLHIDPQVSARVGFQQPILHGLCSMGISVRLVLRRFGGDDPARLKSVKVRFAKPVLPGETLRVEMWAEPSAPPPDTDTSADSASASMLSRREAAPLKVVFRTWAVERKALAIANAAVELHPEGPGAVGAGVAPRPRL
LAAVEISKVDMPEAEKSAKESFRADLQKVCRQICQENRSLPAVSLECFGSFQSGFASAGSDMDLVIVVQDANAMASCFSLLEHDLPRTLEKKLLESGFGARLLTRTRVPIIKVCQSPADDFLGKLREEREKWNALPDEQKYPHLYPEDQVIGSETAVTNGAHPEKIDTPTSTMTREGAVTTITKKVSDDAPAAPATPQEPTDADALKSQQVQKSKRDQPKSWLREKKPGPLDFPNEGVGIQCDINFFNPLGLHNTQMLRCYSMCDPRVRPMVLFVKSWAKQRKINSSYSGTLSSYGYVLMVLHYLMNVARPPVLPNLQMAWRPQGCTPSSVTRTEVDGWTVDFWRNEEEIQNAVRKGQMSSNRDSLGSLLADFFQYYSSMGQGPQFRWTQQVLSLRTEHGILTKEAKGWVKAQTEEGEGKKIQHRYLFCIEDPFELAHNVARTVTHNGIVAIRDEFRRAYRILQSIGNGHPANEGPLFAKLVEDEP
MGDAKDEEGMGQHADAVAEGQPQDLNPPQQPLVDTHPNSLDAHTETDPQTSIPSAPHITHDGERSPLVKGDEEQFKSEVNALPVVNEPLKKEVNVMELHSPAVKPHSPEKEEKLDNVVKPCSLEKQQQLDDKVKAVELHPPHPQVESHPHESQQNLKNEVSGMEVPAPGDELHSPHKEEQLNNEVNAMKVQTTITELPSHENEEQGKDEVDAVEVETPSVQARSHENEEQLKTAMDMDMPVAEAHSQENEVTAMEVHTPRENGNLNQSFLLETNLYEGNESGTEEEQVAFMKELENFFRERSMEFKPPKFYGEGLNCLKLWRAVTRLGGYDKVTSCKLWRQVGESFKPPKTCTTVSWTFRGFYEKALLDYERHKTRGGELSVPVSSLAEPMNVENQASGSGRARRDAAARAMQGWHSQRLLGNGEVGDPIIKDKSSISLQKREKQLKNIGLLKRKKPSNLEHAVKAARTKAAKPQLDTAVVDIGPPADWVKINVRRTKDCFEVYALVPGLLREEVRVQSDPAGRLVITGEPEHPDNPWGVTPFKKVVSLPSRIDPHQTSAVVTLHGQLFVRVPFEQSD
MDQLGKIFSLGQQILKQSNEMKYCQRQSRRLRERVSSLLEATLPPQITAALDNFENALKKAKEMIEKFNTDCKIKKFLMASNNKILFEEVNGKLADVWEVFMMNLQIAQHLSISRISKREFWAQEDKLDAEQDRQLPNKNTEAILKGIEEIKDTLKALTAQEKIQEIKEEELSGSPWKLRKQSEFSELYEGEYYRSPVAIKVFIKTQAKSTGIVRTHFRREISNMRKFDSPSILRIFGICIIEKGSSPRFCLVTEYCERGSLRDVLDEEKNLRLDSRELLARGAAQGLYRLHHSGVPHLHRNLSSSSFLVTRSYEVKLTGFELRETQTSISQEIMEPKTAYLSPQRLENPFNKYDIKAEIYSFGIVLWEIATGKIPFEGYNSKEIYQLVFGKRQQEPLGGDCSPLLQEVIDGCRAYEPSVRPSVDGKVLSSMREILQKLSSVTEKCVKT
MSFSDDGWGAEAEVKVAEDVPEKNVPPPVEPPRAPQSTAIKTEPERNSDEPSAGFGIDPITTSKTFGSQTTPKTEFGGAPSLSGFGGNAAAAAANKTSFDQQGNGFGGAAKHGFGGVGGAPSSFGANVIPVNKPSLGHKTTGFGGEPKHVSGGAFSSANNFDQQDKGFGGAASSGFGNGSMLTNQKVGLENQTTGVGASEVPTSKPSSFGQQPAVVSGFGGAAKMGFGGSSSSGFGGQKAGATESSGFPTKETSTSQPGFGGDSSTGFGSGLKAGFGGHGAGAAENSGLPTETTGFGGKLPSAGFGASSSNESAFGQQSKGFGGATKNGFGGDSSSSFGSGSKAGFGGTSSSGIGGQKPGATESSGFPTKETSTSGGTFGSGFGGKPTSTGFGAPSTTDSSSGQQTAGFGGASKPGFGGDSSTGFGSGLKAGFGGHRASTAENSGLPTETTGFGGKLPPAGFGASSSNESAFGQQSKGFGGATKNGFGGDSSNSFGKRDSGFGGPQDQGFGDTDAPSKSGLGSFNTGGGAVKSAFGAAGFGSSSNFGNGNTFGEPSDNQRGNWDGGERPRGCHNCGEEGHISKECDKPKVPRFPCRNCEQLGHFASDCDQPRVPRGPCRNCGIEGHFAVDCDQPKVPRGPCRNCGQEGHFAKDCQNERVRMEPTEPCRRCAEEGHWGYECPTRPKDLQGNFLESYDFVFTPDDKMFEDAVNNDDKIDFDQKVVASTGKVEIPDMASFDGFKILPQDLHDNLKRMKMNRPTPIQRASFFPIMHGNDVVACAHTGSGKTLAFLIPFVIKLMEEFEKDRDVTDEKPSPRLLIVAPTRELVNQTFTTARQLTYETGLKCGLAFGGYSRNANVQHLRSFSQLNILVATMGRLQDFVNAGEVSLSKMKYIVLDEADRMVDSNDFGEEVSKIIGSPGERTQQTVLFSASFSEDLQSDDLPKFVKEGYTMLQVDKFGTANEKIDQKILPVPRTEKRDAIYKLLGIDENTVTLLPDAPIEKQKTLIFVNSVKFCDTLAALISSAGVSTISMHSYQNQEQRDRTLDDFRRGKYQCMVASNVCARGLNIAGLDHVVNYDMPDKNGFDEYVNRIGRTGRAGFTGTSTAFVDVENDTDIIPCLVSILNEAKKEVPEWLTEGAGHQEEGGDDWNEQEQEW
MQAAARAQVGRALVGWTAPCERGRNRAAALLQYLKSLNPSPASACAAQWPRDADTHALLPVLVLLLPGLGSLSRGSGAGAATDSVSGAVEATARKLCRVGAAQSTTHAGGSLAASLTSLGSCGGLGRAPFIPTNLHNTNPASAAHRQCLQVHHSRCASTGTNAGTGAAGGARAGNATTSAGTAAFPASASASASRSFSSTCSSSSASAASSSAADAAEAALTDLRSPASWYPLARSMRRRVVAHLGPTNSGKTHAALEAMRAAPSGLYCGPLRLLACEVADRLAAEGLPCRLVTGQEVRTAVPPEAPPPPPPGATAGAAGASSYSSSSSSSFSSSSAASGASSSAPGTSGRGAGPKYVDDEEAGAAFGAAGGLASGPRPGHRAAPTSGDARADSGPAAAAAASEPAAVRHTACTVEMADVEGGGVDVAVLDEIQMLGDGLRGWAWTRALLGLAAREVHVAGDPAVLPVLRALVAECGDELEVRTYKRLSPLVVQGEALGGLGGAAAGDCLVGFSRRSLHGLRREVVRRTGREACLVYGALPPEARRQQAALFNAPPPPPRPGSRQPGAARRTEASEAESAASPEEGSSAGGAAGSAGSSGCASGVGRWGHSHPHAHSHELGPEAANGGSDSRTSRSGAAGDASDSDGTSASTAAGGSSASGSGSSGGGGSAGGSGGGSSGGNSGGRGSRILVASDAIGMGLNLNIRRVVFSSLHKYDGRAVRPLQASEVRQIAGRAGRFSSAHPTGYVTTLHAADLPLLHAALAEPPQPITRACLLPSSEQLAAYAARHPGRPIATSMLAFAAAARLAPAYQYGSYDGSYRIASALRHLDPYGSGDGYCDEGAEDSDVETDGDELGEESGSSSNGSSSGSVGGGRGEVGEDSEGGYSVRGDGGGGRAARRRGGGSGGGGLTAEELLLFSTAPADMDDPHVAAALLRFAELYCDSGHVGVDAIAGPAWGRAQVPHEPPRSEAELKRLEALHRTYDLYVWLAYRLPFAFTERRAAEAARAAIGALIEEGLDGLALAAALGRRGHHRGQAQGQGQRWGAGADWSDDDADGYVGGRDRD
MQCAEDHQTVLVVVQPVGMVPEDHFFRIYKRIISVNQVSIRDSQRLLYIRYRHHYPPENNDWGDFQTHRKVVGLIAVTTCSSAKEWPQTFDRFHGQREVFGATLYDSRLLVFGLQGEIAEQSRTDVAFYPSFDRCEDVEKRVEDFVESIFIVLESKRLDRATDKSGDKIPLLCVPFEKKDFVGLDTDSRHYKKRCQGRMRKHVGDLCLQAGMLQDALVHYHMAVELLRSVNDFLWLGAALEGLCSASVIYHYPGGTAGKSSGRKPSISQAADAGKRHRPGAQEVLIDPGALTTNGISADTSSEIGRTKNCLSPEDIIEKYKEAISYYGKYKNAGVIELEACVKAVRVLAIQKRAMEASEFLQNAVYINLGQLSEEEKIQRYSILSELYELIGFHRKSAFFKRVAAMQCVAPTISEPGWRACYKLLLETLPGYSLSLDPKDFCKGTHRGWAAVQMRLLHELVYASRRMGNPGLSVRHLSFLLQTMLDFLSDQGQSPPLLQEHKAVHTQAHSQLSVSQLLGSIPVKEFSI
MSRLPQLSTPGRPSPTTGIPTPTARRPRSSLGPGQSGTAVSDDLMDRAFQEALRNRPPSSLRSNGSPNELSESTTSTSHLAAPPTAYGLAAPRTPGIRPRTPSALGLGAPVTPSAASRSVSRAGLGVRSSLSTSTTTPFTPRRTSLASSTISSTPFARRSESRASEREPTSAKWVPTVGERVRISSMGYEGVLRFYGTTEFKEGIWAGVELEGGFKGKGKNDGTVEGVQYFSCPPKCGIFVTAVKLSPPTTGTSRPASVASSHRSTASYSLSGRATPSVSGRATPSISGRATPSRPPSVTPGRVTRTVSTAHRTRPSISGADDETLPARTALGNSTNANNGIDSRITAGSRASRYIGMTAKQLDNARAVTTAPASKLAASTSTVNGQTPRVSRVSMGMGGTPARSRQSMGGLVTPRVRPRASGIGDMPPPPSPGNINRVLTARQIEALEEEIRELKRRNGELEEDLKRMPELRDEDVTEMETLRQETERSKQELEFLKTQLETSDTNATDAVRILEELQAEHTAQQEELEAKLREIGDLKKELKLANERAEEELAAGAEARKDEVQKMLERAQTAEAEVNSMQVLVDDLTDAGRQMISLNETKQFELEERIRELEDKNRSLDEKLQKAREEQEKALLPPSPSSRQREAATAAEIDNETLNAQVKHLQNKLNLLEEELEEARAQAETDAETWKGKLNRAKDGEKAAKEEIVALKLEIKELKEQANGARGKIGELEGALKENQAALEGARAEIESLRTEAAEAASLRTTLQAANANEKALSVAQEEIKKLKTELAAATNAEAKVVSDAKDQINDLEAKIASLEAEITTLKQTAESNIENNLPTSRPKLSNSSTSSEDAEKKLIGFQHIVQELSTENADLKEQCESLREEISLMKEEVKLLEEAAADIPGVQGNQKELLAAKATIKDLNREVAELEALVESKIYREDELETRAAELEREIERYRSSSKRSKGEPPYSAAATTFSHASDGQSSSIAIGGSRGTGEGTERCELCEGPHDLDACPVFAGNVSTEGTKKGGRWCADCESNEHDTSECPMAEDVF
MGGTKPNAKARTNTLTPRASRGTGRSRGRGRGRGGAGRPGEKRSHGPHLPNKLRRELESLGPARDRGSDDDDDDEDDVVGEDVYEYEEGVPEEEARKNDRYDAVAKYEYDFDSDGSNADEDVPSDEGEDMEEDDDGDVDEEKQIRILQETTGMPREAFDGNRKKKEKKQAQELLLQPGDGPVTIHDLLDNIQDKPGYSKIRKMVQQQEKKPMVVQPPLPKGQRDKMDRSVAYVLSKKEIGKWERIVKDNREAATLRFENDLNLGVDTVGAIASKFEPRSSFEKQMASVFNNTEIMEAHKNDGAKILELNKMEVEDVRERQNRLAKMRSLLFRHETKAKRVKKIKSRTFHRLLKKDKLKAADLEADPEAAKDSAKKLEFKRAEERMTLKHKNNSKWAKRILKRGLSVQDDGTRDAITAQLQQHALLTRKMNSIKDGSSSSDESSDDDDDDEEDESKLEAKLLNRGKEKIRKVIEEDNEIPKSGVFSLPFMERAMKKRADATYEETRLDYEELEESLRKLEDDNTEENVDSMKVTGKRTFGPVKRAHEEANKRPKLGDADKNSDSEYDSDSGQHFDSSEVNKKAEYANNKADDVQLGTALLDDEQQNDLYSFDGTRKSPGPKTDIEVRMLADNSWKKVKNSKTNGGNNIKESGNNSKVQIPSVDSNPKQPHNSDSDSEEEMVDGFLTVSDEKETYELPSQADLIRQAFAGDDVEAEFVKDKVEALNEENPEPEEPALVPGWGQWTHVQQKRGLPSWMVKEHEDAKRKREETLKSRKDAKLKHVIISEHVDKKAEKLLATNLPFPYTSNDVYENSMRMPLGPDFNPAISLSALNRPAIVKKPGVVIKPIQYGEIDPHEKPDELKRVIQRVKPNPNIKKASAKQAKRTASHRRT
MERLSAKESLLLAFRDAGGFESLVSGKTTGMQKIDVNERIVGLERLNPTPRPTTRSPTTVAHFTGLDVLIKDGYSKISSNVKFLNTVQSKFLLTTQLSVEGPIRMKEEYVEGLIEIPRIREETLPDQLKGFFGQTAGALQQLPAPIRDAVSEGIKLPLNGMFQRLFMISYLDEEILIIRDASGAPDVLTRLEGPQPNSIDGTSDAVLSEYES
MTVVDVLDNPELRLIEERERIIRPPVTIQVGFRYWRGTLRINSRCTIIIFASRVEKPLVDEDCEHVHEQHVEALAARHVNPTWYPSRKRTGERGSSRDIVPLRVRPVDRLQISSTNSNRIRSVLRISVISISTPIATNPVPRNQMSASSHPLAPLSASEIKNAAAIIKASWPAHTELYYKAITLQEPPKTEVLKYLEAEHNGKPLPAISRKAFINYYIRNTNKFHEAIVDLTSGRVDRNVLLGPFIHANGDGEEIIAIEKVALEDEKVKAEIAKLELPKGTVVISDPWIYGSDGIGDEERLYQCFLYLRDPMNPSEADSNHYAMPLPISPVVSTATMKVIRVDILPTGADNTIKPVGKYKIQPPNEYIPEAQKLRTDLKPLNVVQPEGASFQVQQQGTSNVISWQKWTFRVGFNQREGMVLYDVRYDNRNLFYRLSLSDMNIPYADPRHPYFKKSAFDLGDAGAGIMANNLKLGCDCLGSIYYLSSVLSDDKGGVLDMPNVVCIHEQDAGIGFKHTNYRTGRAVVARSRELVLQSIITVSNYEYILAFIFNQAGELEYEIRATGILSTQPIDEGVEVPFGTVVHPGTLAPHHQHIFSLRIDPMIDGYDNRLVYDEAFAMPRSEWNPHGTGYYVKETVVEKSGGYDIDYDNNRSFKICNPNSRNPVNGKAVAYKIQAPPFQKILSDKDSFNYKRAEFSDHTSTSVEDFPGYACEVLSIHLKPVNFFDKNPALDVPPSEQAFNKSNLLSEQHQQPSVTATVGENGGTEELIIETLGRVGQVNNFRLVYDKETGRPKGFGFAEFADADAAASAVRNLNDYDLMGRKLRVDWSNESGSGDNAPSNRDQGAPPAMNGQQAAPAAAQPSSALGPLPPGVELPPNLTCPDAISRTLSTLPPDQLLDILSQMKGLVMTDPAKATELLRQAPQLAYAIFQSLLLLQLVDPAILTSLVETSAAPAPVAPAPPVQQVQQPPPQVTRPPMPYAGYPPQVAPTPPQPQAPQPYTQPPQQQQAPAMEQQAIYAQVMALTQQQIDALTPEYRNQIIAIRQAIMAGGRP
MVKADYTRDYYADLDLPPTADVNEVKKQFRKLALKYHPDRNPGREAEVNSKFQTIQTAHEILSSPESKAKYDANRSRHGRFPTSSGVRGNPWQDVGKDFPPPPQRYSNTRSNTSSRSSASAARYAKFPMNTPPPPPPRPTDKDDAQSRADAFESMRSHTRRPAPTAPQPNSSSAGASSTRTRPPPPDPRQTAYTASQQKKAEASFGTRTPRASRSGFVPGSPMGDEAPVSSKHYATKRHTSLFEDTASAYQKPQAFASSSDHDDGGPRPYLDPRSSPYGGVRGEKFDPFSGVPNLGRTRSTHEIPRKPVGADSDAFGATNYRQRSFSVSDDADSPPKAPEARRGSEANPGRAHYANTSARMPSSPTASRFGERYTPKPFQGSDETSSSGASAAANFGSDKANSTPGRTNGGQHNVYPAPGHRSAESLAPNANESRFMRNSADNINTRFVADEHANANWQFNAGGDDNGSGPVRSQSQSGTRGRRSPPKTSRPSRDPGVGAGAAAAAAAAAAAAAAGMAAQGFTNSGTDTPVGPADPQQQPQKDQHGFEPSHRVAGRKASPLMLVKHRPHARHSGKVNFPRAPVPPRPPTAFGIPSMTPNKSAWDKYVAEFEAYLREWDVVDAKFLDHMIARQSNAKKLKQRGWSAVTSDQGMQEYYAWLEEDKQVHEKWTAYSSEHLRRVREFMAHKEKMKATL
MSNKNLTNDTRAELSELVKRKEEISDTLATLERQIYAFEGSYLEDTQLYGNIIRGWDRYLTNKNTNSKADRRNRKFKEAERLFSKSSITSMSAVSGLMQSVKKETGDDGTENGSKNAEDASKKTEDGAQDSSNGSETSSRPETPRAPNTPLSRKGSGNSSNISSLSKDKKRKNKTSLANKQAKLKKSRTGTS
MYALSCTDGFKYPGSEPTYITDIIPVSAGLAAVGSDQSLSIFNPLRLNQGPLKKVQTNHGNISCAEVFSVGNSIVATAGENGTVSLWDLRSDAANTPVLQIGTPGEGPGLLSLACSEQTNTLGAGTELANHQASILLWDLRSPRVAKIHYDEVHSDDVTELSFHPTNPHLLLTGSTDGLVNVCDTRITDEDEVVIAAFNHGSVHRAGFLNETEVYAVSHDERFALYDMGETVEKGSPTLDLGDIRKVVDCQYLCNVIPKVTGAGAVIGAGTQDQELFRLIHLSKNGASWSLDSETVVGLPGAHGSEIVRSFCFVDEQQVVFTAGEDSCIKAWRPSV
MGRKKGAAGGAKSVAVPAARTEVEVEKEAKKAAPRKRNPCPGIRAVGGRIYDPENGKTCHQCRQKTTDFAVACKQPGEKGPCSTHFCHTCLFNRYGENAKQAAKKARWACPKCRGICNCSFCRKKKGETPTGILAHAAKATGHSSVHELLKQGSDMVAAAQTLTSLPAKIKKEQKRALGTDDDADGIVVDGDENVGTDLNAFPSSPANKKLKKGTSDESADVLKTKLELPKGTPVTDVVGAKLEADDVGSAIQFYEFCRTFAEVFQIKKGQPEKVLQVITGGGRRGREVPSVVADLHISLLSLIQEDRGENPLDYSRDGDTWITETGKYISESTVISKELPLDCLNQGVSGYKKLSPSLKLHVLNFLCDETLSTATLRGLIVKQDEGATERKIAAREKIRAAKEKEKELKERLKNEMDKSMFLRKGEEIKSLISQIKELNEDKEAAVDDEKLGDLLRTKPVRKDKGVAYWKFDGYYKKTSIMRQEFDTAGNNDKWFMFTEEEEKVIGDHLAPRSQLQCKSHTQVQRHTIFVYN
MASFASNTFSHQLYAAFRPTYSKQLYSAVLAYHRGPSRTALDLGTGHGLVARELSSHFQRVLASDPSAGMIQEARQLSIGFPNITFYQERAEECPSAADAQVDLVTAAQSAHWFDYAKLWPEMRRIVRSGGTLAFWGYKDHVLVSYPRATNIINEYAYGQDPWLLGSYWQQPGRSIVQQKLRAVQPPVEDWEDVSRDEYEPGVEGGTRFMHARMTLGSMEEYVRTWSSFHAWQRKWPDRRRRAPGDTDQRGDVIDEMMDEIRETEPSFQRDDWQDVEVDVEWGSALILARRR
MDSRFAHLYKRDSSVSMIRVKMSRRRSQTQKENREKMQNLRRHLDQLPELEFSMDVSTLEKSALPSQETGCKAKVDKNNSAAEERKKMLARFKENKALQKEKERREKEKKGTFKVGLYRPQPLGYLPLNPVVPSTKKPTEPVQSTRVTRSMKQHLQPKPAEKQPAPKKAEPPSTRANKSSASAVAKGRIAAVEPVIRAPTTRSATRATTVTAAVTTKPVAKTAADLRPPKIKSANRQPAAPSSGRGKNMQGHTESVAAEKKETMVADEVVAAVNPSHPKEEEEMLEEANVTPVSFAPQGFVFQPPSGLRTFQPTPLSPRSADAFLSPSFSVEPRMESMSPISEPSDSTSAPPLSSPPPCMSEPCPASASESAPSTLPPASSASPLASTSPPPGSLPLPPPSSVPSEPQHDVSYFRAVIASETERLTGLSEFWELRFDDSSIPEEMRDQMRTAVGQARLLMKERFGQFSGLVDDCDFGRGEKITTCTDLQGFWDMVYFQVEDVDKKFNALKEAETRGWQEEVKPVIRQKKVVKKAPAAGGNPGAGVGASTAAKSRLAAVKAAMKAKQAAAAKAAEASDRPQDDSAPVSDALVKARTAQTVVFHGGFFQVESPVKVLGAVRRSSRLSAAPFTHCSPHGSKFSTPGRKERSTAVVHPSPLPCKLAPSKSAPPTASSPTSPAAVARTTASTVCTPKQNAESLPCSPKPLHISSEQHRSSPYASPNGVSCIQLRQLDHNTSLNNLQSDLMITPIDDQMNRSVQIKSHNSCQSEEELPLHLPAQSDSSTEPEGSDQESAMTAFSQEQTEKTDHSVSQVHATSFTHSPSACKTIPRAETMENCVSVLSSPCMMSISPQQVLSPTPSEKTDMRVSEGSPTSADCKVTENQDSESFPDLDLDRYLQPTAQCSLSPVQSMAVERFSLGLEDAEMESPQAQEPVQDALMTPTAFPRMAPLVVTPWTEEMIADQLLFTPEQRERVRPSVCERDLMMFTPPADI
MRVIRGPKCKIPPTIPPIHIPLHRHSPSLLPSSPLAVAAAAAADAAATTSRKERAMSDSEEHHFESKADAGASMTYPQQAGTIRKNGYIVIKNRPCKVVEVSTSKTGKHGHAKCHFVAIDIFTAKKLEDIVPSSHNCDVPHVNRTEYQLIDISEDGFVSLLTENGNTKDDLRLPTDDNLLSQIKDGFGEGKDLVVTVMSAMGEEQICALKDIGPK
MPWALTSPFPLSPLLIPTNITXXXXXXXXXXXXXXXXXXXXXXXXXLSFPLPSYPCSDVARAIELLEKLQESGDIPGHKLQSLKRVLQSEFCTAIREVYQYMHETITVNGCLEYQARATAKATVAAFAASEGHSHPRVVELPKTEEGLGFNVMGGKEQNSPIYISRIIPGGVAERHGGLKRGDQLLSVNGVSVEGEHHERAVELLKAAKDSVKLVVRYTPKVLEEMEARFEKLRTARRRQQQQLLMQQQQQQNLAAQQNHTS
MPHGQLYQNETPSTIAPTPIKEPILTPQEQLELRVSSTHEDDPIKPRIDGSILTISDSVLSCIGATPLVRLDRLAKKYNLKCNLLAKLEYYNAGGSVKDRIALRMIVEAEREGILIPGKSVIIEPTSGNTGIGLALAAAVKNYRCIIVMPQKMSREKINMMKALGTEIVRTPTEAAFDSPESHLSVAARLQKAIPGAIILNQYRNRFNPQTHFDTTGLEIIQAIQNTPSTLSRPSSGQVDLFIAGAGTGGTISGVSRRLKMQYGADRVKTIAVDPVGSILAKPESLNSAGIQSYQTEGTGYDFEPEVLDYSLIDQWIKVDDQHAFETLRELIKLEGTLCGGSSGQALYAALQYLKPADPARGAPPGNGWELFGQNPRANVVVLCADSIRNYITKDWLVEGTEESETTEAALLSKAQHQT
MATATEKLSALQTAVAGLNEISENEKSGFINLVTRYLSGEAQHVEWSKIQTPTDEVVVPYDTLAPTPEDASEVKNLLDKLVVLKLNGGLGTTMGCTGPKSVIEVRDGLTFLDLIVIQIENLNSKYGSNVPLLLMNSFNTHDDTQKIIEKYQNSNIEIHTFNQSQYPRLVSEDFLPLPSKGRTDKDGWYPPGHGDVFPSLSNSGKLDALLSQGKEYVFVANSDNLGAIVDLRILINKNEYCMEVTPKTLADVKGGTLISYEGRLLEIAQVPDEHVSEFKSIEKFKIFNTNNLWVNLNAVKRLVESDALKMEIIPNPKEVDGIKVLQLETAAGAAIRFFDKAIGINVPRSRFLPVKATSDLLLVQSDLYTLESGFVIRNKARANPENPSIELGPEFKKVSNFLGRFKSIPSIVELDSLKVAGDVWFGAGVILKGKVSIVAKPDVKLEVPDGAVVADKEGDFLEPVLGRSDPLEEEGEEVGPGGGVVGENCGGEFEDGVAELLGDGFDGLLLERGEEDKVEGGASDRGEEWREERVVVAREVAAEEDSGHGSGLRFGGGVEEVGQAKEEGFWACLQRLKRDSG
MFHEILFVLSGYPGNVFTAVTPPNSHHVTTFAITEDFPLLHPTEREALNRLGHLGWMYRQLDLFITETLQSTTTTTTATKGIYQQALATGLSQILGDYRSLLLSLEKRWVTKQDHVVTLPNGGGMVPLSFLTSTMGRWELIIPSLLRLTKKIQQQHQARILDLVMDQVNTGIPELHSVIMYLVQQLSNVFFRQVTAWMMYGQLPSQPCLDFFITPKQQLDDNNTDQGDHTEWQRHYTIHWDRVPGQLLSNEVAASVFYVGKVVATLQSKTTMTTTRIDRLCKNRERLVMPAAMKQHHLVLLKSLLSNPVPPAPPATNNTSSSPLPPSLVSPSTSSDTSSSSSSSDIITSNSSTTTVPTTKAWAIQRHQFQTIVHQIRRSTTSWLFSKVFQDEHDLVHYFMSFRRLFLLGDGELAIRWLEGLGESTPDDDDDTMKESDRRPNNNVNNTDLWHQRKREWDRLFIKASVGTDSEDHLDGYTFDFSTSLEHHQPNSFMSLLKATSSDDDRGHLVYKLQWPIDLFLGHGDMQRYSDLWTLLMGLKKVQTALTRVFITAAHMDQDTHQLWRLRSLMLFWVDTLWSHVQGNVIQQQYDRLITACHPLDFDKVQKAHDEYLMNLTRGCLLSSEGCRHALLELLHTCLTFCRLVHTAAPVSSLEKSDHMYGLLSGQRQEMKLNGHLNELLLRLDYNKWYSAYRYREISDLFS
MVFESLVADLLNRFLGDFVDNLDSSQLNIGIWGGDVKLDNLQVKETALDDFDLPIKLKYGYLSSLVLKIPWKNLYNEPVIATVDGLNLIVVPNKGVVYNEEKVAKNIQEIKQKTLARLEEARKERRKPKDPQADTFTEKMITQIIKNLQISVSNIHVRFEDRYTNRHRPFAMGITLEKLNFKTTDENWRETIHKDVVKIIYKLVSLQNLAIYWNSSTEFISDLDDKEAIRKKLQETIHNGKNGPEGYNYILEPIQMEAKLKLNQKPETDGSNWKIPKIDLAVDMHALSIAIGKFQYQDVLLFLEAQERFNAAGQYLKYRPNLNEFKGHYKAWWKFAYTSILEEKVRRRRNNWSWDRMQKHRQLVRKYQKAWVRRQTEASPGADVQATIKEAEKKLDVFNVNVARQQAELEIDREGLTRQEDKPTGWVAWGKSWFGGGGGPTPDKKKGAKDIGSQFQEAMTPEEKAKLFEAIDYQENIPPTNYPKEFVENKFDFKLGQVAIVVDGAVSMQLLKLVASVEQRPSASAMHVESSIQELRMDGCGTEIIRVRDPSIPWMSFLLDTNPLKGNYDQLVKLAVAPINIKYQAPAINNAIDVFKPPESVRLNQLTALAMSRYEEVKARSATGLAYAVEHRSRLVLDVQIQPARIYVSEGGTYSSEKPTLLADMGLLSVVTVDNSSVDTSGMNKMAALMEKAYDRFHVKLSNVVIAFAENVETAENCVFEKESPLHVLKPTGLDIQIHKSSIDDLKLAKMRVIGDLPNIVIGISDDRLIGLMKLGLSIPTPKADEKTKAEKELEVPVAKIKDRAKMRTIMEVEEMEEDVTQKEEGGDDDEKEKKKKTSEQQVQIELDLRLNQIGVVVYRKDAVFCDVSILKMACKLQMRTFDMVVTAELGSIKISMPEFKSLDEKREHLYLIDNDELQGALMTLKFVQANPESPFFATEYALTEQSVDFRFTKLAVSLHQEGVLELKAFGEALQAQLNELQKNTPEEKKVEETARKISRKLSDSVMSIASMSRTPSGKEKRQRKKTVGSATQEMDVSRNIKQRIKASFGSLALMIGTQKHLETSLAIENINANVKITEKAMEVVATLRAISMKDRTPGAVYKKLLSVTGKEDMLRFDFVQYQRTDEQRALMKSSDVDMVVKMRLAQMRFVFLNLWLARLMAWLAPFQNEAVLAAQAAQAAAAEKAATAAQNVKQIMEQSPPRIQLDVILEAPFIVVPRLSTSRDVIVLHLGRLALKNEIRGDSEYPKAIIDRMDILMTDCSFGMGVMNEDVSAVSSSCLILKPISFKLALQRNLTFAVAKELPEIVVDAHIHSIEAEMSDADYKTLMQTLSGNLAEGADLAIPPPPPPSSLESSNTAAALTSPGKEKEKKDREANAGPPVIEKSHTRIVFQFVLDKISAVLYEGEAVNGERKESDAFAALRLKNVKTSGKIGEDNSIVFAMSLDAFTMDDERKEKTKISKLMDKKGSKDDRFLDMSFNQDAEANKQIRLKMSAFFICLCPEFLGCLTRFFNVPQSEEQLEKQAVTANVPTKAVSASPSASSTFTGGTKTSSGPPQPVGTLAIDCDMHGVEVILVEDSMHPESTQALILSFNVTAASHPNEQTKDTKMNVAVENLTIFSSYYQSSRRNEVTYQVLTPVRIEALVNMNTERKTTDAVLKMSALDIKMSPSIIRLLSAVSAEFSKSSAPGETGSISQKAAKLRKWPNYFDSKPIDHRKYWFFAAPVAQEAVEEELDVTQEDKSRTDSMIGKESAKVDIERISFTLEAGTGAIPVPLIFLDMLVNAEAYDWSSAMRVSSGVSVQMSYYNESVSVWEPIIEPVENEKGEFERWKLAMTMKSRNKQDSSDSSPQTEVKIEADKMLNVTVTKSLLSLLNKLSEVFATAAKQITPTKTRHLPGISPFVVLNETGISVKVLDTETIRVSENGQAVDATHGEFVDVFLKNRKSDVEDRRLSIEQEEITGDLKFELAGTVRETKIGRAEKRVIHLPRVSDGGHKWLIVAETTVENSRRLVTLNSHVKFTNHLSYAVEIYSKRDTTLDLFGTVEHGETIPLAVPLLFSPSGDIYLKPVDDKYEVSFESLCWHNFEHNRRQAVRCEADSTDGSFSGIYIDSVVHEEKIQDGIDDQTTSIYHVHLHPPLEFHNNLPFDINIELPEQKVLGAGMSTLLNVVAGSPVKAWLTYLGEKYVLDMSIPEIKKDVEVVALNTETGSDELLLGLHWTSEYGDQKVYLYAPFWLVNNTDKMLRHVESSGNMLSNTARGCVPCGKKSVVTSQENDDAVQHLPTENPIILPFPAIDLSKKKKARVRIENLSEWSEEFPLDTVGNAARITCKGSEHDFDLTVDIKLCQSGLTKIVTFAPFYLVSNLGKNPMEIREEGQKGWVDIPAETCVGIWPVERKKRKLMCVRYKEEPEAESLLFPITENYETLCHMDGEAIGVEVSVSTGESSVAIHLSSFVPGMCPVQVMNNLTVPVTFGQKGHIKTTVGPNEFAHFSWSSIIEPKVLEVDIGDWHFEDKLDQNRFGDLQIDKSVRRFSYYSNFLIGRQRVLLFTPDVDIAKAAYGSWETDVVDMQAEISLQGFGLSVVDNIVGREIIYMAISSSDILWEEEVKKGRFKPLAVKYMQVLEEKYQAHLVTPNDDYEAMEAFEVNVNRMIMKKKKGKEVKLRRIFEKGLWACYGKSSQRTRLHAKINHIQIDNQLDACIFPRVLSVVPPPKSVIVDNTPKPFIELSLLQRQPEFSSIAEIEYGHVLIQEFSVQVDQGLINALLLLISGEVTRKPYGKEMFDEDIKICHVTLSETASTYRSQRPKSFYNDLHISPIMMHLSFSQGGTSGDVAASGVSMPIQSEMINVLLRSVGVTLTELQDVVFKLAYFERKCVFYSPEQLNSEIISHYAKQFIKQVYVLVLGLDIIGNPFGLVRDLSAGVEDLFYQPFQGAIQGPEEFAAGVALGVQSMFGHAVGGAAGAVGRITGTVGKGVAALTFDDDYMKKRQEDLNRKPQSFGEGMARGLKGLGMGVVGGITGVVTKPIEGAKQEGGFGFVKGVGKGLIGVVTRPVSGVVDFASGTMNSVRAVAGTNREAGPLRPPRVLREDKIVKPYSSGDAYGFKVFKDTDRGELAETDEFVTYASISEKMVLIITDRRLVLSKRTDMMGVWQTEWGSEYCKIKEPEFIPNGVKILLKEKKKGFLGIGSSEGKIITFQNAEKIHPKLAAAYKKATLA
MSATNIPNRNDVPGGIAPTPQNTPAAHLSHSVMSRPQVPSTLSEEQEDDDLPTIQTDGASGALAALSGHPAFTHLIQGKLDRLVGQSSGYIESLPLPVRRRITGLKGVQAEHSKIEAEFQREIFELEKKYAEKYAPLYDRRRALIDGTAEPTEEEVEKGYAEEDALEDEDEDEDDEDNEDEQKPAKERLAKPTEEELAEAPKGIPQFWLTALKNHLGLSELITERDEEALKFLADIRVAYPADKPGFTLVFEFAAGAKAFFSNTKLEKTYYYQDEVGYEGDFVYDHAVGTTIEWVDGKDLTTRVETKKQRNKNTNQTRIVKKVVPTDSFFSFFSPPSPPSDEDSENDIDEDIDEKLELDYQIGEDIKERVVPRAVSYFDGSALRHEQMDEFDSDEFDEEEDEEEDSDEDDEGLPVGRGASRKAPMPPSGVTPASAQDPQECKQS
MLPASLLSYLSVILFLQSLVLGGAQASSSSSSSAEIESLLDSDPRDLVGDFSKSYLFKTVSGKHQDLKYIDPEMIVAVLNGKFSGDIKDCVIIDCRYPYEYEGGHIKGAVNLHMEEDVENFLLKEPMVSSGNKRVIIVFHCEFSSERAPRMCRFVRERDRLGNEYPILHYPELYVLKGGYRDFFLKCKGYCEPQGYRPMHHEDFKEDLRKFRTKSRTWAGEKSKREHYSRLKKL
MDEPEGVRGREDAAPGREAGDAEEAGDGFQLVTHGKKKKRAASGQDGGSPSSGAVLGAGSVRALTKDKGAAPAPGAKAKVPFHDPSIPRPQDVYKIIVDNYNPFEHVWLERSEDGTRRVHPLEKLPVEQFVGRNIPEREPVKPAALEDTPFTLVEDHKGLVELAKKLKGVTEFAVDLEHNQYRSFQGLTCLMQISTRTEDFIVDTLKLRIYIGLYLQEPFKDPTKRKVMHGADRDIMWLQRDFHIYVCNLFDTGQASRVLQMERNSLEHLLLHFCGVTAKKEYQNADWRSRPLPDEMIKYAREDTHYLLYIYDLMRQRLQKESTFENDLLLEVHKRSNEICLQFYEKELLTDTSYLHIYGLQEHELDAKQLAVVAALHEWRDSIARQEDESTGYILPNKALIEIAKQMPTDVGHLKRIVKSKYPYVESNLELIAYTVWNALKYSYAYEGIAEQLKKERLEQLALKSGQASDEVTPLDADIGRSNFDSSDQSANVNVASGSGAGFMSEAALISSIHLEDKTQTISSVRTSETLSGLIRPVNKDVLSNNIHQQASQDLRHTLGALKGNLASGGQSNEQAGSNVENFRSSVFPSQQLSGGVKPFYPNAGMHSDNVWIQTTQMNETMQLGNTPYYTQLPGYSTEVVGSRYEPEGLQMSGYLSGFEPGIESINQRSTVIGQPPGRHMEGSFQSSILTVENEDLGVFYLPSECLFGFLAFG
MLTWVAILLFVHTAISAKRELFKSCAESGFCHRNRHYAHEVTKLGDTFESPYFVLSDSIDCNQLSCTGQIVKQLKNTQIMLPFEVDILEESFRLRIDELRSDTHFHKLNSCRFSAANLSMMHGSATSSKISSTMNDKSLQIFFNDSSATINFKPFKITIFYKGKPQVILNDNNLFNIEHYRKEEENSMFEFESDYDLFHDSFKDSRADSLPLGPESIGLDIKLLNMSHLYGIPEHSDRLSLEDTSQSDPYRLYNVDIFEYEPYSKLPMYGSIPFLIGLNPEVSTGVFWVNSADTWVDINKKKDTYTHWISENGILDLVIIVRQNPKEVSTVYSSLTGRVQLPSQFSLGYHQCRWNYNSEDDVRDVHSKMDKYGIPYDTIWLDIEYTDEKKYFTWKRELFPDPSGLLQELDETKRSLVAIIDPHIKVGYEVSDYLESNGLVVREKDFDTPYHGHCWPGESVWIDTFNPNAQSYWDTLFCKGSDFAGSSSNLHVWNDMNEPSVFNGPETTFPKDLVHFGKWEHRSIHNWYGKSFHEATYYALINRSPNHRPFVLTRSYAPGSQATAAMWTGDNAATWEYLKVALPMILSNGIAGMPFAGADVGGFFGNPSKELLTRWYQSGIWYPFFRAHAHIDSRRREPWIAGEPYTTIIRDTVRLRYQLLPVLYTAFYESSKLGYPVLRPLFYEIPENQKLYNIDDQFFVGSSGLMVKPVTEEGATTDSIYLPDPQIYYDFFKLGTTLQGEGIHELEVDLTTIPVLARGGSIITQKLRYRRSSQLMKHDPYTLMVFLDSEGTAKGKLYIDDGTSFNYRLGHFLEISFQYSNNILSSELKTNIARKFQDSLDDVLVERVIIIGLPDDFTSVKAKVTQGEKTWISNWTKENGYLVVKNPRVSISQSWEINIEV
RGGFTTCSAGSARYTSPSRGQVWHAPTTMDVSHEITLLVQEIQRLGSKSADGQTKVKFGILFNDEHCANIFEALVGTLRAAKRRKLINFEGELLLQGVHDNVDIVLLQE
MASPVTSPAVTSGTPSSAPQWKETKTPEGRIYWYNTTTRQSTWKKPEELWTEEEKAIDACPWKEYTSPDGKKYYSHKETKQTTWKVPEEYQGLMETLERIKQTEKIATTPVTPPVATTPTLPQQPPQPLPYTPSPPVYNRPSSTVSLLLSQPPDIVVDSPEKAMEEFHLLLKSKGVTTDWDWEETMRAIITDPRYRVFKTTAERKAAFQAYINLEAKRKREEKEAQEKKERQDFYAMLDANPKVKPYSSYRTVAPLLVSEPAFQHIATDRQRQTLFHDYTHHVRKLEKEQTKKLKKTSMAHFRTALDRIDVKEYSEIPLWKDIYQQYVMGGNNYEGMTSIDFIEVFQEYHQQAWERPLAVYHKRMEQQQHQDRVTRDGFKQLLGSLRQEGAINAYTHWKEIYPRVADDARYTNLLGVPSSTPLDLFWDLVDDLDRDLYDQRKKVQEYLKDEKVTLETTMEDYKSLLDAHPALRDQLDPVNIPLIYKEVRTAHHHCSLTKQSLFDKIQEKEMRKHQEQLKKQQRKTQKRIKALRDAIRHLDNPPLKPSDTWDAIEPRVKGTEAYMDLDQDEQARLDAFQQALSKVETKEDDDDEDDEDDDEEGIIKDR
TMSGFNFGAPSGTGAGFNFGTPKTTAGGTTGFSFTPSGGGTGGFNFGTASAQTSASTQPTGLFSLSTPASSGASTGFSFGAQAPSAPAGAGSFSLGMNTPKLSLGGTNSSQPIGTGGFTFGNSTATTAGSTGFSLGAGLTTQAQTTASTGFAFSTPVPLSGTAGGTAVGGGGTAQTGTSSGFSFGIVSNMAQPPAAVAAAATTAVAPMGLNFGTTSGTTAAATSSQPATSFTLGSQATGFGFSTPTTAVGATAAPTLTTTSQKSAGQTATCAPATGATTLGSTGPTLFASVVGTAAPAASTTTGFTLGSAPAASTTAASSTLGFGIKPLGASSAAPAATTTAPTTSGTTGFNLGLKPAAAVAASTSTAAATTAAAATITSTPPVMTYAQLESLINKWSLELEDQEKHFLHQATQVNAWDCMLIENGEKITSLHREVEKVKLDQKRLDQELDFILSQQKELEDLLTPLEESVKEQSRRIYLQHADEEREKTYKLAENIDAQLKRMAQDLKEIIEHFNTSNGPADTSDPIQQIRKILNAHMDSLQWIDQNSGRLMDF
MHSSRADFSSLHTQQGYWGEDDSISSCVSPCGFKSDAALFGVASEVVFEGMVFVAPVGKGVSVEAELAKRLKPNMVACDGEWVVVYETCELGFLVARLVAARADGVKGRGVARVLEFQEQSKDPTINISILPLWHITTTIKMAKVFSLRGQALKLDTAADLEKHIGGLKDQDVEEFHLEGNTIGVEASEALAKILETKTSLKFANLADIYTGRLLSEIPKSLNALLTALLKCPNLHTINLNDNAFGLNTVEPLRPFLSKHTPLQHLYLNNNGLGPAAGALVAEALEKLAENKATARKEGKNVPDLETVICGRNRLETGSMAAWVKAYTANNKVKTVKMVQNGIRQEGIATLLQHGLSNCKQLDTLDLQDNTFTALAAKSLASVVPSWTELWDLGVGDCLLSARGGRLLGRALATGGNKKLEILRLQYNEIDAKGLKAISDAASHGTALPRLRRVELNGNKFSEEDASIETLRELLEKRKEESADDYPRVDEDDEDAWGLDELDELDDEDEDEEDGEEDDDDEEEAKEEKIIDEADAAESQPVSQKQDKDVDDLAAALGKTEIK
MAKVIFTPWKEHSQLLAVRDQFYPPLTYDGPDLRSKACATISVWKIRGNLPHAVEATALLTDAILHDDAQKNSVFSIRATYSAAFCRFVTGLVDSKLHGQRKTMFQRAVDLGLPASFVELRHEATHRELPSLTVLRNATQRSLEWLWDYYWAKTDVATVLGPDALTAPTDGVDADDADDLEPVTAVVRRCLEPLLGDGGETTEPPRKKRKVQQQQASVATQLVSVCKSCGKGGVALARVLLEEAVLVPSGRGLGSPLADEFAKWDRFLQSIAEGYPPFVPALLEGMVDALAYEAPSQDAKNDARCEGIYLWLDHILRSSDWESRRWLLPRAYLKSVCEGATNHWTALLKETLCNLDDGLPRLVDLDRSMETEMVTEALKEDVDLKAFGSLRSTTISPRIAQLQAPSPHELPRKKHSTVDCNPLPIYPVFYTSVAVQKDAYPVDSHVYVNQHTCSVVRLLTSKGTGKGNNYAYLVTDEPTKKSVIIDPANPPEVAPELQSQIKAGKIDLTAIVNTHHHWDHAGGNNEMLKTFGQLPVIGGANCQSVTKTPAHGETFTIGERISVKALHTPCHTQDSICYFMQDGDERVVFTGDTLFIGGCGRFFEGTAPEMHKALNETLASLPDDTKVYPGHEYTKGNVKFCLAVSQSEPIKKLAAFAEQNQQTQGKFTIGDEKLHNVFMRVNDPEIQQKTGKTDPVEVMAALREMKNAM
MGRAFLLQGGDCAESFKEFGANNIRDTFRLMLQMAVVLTFGGQMPIIKVGRMAGQFAKPRSNPIETRDGVTLPSYQGDIINHDDFDEKSRAPNPQRLIRAYSQSASTLNLLRAFAHGGYADLQRVTEWNLDFLRHSTQGDRYVELAQRVHDAIGFLLAAGLPPQHPMMTTAEFWTSHECLHLPYEQALTREDSTSGLYYDCSAHMLWVGERTRQLDGAHVEFLRGISNPVGIKLQSYDCVRVCNGPNGLGWRYSPLVLGLIRDKGRFLRDQVCVASSHGYKLVRLQLEDKLHVQVGCSVRVRNGPNGLGWRYSPLVLGLIRDKGPFLRGQVSDKLDSSELVKLCEILNPHNKPGRLTLITRMGAENMRAKLPHMIRAVRQAGLIVTWVCDPMHGNTISAPCGLKTRSFDAIRAELRAFFDVHEQEGSYPGGVHLEMTGQNVTECIGGSNTVTFDDLSSRYRTHCDPRLNASQSLELAFAIAERLRKKRDRTWTSLISKVEA
MQLQEQFDNLNAAHETSKLEIEASHSEKVELLKKAYEASLSEIKKGHEIEKKSLEDLLSEKQESLEKQINDLKSENDALNEKLKSEEQKRRAREKANLKNPQIMYLEQELESLKAVLEIKNEKLHQQDIKLMKMEKLVDNNTALVDKLKRFQQENEELKARMDKHMAISRQLSTEQAVLQESLEKESKVNKRLSMENEELLWKLHNGDLCSPKRSPTSSAIPLQSPRNSGSFPSPSISPR
MASSIQITFNDSLPFTNSASITQVTCAEQSAHSMVLQCHCSFDTVTFPVTVTQQSPATVSMDTYQITIAPMQAQLKVCLEEVEEEGLLVSWNFSQQPLFSLTVSPRKVQREGNDEKADLSVIRDLVEDTLFSTQPAMIVNLKACMSSPASSGEKLILGLNSALRGSPVRRLLVRQLRATSIQGGSQGGWAELCCALNLNPPAQEKRTHFLPHPSSPGKGLDWNEEIALDVGLDTKELRVRLVERSSKGEQPLPGHASLLLDPLQKSPTGRQVLSISPGHGLSPTGTVTFELLFLEPGDPRACPAPTPLRSSLTPTKKVEMDRTVMPDGTIVTTVTTIQSRPKLDRKLGESPSRSPSKVEVTEKKPTIFPDSSQDSISPTPSSSSQLSNGLDPVAETAIRQLTESASKPVRKTPTKRSTLIISGVSKVPIAEDESALSMGYAAAMDAALQGEHSPGSGNHHGAGAHGHMQQETDETTPSDISERPSVDDVESETGSTGALETRSLKDHKVGFLRSGTKLLFRKRHRQKDPSHSQSHEDVSNLGNGSVVRKKSGSFSRRLIKRFSFRSKSKGKASANGEAGTSEN
MDEMDNVIRSLEQEYRLILLLNHRNKNQHRAASWYGSFNEMKRNCGQIITLFSSRRLQAKRLKDVEWVKLHRLLQRALFRQLKRWYWQFNGVIALGQFVTLGCTLVTLLANVRALYMRLWEINETEFIRCGCLIKNLPRTKAKSVVNDVEELGEIIDEDIGNNVQENELVITSIPKPLTENCKKKKKRKKKNKSAIDGIFG
MLKLDKENALDRAEQAEIDRKSAESKAKELEEQLLGLGKRVKATEDELESAQEKLRLANEDLEKAEKKAADAEEEVSALNRRICLVEEELDQAQERLTISLQKLEEAEKAADESERGRKVIENRALKDEEKLEAQEVSLNEAKSVAEDADKKYEEVARKLVNVESDLERGEERAELAEGKATELEEELKTAANSLKSLEAAAEKLERSIDDLEGKGCNPVMATQRSKMQSQRTGINQRLNKQMRLRAGAENLFNATNNPKVKETVALELSFVNSNLQLIKEELSELNSTVDPYQSTSGKTVSIPLIPLGLKDTKELVFAQTFEDYISEHYSEDPSSFAEEIADFTDLRNSVRTPSRNQDGAVLLLEYYNQLYFIENRFFPPYKPQGVFFHWYDSITGLPSVQRSVSLEKASVLFNLGALYSQIGTRADRTRRRGIEVAVSAFQQAAGSFNYLRLNFSNAPTPDLSHSTLSALTWLMLAQGQECVLEMKVFGGFEIQLGKCASIAQEAIKVSDKYSLAFKSMNSDVTKEVIPYSWINMTEVKSHHYRALAHYYAALGLLDQHITVAAEQLEITNLLSSLYMNCDDDDVPKPDDVARRKEDRRRLGKSHLKQSVFYHERALQTHSLCKIPRAVDILKEYLQHAHTRSVNKLEEVDSDEDFFDIVEAPDIQGHSHEDTTCIPPAFGEVPSVDIFRRLGPLSIFSVHHRLGAHRTIVLKNDEHVCSFTLQGDAPVSLTSLDQKAKQLGLRNEDILISINWQDVRWCGHNEVADVIEKAKGKPLTLKLVS
MSARSTRAKGAAPVQEDSRDAGPAQGKITDVFRQSVQGAAAAQKSQKPALIGTRNATKRTLALAARTAAVTQAASVTPAPPPATTPKRKRRGEDTEQDNDVVLVEHDEEQQQQQDGDEDMEETEAVAAAAKAPNARGRGRRAGAAAPAPPEADKAAGTAAAAQRRSTRAKAAAAAEAPVPAGKASGKGGAAAAAAPAARGKKDGGEAAAAAGGRSTVRHMNSWEVHGEKIHVGDDVYVVEAEDSSQLPGDDEDEPCCVCSRNTDTRRMVECDRCLRGFHFRCLKPALKKLPDGDWLCPDCVAGVPATAHADRHIATSSQAFLFGNKILGLARVTGWMKDRKGEVQVVVRHYKKPEETHMGRQAHHHPREVFLGVGEHVESAACIWSRADVVGPARFAETGGTDTYICEYEYDDRWKRFRRRLASDEDPSAAAASDDDDEWGAAVPSTAAAGGKRRGAGAGAARGGRGRGGADAASSGEEYEAEESDESDRDEEYKPRNTLDGWVIRKPRGAGAARPGLPTRQAAGGRGRGHSYKALLDEEGTGLLLDQGAAAVPERGPVGPLAAARRALALNNTTGGLPCRETEKTALRRFISGAVEEGGDSPGVLYVCGVPGTGKTACCMEVLGGVRQQAQASGVQLVILNALQLPSPQHVYSKLWERMSGQRWGPARALKALEEAFSGGVGAAAGRRHMTLLIVDEIDVLITKDQAVLYNLFEWPMREGSRLAVIGISNTHDLDSRVLPRIASRLSGSKLAFNPYNFEQLQLILNSRLQGVTAVAKGALDFCARKVASTTGDVRRALELLRRATEIAETERAAAAAARGQPPPEDLTGAVGVRQAQAAIKEMYGSLHMTLLRAAGLAPKLVLVALLVEARATNRPEVTVAALHARLTSHLALLTPAAALPLSRVVEAAAALGGQRLVLAEPGWQGPAMRLTLNVPQDDLVSLLRGDPALAAVQSCLA
MYSPPFPLDKVLAYCDLRRPVLVNNLHMQPHMMDRRQIRNLLDQAGVPTPDAVFVDRDDGDVVEQRGENGDTLVVKNIKRKKEFAISKPFVEKPVNPEDHNVYIYYKGGGVRQLFRKTKNESSRLDPSEKKVRTTGSYVYEEFYQPAECADVKVYAVGDFFYAQSRKAPHIDGVVDRDPTGREVRVPVVLSGRELEICRKATTAFDQFVLGFDLLRGPGDKRFVIDVNGWSLVKNSDEYASRCGKVLAEHIVALLEKGADLPDPNIPTHNRSSRLQSAAQQPSSKQTSELFDPSQESTCVA
MVLVMAEGTDTGEMPSFEPSPSSEAKKRHISSDGREEPMRKMPLTKFGSRPRFEPVHFVSGGSSGGTYTDEKENDKERRRSELYSLRDSEHFSYNSSSRAQGFSSMRPAFDRVPSYTSDSWGSHRDRERDRDISSGSGLGYGGRGSSSNFLAKTQQEYTAKYEAQNFRSSDSYSQPPRYNGYGGGGRSGGWDSGRQGLGYSHQDRPSSSRLFSRVYNSPGRSSPNVSQSGSSLQPLPISHPTLDEKQRLIANVASALAVAFRDPMYMTGSDSPNYNFMLSRSIQACKTNPEYIYVSLKDIPQADLPKNKKVPTDGYACELRCQGVYLATGYSGSKNGARDRASEQAVKLFLKAVEVRVVQRKFRHTVVNDMVVCQLHSPTPAFLPALRNPEDKPTPSSKGQYEPDKRKHWTEFVVLDNAHDAICILNNSAAFNRMEIDYKFDLLPNSSTWLCSVFLQGELVAQAMGTKKSSKHAAAQEAVRKLRLNQAQRQQQQQMQQQLQQQQQPQSQYSRGNFQSDYGGRFGQQGGKKKLSELVILENSDNAICIINDTAQFNKVTADYKFTVLPDHRWKCEVYLEGQYVAAGIGPKKTVKHIAAKEALATLRQTQAVVKSNLRKEGHSDAISRSQIMGRSGEEATRQEIKEDNIGNQLLRKMGWKGGGLGRDGDGIAEPIRVKEQFSREGLGMDTDKTANQLSKRDIEDIIRNYASSDRQDDLRFSTDLTNDERKQIHQISQKYGLRSKSYGQGRQRFLVVSRKVHKDQLIGQLLQEGQDAFIVLDLKANRTQAYVLFVLCYKFAAHVNK
MIHHRGFCHDVEALHYKVVALCAVLWLTTFGPCTMTGTQNLTGYDEYGSYKSGSSSGSEDVLVQVQSSVPNLNLENICRRSDLFCFPSTLSGFFSDFHSTDAANVSGFSGVKRDDTVVVGTTQPNRANFQLMNGSIVSCSLELKESVRDSDDENDTSSVFRIKSNRVNDFSSQSVQISHPLLDWGRKYLHFPSLAYLTVENRHKSSVLNVFESYCTNTQFYPCNYTEIKIRPGETASLCFVFLPKQLGLSSGHLILQTSSGGFLVRAQGFAVQPPYMLQSSIGSGSSPWVISLSNPSNEVLHLKEVSARMSISSGNVSYVVDGVCSMIDRAGSVEYSAKEWVDVKVGQLGQLGMAIRPQKTWTVGSNSNEPILEVEFPYRSQTNVYGSFCVQLLNNASRDNVDTIVFEAEYGGKSKSNDLETRLSISLDVLMPCDVNGTTVVSLLVENDGPDLLSVVKISTVGDNIESLQSKYVEGLILFPHTVTQVAMVTYTPNLHTNLDCKLVVHTNKSNDPELEIPCSHFAGLCSRSHSYAESRSRNVHVHQPSELKVSKAKETAESDESILGNWRSQGTKNGISVLDDHEVIFPVVLIGSHHTKWIKVVNPSDKPVAMQLLLNSGEIINECRESDEYLQTSSSYTLVLNSETAPSRYGFSIPHNALTEAYVHPHGQTVLGPVVFHPSSRCAWKSSALVRNNLSGVEWLSLRGSGGLVSLILHDGSDPVHTIELKHNYGQPYMKVFYAKNTGDLPVKVDKITISGTKCELDGFVVGSCKGFALQPGESRKIIVSYHAETCVETVLRDLELGMVGGILVVPVKVSLPKLTLTTCKRSLFWIKFKKVVLAALVSVLLIFMACSYMFSVIIRDGNLSETHSSDVCLKPDTINKVVVTSLSLSSPEASDLELKSTAVESPKPENLTVKTGKDKARRRKKKRSSGTGLTGYLDGLSSHSSNSTPSSPLSPVKCSTPKRSPQLSPSQYVRARSPFSNGGSSTVVPVKDKPSTPPKTPTPFERAPGAERKAVKPEEKPGYNIWDYHLQLCDLGVFEVGSVMLPTIAKDNLVSFFEISPQELFTISGADIVSCKQND
MGRSPRKRKDWADAAQTPEETGTPGRAAGALDGSPMQESPAQRGTTSIAGPSAAAPASVETWQRCCGVLREAVVDAGSTAAALVPLRPSLRRIKDDLVRVLDEAVTSTNGNASLLVLGPQGTGKTLVVERALQEVCARHNGALNTAASTAAAGTSTSTAAAAPAAPSTSAPAPANASAASVAASVRNVGVVRLNGLLQPDERTAFQEVARQLCRDFGQRFVKSASFDENLVFLKGMLHALYKCLKKVVFVVDEFQQYAKKGKQQMLYYLLDMLQDSKIQAAVIGISAAHNVAEDLEKRVLSRVGRRRVIVTFPAREEDVVTGAAPGGSSPGGSAAMRSPGATAAATATAAATAGGAAAASSTDSYEGLLRDMLALHPGMAAMALAQGQGQGQEASAVASAAADEHNAALAAALRSPPIKAAVAKLEVLGSPPQHLALVAEAALAAWGADLAAAEAAAAAAGTRAAAPVPLGASHLLTGLRGVVDAPERALVEAVSGLPVLALVLLVAAHRLQRKGQPMCNFEMVWDEYRSIQGQRGAITFTKEAAAAAWQSLPLSGLAHYSDSHLETRGRDLSYAGVVLLLGSSELDAGLREHPHCPDAVTRFHMQEI
MGNMLGLAPLGALPRRGARREEPLPNPGSFDELHRLCKDVFPAQMEGVKFIVNKVLSSHFQVTHTVHMSALGLSGYHLHAAFVGDQQLSSTEVFPTVVGDMDSSGSLNAQVLLLLAERLRAKAVFQTQQAKFLTWQFDGEYRGDDYTATLTLGNPDLIGESVIMVAHFLQSLTQRLVLGGELVYHRRPGEEGAILTLAGKYSALHWVATLNVGSGGAHASYYHRANEQALWIVTGVLLLCWRRRCPLCLSPWHLEPSSITGVTDFTVASASLWDEKGGGASLKPLERKRIRVWVSPQRPFCPV
MIGPIIDKLEKVAVRGGDKKLKPEYDIMCKVKSWVMDQKKPVRFYHDWNDKEIEVLNKHLFLTSKPMVYLVNLSEKDYIRKKNKWLIKIKEWVDKYDPGALVIPFSGALELKLQELSAEERQKYLEANMTQSALPKIIKAGFAALQLEYFFTAGPDEVRAWTIRKGTKAPQAAGKIHTDFEKGFIMAEVMKYEDFKEEGSENAVKAAGKYRQQGRNYIVEDGDIIFFKFNTPQQPKKK
MTYAFCYHFQLEDPLIQLKEDSKWIDVFDFHWRLGIDGLSLGSILLTGFITTLATLAAWPVTRNSQLFYFLMLAMYSGQIGLFSSRDLLLFFIMWELELIPVYLLLSMWGGKRRLYSAVYESLTYSSELYVSARLIFGFDVQKQTISIGNIPIMNSLGTFIINGIYRIVINQILLSPGIYYRSELDHKGISIYTGTIISDWGGRSELAIDKKERIWARVSRKQKISILVLSSAMGSNLREILDNVCYHEIFLSFPNAKEKKRIESKEKAILEFYQQFACVGGDLVFSESLCEELQKKFFQQKCELGRVGRRNMNRRLNLDIPQNNTFLLPRDVLAATDHLIGMKFGTGILDDDDMNHLKNKRIRSVADLLQDQFGLALGLLQHAVQKTIRRVFIRQSKPTPQTLVTPTSTSILLITTYETFFGTYP
MRDEPLSLLEKNFALEALQAGIRVDGRKIDEARLVNFEFGSQYGTVTVRLGKTKVFSSAIAEVVEPTIDRPAEGFVTFSVDLSPMASENLMLEYLYSGRTSSTLEEAAEIVRFLQQIIRENQAIDTETLCIVAGVQVWAIRVDIHVLDHCGNVLDACCMAAVASLLHMRKPVVTVVGKDVFIHGIDEREPVPLTVHHLPISVSFGIFLDGDLIAIDPSIQEESVMEGTLSIAVNAHKEICAFRKAGGASIETSLIFKNASYAYLRATEVTVQLEKALKDTYSRNAVASVKPLQVETTKKSFPLNEQVQGVTTVWKQVAKQSALEDKEKTVDQPNITSVTNAEMEIFIDDSEESYTKSDELSASTDSDEETAPAVIARPRGGKGRPKSKK
MPAMEEETVASSDVPVTKVIEETTKDITKDAKKEEEEAPLDGEFVKVEKETVDVPNGGSHTSPALPVENNEQPIAEKSREVLEANEKTNELELELEKITTKFKLSESENAELKNQVSLTNEKLEQQEKKHEDLETDHKKLQDLLKETEERYNSQITALQEELQAQESNQKELVKVKESFETLNIELESSRKRMIDLEQELDLSASDAKKFEELHKQSGLHAESESNRALEFERLLQSAQVSAKEMEDQMALVQDELKGLHERIADHEKVEEALKKSTVDLSAVQEELEASKSQVLEIQQKYDSQETKISELTEELNLKKASESSTKEDLQAKESELEEVKRNLHEIQEELAETRKEKEDLDAVLVKTKGELAENEERVGKLSNDYDTLLSESQKSQAEHEHESKSLKADLEESKALGEKMEKELAQLTSTIAALEEEKKHLSQQMQDSTDKVTQLESELTQSSTRNTELELELKTVLEKSTDHEERANTSHKRSIELEDIIQNLNSKTENADKKASDLELLLEAEKERIKELEEQITTLEKKCSDTEESSRNHSQKASELEAEIEALRSKATVLEGALETATKKEQELTLSLEGALETATKKEQELTDSKSIGEKMEKELAQLTSTIATLEEEKKHLSQQMQDSIDKVTQLETELTQSSSRNSELELELKTVLEKSTDHEERANTSHQRSIELEDIIQNLNSKAENADKKASDLELLLETEKERIKELEEQISTLEKKCGDTEESSRNHSQKATELEAEIEALRSKATVLEGALETATKKEQELTESLAGALETATKKEQELTESLDLATTEKKQLEDVSKKSSEQLVEAENLLEVLRNELKVSQQKLETVVSDLEASGIRETEVMNKLKLAEEQLDEARAKHVEYETLHETHTRDFDLKLQESVANFTSRDAEAKSLLEKSTTLETQLAEATEKAVLLKDELDQLLQIRTNLESENESLKKENEKVEEALKKTTVDLSVVQEELDASKSQVSEIQQKYDSQEAKISELTEELNLKNASESSTKEDLQAKESELEEVKLKLHEIQEELAETRKEKEALDAILVESKSELAQKEDRFSQLSGDYDTLLSESQKSQAEYEHELKSLKADLEESKSLVAKLEEELAQFSVKITELTSTIATLEEEKIHLNQQLQDSTDKVTQLETELTQSSSRNTELELELKTVHEKSTNHEERANASHQRSIELEDIIQNLNSKAENAGKKASEMELLLEAEKKRIQELEEQITTLEKKCSDTEEDSRNYSQKVSELESEIEAVRSKATVLEGELETASKKEQELTESLDLATTEKKQLEDVSKKSSEQIVEAENLLEELRNELKVSQQKLETIAGDLEASGIREAEVINRLKLAEEQLDEARAKHTEYETLHETRTRDFDLKLQESVANFTSRDTEAKSLLEKSTSLEKQLVEATEKTVTLKDELDQLLLIKANLESEIESLKTKISETENNANELSAENETLVATIIQLKDKVNELESEKESTCQTIDSHEKTIADLTEQHSRAAELADNHKHELEQALLKLSGLESIVEDTQSKSSQLEETNLKLTQELATCESKLNDLQTSLTAALTEKDQILNQLVTSKKEIEDLKEHFSSEGQKLQSQISSLMDENSMLNETHENAKKEFQTAINTLEAQVKEHTSNETSLKLELENLKAEIEEKTALKISLKNLEENLAEARNTIVEQKEILSQKELELKVALKDLEAKKESLSHLEKQVKDLTENAKVKEQVHGDNASEVKSRDIGSTLTTTTASKRKSKKNVESSTAHAAAPTPSSSSNTQNQAPDGSIVTSIKFIMGVALVSAIIGLVLGKRY
MSDNASSADTRKVKGNTFMKDSKFIEAIVEYSEGIMLDHSNPVLYSNRSLAFLKMDQYFYAMKDAEVTIRLVPEWPKGYYRKGQAEEGAKMYDLAIISYQAGLKACSNDEVLQTAMKEAQIKYRLDLDSKKRKRKKYCVIAALFGVFIVIADMFGKPHYSFIKYPWMRFTLISMSGFLGYIFASFLLSLERSQRASLLQPPPELMQESANKPPVAPKNQFTASSSQASHSIGDSTVSHAKTE
MGAVLRSLLACSFCVLLRAAPLLLYANRRDLRLVDATNGKENATIVVGGLEDAAAVDFVFSHGLIYWSDVSEEAIKRTEFNKTESVQNVVVSGLLSPDGLACDWLGEKLYWTDSETNRIEVSNLDGSLRKVLFWQELDQPRAIALDPSSGFMYWTDWGEVPKIERAGMDGSSRFIIINSEIYWPNGLTLDYEEQKLYWADAKLNFIHKSNLDGTNRQAVVKGSLPHPFALTLFEDILYWTDWSTHSILACNKYTGEGLREIHSDIFSPMDIHAFSQQRQPNATNPCGIDNGGCSHLCLMSPVKPFYQCACPTGVKLLENGKTCKDGATELLLLARRTDLRRISLDTPDFTDIVLQLEDIRHAIAIDYDPVEGYIYWTDDEVRAIRRSFIDGSGSQFVVTAQIAHPDGIAVDWVARNLYWTDTGTDRIEVTRLNGTMRKILISEDLEEPRAIVLDPMVGYMYWTDWGEIPKIERAALDGSDRVVLVNTSLGWPNGLALDYDEGKIYWGDAKTDKIEVMNTDGTGRRVLVEDKIPHIFGFTLLGDYVYWTDWQRRSIERVHKRSAEREVIIDQLPDLMGLKATNVHRVIGSNPCAEENGGCSHLCLYRPQGLRCACPIGFELISDMKTCIVPEAFLLFSRRADIRRISLETNNNNVAIPLTGVKEASALDFDVTDNRIYWTDISLKTISRAFMNGSALEHVVEFGLDYPEGMAVDWLGKNLYWADTGTNRIEVSKLDGQHRQVLVWKDLDSPRALALDPAEGFMYWTEWGGKPKIDRAAMDGSERTTLVPNVGRANGLTIDYAKRRLYWTDLDTNLIESSNMLGLNREVIADDLPHPFGLTQYQDYIYWTDWSRRSIERANKTSGQNRTIIQGHLDYVMDILVFHSSRQSGWNECASSNGHCSHLCLAVPVGGFVCGCPAHYSLNADNRTCSAPTTFLLFSQKSAINRMVIDEQQSPDIILPIHSLRNVRAIDYDPLDKQLYWIDSRQNMIRKAQEDGSQGFTVVVSSVPSQNLEIQPYDLSIDIYSRYIYWTCEATNVINVTRLDGRSVGVVLKGEQDRPRAVVVNPEKGYMYFTNLQERSPKIERAALDGTEREVLFFSGLSKPIALALDSRLGKLFWADSDLRRIESSDLSGANRIVLEDSNILQPVGLTVFENWLYWIDKQQQMIEKIDMTGREGRTKVQARIAQLSDIHAVKELNLQEYRQHPCAQDNGGCSHICLVKGDGTTRCSCPMHLVLLQDELSCGEPPTCSPQQFTCFTGEIDCIPVAWRCDGFTECEDHSDELNCPVCSESQFQCASGQCIDGALRCNGDANCQDKSDEKNCEVLCLIDQFRCANGQCIGKHKKCDHNVDCSDKSDELDCYPTEEPAPQATNTVGSVIGVIVTIFVSGTVYFICQRMLCPRMKGDGETMTNDYVVHGPASVPLGYVPHPSSLSGSLPGMSRGKSMISSLSIMGGSSGPPYDRAHVTGASSSSSSSTKGTYFPAILNPPPSPATERSHYTMEFGYSSNSPSTHRSYSYRPYSYRHFAPPTTPCSTDVCDSDYAPSRRMTSVATAKGYTSDLNYDSEPVPPPPTPRSQYLSAEENYESCPPSPYTERSYSHHLYPPPPSPCTDSS
METMLDRVIPLSCVPPYATPYSHVFTTPISNNTNTVFYEDTADSDWQSSDYDSEHATVNVPIRSKRKKNAAKEGNPVDPISEDPHQESFSDGSEAAGPSAPPADGYINTAPNGVYSEEDLPGTRQVLPGPQEVPDVTSTPQMNRHPTADESTPQGSRWSRGREGFGHLGSPSFFRRHSATAEDMTPGGGPRRLFKRPQLNSSNTTSGQRWRDIKAGLRQRFRKKKDAKFSAEKAYNQAILGQLAAGSPAALMVASSMVRDEKNMKRVPILLEQVRFALRDVTKNPHEKNRQYRIDLSYGSGHTMLAWTIYKDYKDFMFLHSRLRTMAFNAKNPFNSSKQPLQIPIFPTRNKVGKKKKGKRDKSNPGDEDYTDTDGESECDPAEQQQNQHTPGGGSSHGPRMVNQFFDKRRKNRNMINERIKGELERYLRQLFKLLLFRGEANKLFQFLELSNMSIRLAPEDHFHGKAGFLVNRTSARKAGWRVSHWRVDDIRQMVARHTSKWFMVRHSYIVCVDNLYSTTPLEVFLLDSKFKVSHNLKKKNKDGVLSGGSNPNTSGESDLEELQKPGSTHITLKVENASRQLKLVATSDKQLAQWMESINLIKERSIWAQQKRFDSFAPVRTNCKAQWFVDARDYFWTLSCALDMAKEVIYIHDWWLSPEIYLRRPPEGNQEWRLDRVLKRKAEQGVKIFVIVYRNVGQTIPIDSQYTKFSLLDLSPNIYVMRSPNQLIQNTYFWAHHEKLCLIDHTCAFVGGIDLCFGRYDTAEHVLVDDAPTFVNADKKDGYTGRTQLFPGKDYSNPRTKDFFSLDKPFEDMYDRQKVPRMPWHDIHMMVVGQPARDLVRHFVQRWNYVLRQKRPSRFTPLLLPPPDFKEEELAEYKLNGTCEVQILRSACSWNTGVKEHEQSIQNAYIKSIEQSEHFVYIENQFFITHTSWHNIVIENKIGDALVNRIIKAHQNDEDWRAIIVIPLMPGFEAEVDESEGSSVRVIMQCQYMSISRGANCIFARLENAGIHPEDYICFFSLRKWGKIGPHDKLVTEQLYIHAKAMVVDDRIAIIGSANINERSQRGTRDSEVAAIVRDTHTVDSVMAGRPYKVGHFAHTLRLHLMREHMGVDVDHVEFIERKAELLEKHKRAEATQDEPQELPIIKNKSTRRARGRGRRSQRGGEDSDGASGSEDERVLDISTSIFGETVQAAKAANGNGNGNGNGADASAAESVPSVMAPTRRYSYQDGVPASPSIDEDCVVEGTTLDNADQQLANLDDAYDSDAEVLLRDYDEDVDQINRGLDIYTFNSLAGVDNKGIREKKLVSSDNRIQGNEKHRADVEGRGLDRGANSKESAEDFRIRIQRHAQFANKLTEHELQQTSETVDDVTELKKRVYYEQMELKQRYHNSHMEAEKAFNNPPQLEDCENEKNGVNGVNGNSGSTDSTAPVNLVSDANGNIHPEHPETSDHSSDSFEDEGFEIPKIPPPVDPYCFKDPLDDDFYYDIWLATAEKNTRLFREVFRCQPDDEVTTWRDYKDFTTYAERFSMSQDTGDLKSSYADEHQAHSPLAVKINGNDKEDEKKQNKHKATHDYDKYYARHQHHRSSSPHYRRSHVPLKTGANFTDRLAHGVDDAAGHLKYALGRANRRGSHHDTVDVDDSPPRDFLPDDFNDPIPVEEVDNTNLNNNQQLNQELYESQVEGENPRFVPSHAIDGQHPRKREKRHIGEVDQPAEKPPINEAYSTGVSGRLGQHQQPHLKQEVDTDFKDTSSAAHTPFHHTPNARRRRRRRARQRSGMDKVHDKATAEKILNGIQGHLVMFPTHWLYKELDSGNWFYNLDRIPPIEIYD
MAPVYVKGGAWTNVEDEILKAAVAKYGLTQWARVSSLLAKKTAKQCKARWEEWLNPRVNHLEWSRDEDAKLLRLARLMPNQWRSISNITGRTATQCVERYQKLLEEAGGVSSDLRHMELGLSGPGIESNAPVGAEFKLGDINLNPENKPAMLDTVDMDEEELEMLSEARARLANTQGKKAKRKVREKFLEESRYIAELQKRRELKQAGIGGTKKRKKQDNQVDYLSDVPFERAPYQGTYDVDDENLANLKEMEDYQLRANKYGIQDQDAQKQKRKRKREKEDEKKKDQMAQIVVFEELYPTKKKKLDLPEPGSVVGDEITDDAIIQATQQLIRRSQKQSFIGSTADELESESTNGKLDNVRPAPVSAKKERKRLVALIRTKFSQLPKPKNNFQITLPHESQAFVTGNENEIRDQYIDLGEAERRIKLHEEEEYFKSLSRRSQTIQRGLPLPSPTAIPSTNNLLQDLVDQEIMKMIESDYNQVNDVPGFRITQLTEEEKQQADLEIFEEITKNQDSFLKFQDHLRNLDLFKSFEYTKSFRNLRSQYLKTRIDDISKLESTINLQNEDIIDKHNQLIQSLEELQTLSIKLDMEYNVFGHFRENERMVIQVRTEALQDEADEAKKIQRKAELRYNNLLENLNH
MAQAQGLGRRYIKAFFKGFFVAVPVTVTFLDRVACVARVEGASMQPSLNPGGREASDVVLLNHWSIRNYDVQRGDIVSLVEEKYLYSNGRWQF
MTNAAETDARDRTRRGSFAEFRVVLLAGDVGSRMRLFTDAVPKCLLPIGNRPMLFYALYTIERNSIPEVTLVTTERALERVTSYVEELYGNDPAVMALRSSRSSQPDLHVCIEAVPAELGSGEALLKVTKYLDAEDVLVVSADTFGLWDLASLATTHRVTGATWTMMLANAKFGAKSDHNKRSAKSLGPAHGSSTAADQMAIGTPSRDCIVVDEVTQRILYLKPDVGAFGSADNIRLPGDALQAVGPMMIHRDLLDLHIYLFRKTALELLSVRPQLTSLRADLLPYLARNQFVLERRLARALGSEMTGGRESPLRTAWQRYRNAPAGSASRVRSVSPHRKSGEKDNCWLPSLEPLPLHSIMIGQSQTDSVRHGPVSIRCQGCFSAPEAGRIIRVNTISAYIEANRLVAAGVVYGDLRGASAVTPKRWCSEAATQGGTVQITGKNEETQATRGEQASARVHIAKDCLIAAEGVEISPGSTIKNQTVVHVHTIVGRRCKLSACIIMDHVRIGNECLLQNCVVGSNAQIHDRCQLRDCLVGPDTEVPAGTIETGEVFTRADIPLVD
MVKRKRKTRVAASNSPVRSDGQKVILTPKAHEKANPRDGSDGSKVQPIEDARHAMETCAPPEPSDASALSAASDSDEEAIEYRHDSILRVASQSRLFSPPSADEEQEEDKTPIAKRTRQSLGDDASQQQQPEARKAQELKRKDSALSTPKKEKDTEGKNYNVVLSGEMCGVHYAVARVEKAGMPISGTAWVSVMRGVVQVFGAVLHEEDRPVLVSSAPYTPFILSLTVHERVRGAESVRQGRRMHPEAIAHMKVRSHVAGQIPRRDASPHLTLLTSTGDEGICEPVETDGLQNCTDVFRSTSVFPQIGKLPAMLGGTRLTSTASIPQEGSKYGVFREWGLWKQLCGDIEAEMREKGNARDVRVLVYGASGTGKSTVTRCLVNRLLTHCEGVVFVDTDVGQPEMSVSGMVSAHVVKECRIGTGLGSVRGVPLCGRYLGETTAREAPELYAKYVEEVVGKAREVASREGWAMVVNSDGWVGGVGAELLKELGRLCEAGYLVESRMEGEGERKWLSEAMWGGGAKYVMERAGSRDVSGMRGRVYREMLCGGYFWKEMWMGRVYRVEGMKVRVVEDGWDGEFCVGALVNAGLVAVGVADGEGGTEVVGMGIVRGVEQQGEVLYVSSAVQWERLRECDTMVMSGAVQVPKRLFEEFAQLGDGDDRVMPHLMSGAAASGNAMASRATLVRRNQVAM
MESAAYARLYPREACEKTLASGARGDGRPLGRARARTCATGVASGALGSALAKHGATTACAGVTATIATPDATRPEEGFLEIAVDHAPQASEDARDGRTRGRREAAAAACASAVANAAVLGKDLKQLCVERGTFAWRVRVDVIVLCDDGGAADCAVTAVMAALRDCVLPEVAVTRGKVALEGDGTAMNGDGVRKGTRLDVQTMPVCLTTALYREHLLVDPTREEEALSECEVSVVLTEDGLLRGVFKPGGEVEATEDTLMKCIAAAKLHYAASAKVVLEATEDEE
MEWIIIPLDQTVITDLGYCYPIPPILVFGLLGVMQQSPFTPASLRWSLAVSPSSTIRSTKLRVEPVHSSTPQFFTVVSSKRSPERCLTGPQRDPKNALSRIIRREAAIEGIGRKAKSKKQRNRLWPKAVLEALDDAIKENSWESALEIFGLLRKQHWYEPRCQTYTKLIMMLGKCKQSEQASLLFETMLSEGLKPTIDVYTALVNAYGKSGLVDEAFAIVEDMKTVSDCKPDVYTYSILINSCMKLKRFDLIRRILAEMSYLGIECSTVTYNTIIDGYGKAEMFEEMESSLTDMIESGDSPPDIFTFNSIVGAYGNSRQIEKMEKWYDEFQLMGIRPDSKTFNILIKSFGKAGMYEKMGSVMKFMGKRFFSPTVVTYNSVIEILGKAGRVEKMEEYFKEMKHKGMKPNALTYCSLVSAYSKARSIKKVDLILRQVENSDVILDTPFFNCIISAYGQAGDLKKMGELFLMMEEKKCMPDNITFATMIQAYNTHGMIEAAQNLENKLISTNKNSVLVKEMIRNHVRIGNLIEDKTSLQNMGCCWKVFVLLK
MSYKMFGRCRTACFRSPNLFAANKGMPLQASVAGGASRYIIGTASVLVGAMAGFYIMNSRSAIHEYVSCPLVRLVTPDAEDGHKLGIWFLKYGLAPKLMFDKDDPVLKVEVFGKTMSNPIGCAAGLDKDGEAIDGIAQSGFGYVEIGTVTPLAQPGNPKPRFFRLPMDEAVINRYGFNSSGHKKVYDNVLSRVRQFLGAYFRDDTVNSLALYKDKLLGINLGKNKNGDEVEDYLRGVEKFQSLADVLVINVSSPNTPGLRDLQQEGRLTELLSMIVAKRNSLINEGNVLGASTHKPPVLVKIAPDLTEPELQSIAEAAKKSSIDGIIVSNTTIQRPDSLYTVDEELKNQAGGLSGKPVKPFALKALRTIHQYTKDTNLVLVGCGGISSGQDAIEFAKAGAHFVQLYTAYAYRGPGLIARIKDEVTEELRNEGKTWMEIIGQDAK
MVRSKAASKKQKKSGIDFKKIKRKIGRKLPPPKNATNTEIKSKAIILPEQSVASEKAGLAVNKKGLTLKELLQQTSHYNAKIRKGALVGIRDLFMKYPAELRLHRYTVIEKLRERIDDGDKVVRETLYQLLKSVIFPGCKEENQGLFISLLMGYIFNAMIHLSIDVRMMAFKFFELLVEYYPSSFFLHADKILQNYAEILQKNQFYLQDKGKLKNALTGLVQCLSLLPCNKRGIGSSDNNVVDDGMLHAFEPHVPTESAGACVIIKNLEDLVLVLLNCFQEFMPAVHDVNLLNAQIYDCILYVVRSVHLAVQYFFYGSENGKVESHSPCKGSDARLEGTISSALLKKLLSVFPLNPLHHTSEKDNDRLLTLNVIITEIFLHSIKCINPPLSILETFLEFIESVMLGKIVSGTQSRKVVREKHVLPLLPFIPELIAQVENTWKFRLLEAFTHAFKDCHPESSLKLACLHVVEELLIPTGELSCIDASFPEIVEHRVAWIRELPLLLILLGDSYPSCSEVVLRLLLHVGQASFLNSALKWEYDNTQHHLQEFYHTSTAEGNKCYGPFTKLPKECQELSICCLYYFSYLDPLLLKSLASCCLCPELQPETVFRIIEVLHSAYKVGHIQIADYISFCATLLSCFKVFAGNGSVDAESNKLPNYETLKSINKVIYSCLSQIGDSSLIKQTLEKVMVN
MVNNKTQAKPIVMDELVMFGDSITQQAWQAGGTGSFLANQYQRKLDVVNRGYSGYNTIWALQVAKRLYPCQESSGRVFAKKKLVTIWLGANDAVLQNRPQHVEAQQYTANLKQLIKIFRDHDIATAPGPPTQIILITPPPISVSLRAADLASRFPDWTPADMDRDVDRTASFADHVKNLAAEEGLPVLDTWTALTNAAERSEHGLADYLCDGLHLTPAGYEIISNKLMSIIETQRPDLLPENLPQDFPPWKDINPDDPEGSFPPSLKHDEL
VKMQPSQVNSEHSSLNSGAPRGKLTQAAKFQTKSSSPSSTKQTTPKCSNGGKNKSMETSGSGKKADSMNGKWHVPKPGVGSVTCNLEEHLEATSNGRVYDKPNVAHEEANRNGKMNAAYADNVKMNQQNQNPVNGKNKMIQHNETTKTVNTVHKEADDAKPTELGISAKIKKKRNKKKRDKLPGNEILKLVNSGVNKNQNTPPTPSVDCSETPKIHQKKVVPSTPTISPGMEKLGLKQAEARLSRDYIFTLEKKSEDFPHAKFVCKLCNYHLDNVPLAHKHIKEKRHQKALKERQQDNILRELSLPSPPAINNLQKVLLTEVVAEVMSESDVQLRTNTVQDLEQLISTHIPKSRVVLYGSSCSGFGFTSSDVNVDLQYPSTMRAPAALLKVLSLLQDSETYQDVNADFLGKNPRINFTDQKSSLNISLSTGNESSILTSRLLRFYSLLDPRVIQLSMVFRKWAKMCRLDLQSEGSLPSHAFIIMTIFFMQRHKYIPALHEVWLNLYTMLKTIISKFQTDSDAETNTTLENCISESPDSNIELDSPLSGAQEPVKPSPIQPNNPVNLMGGLEGKQLLVADLWLAMIKFFALEYPMEDQIICICTSRTLLRSDKNWSRKRVAIVDPFSSKRNLCRSMTQQAVFGYMMSRLKAAVTYFYASRAQNDTPQVSCGNHDVNDNTPSTSNGGTGLSQLYTFVYIYGIEEQLDEVVPKICDMAIHSVLDEVAEDTTRYEFTNKVITGGHYPVKVCVLCKNEGHVRKDCPDEAKVMDLVELPPITKSLLNALDRVCNYMYENFALRQKEVQERNKICEALMNYIQRKYNFKCQMNLFGSSRNGFGFRRSDLDICMTFYGNATGEDLDFVSIITDVAKCLRRNSDLCNILPITTAKVPIVKFEHKMSGLEGDISLYNLLAQKNTAMLSCYSSIDCRCKVLGYAMKVFVKRCQIGDASRGSLSSYAYTLMVIFYLQQRKPPVLPVLQQLYEGSEQPVDTIDGWNAWFNSDVKALKDIWPEFGKNKESIGELWHNMLRFYTEEFDFRHHVVCIRKHEPLTVFEKEWTSKFISIEDPFDLNHNLGAGVSRKMSNFIMRVFVKARQHFANLPPKNMDPIHEPEYFFDANILMDGEEAPNDRCCRVCGKIGHFVRDCPRKKRRRGQDNGQQEVKDMNEYRCFLCGEFGHIKKDCPEYNNDSNFTGQNKFFRGSSPRNSDFQQRNFQSPKYKMSPHQNNKRNNSHTPGSRDTRRSSPPPHPSHRSNETRAKMNLFPPPAQERSIESSPRFVQSSPKQIPDKRRTPNKQWPSSPHTQQSPVYHQPPSASTQGYHGSPYNVIPYNNGVYGGSPYNTGMPDHGKDPHRDQMGNGTQYLNNPAMVQGRNRNMAYSPMHPLLSPMMNDGQQMSPGSRTPMGSSPHKQQRHHNRRNQK
MSQIEAKNQEIHEVEANQDRLNKEIRTIDEESVRINRKMEQESKKGGKVEKLEKTLTGLSTDVARLNTQVELSQKTWSEEQTKVKELIKAENDLSAVLEAKKAQASDLNSQFSQLKAEFDNSTLELKKAEELLQTLVTGLTNDDSEGANAGGYMGQLANAKQQVADLASEAEQARVKIGHLTKELKEKEPKAKKLEKEGGGAAFELQKAQAEKKQLEQALEKIDWDESAEATLRQRRDVESESVSKLTADVNHIKSRLSQLDFTYTDPVRNFDHSKVKGLVAQLITLDPSSLNQVTALEVCAGGRLYNVVVEDNVTASQLLDNGRLTRKVTMIPLNQIRAFVASAGQLTSASKISNNSAKLALQLIGYDADVSKAMEFVFGNTLICPDAQTAKQVTFDQNVRMKSVTFDGDIYDPAGTLSGGSKPSTSGILIKVQELKKVENLLRQHQSNLQQIEEEWQAAKSQIVNFNQAKKDL
MAQPSVAAFFTNRKRAALDDAISIKNRRLVEPAETVSPASAPSQLPAGDQDADLDTLKAAATGMRTRSGRTARLIVTAAQESKKKTPAAAKMEPHIKQPKLVQFIKKGTLSPRKQAQSSKLDEEELQQSSAISEHTPKVNFTITSQQNADNVQRGLRTPTKQILKDASPIKADLRRQLTFDEVKTKVSRSAKLQELKAVLALKAALEQKRKEQEERNRKLRDAGPSPSKSKMSVQLKEFDTIELEVLISPLKTFKTPTKIPPPTPDKHELMSPRHTDVSKRLLFSPAKNGSPVKLVEVPAYKRYASLVESSRAGQLPLPYKYRHLLDVFKGLDSVVAMFHNRKETITFKKLKPAVQRMLRKNFTETHLAQIKHIYPDAFIFSQVKTRNFGSVSKADYFQLIIAPNVEPLPEQQQSEKPQHFTKINEDDVLASAQSTSMNPHVMTARMQRFQSLLLDRAMRAHDQFLRSQDPPIIIEKALTRWHPQFDLESCPEVELSPLPQPPNVEKYSSAKDILSTARNLFNCATPMERAMDRYEAKLESEKQQAAESNKKTEEQQAGEVTRTSTAIQTSQEVPGISGSSKNPTVPETTNQTETAKPTVKDCTVPDASSNLLKGLPKSLIEKIRAKQAAKALEAMTRRPSQDQEATKYSRLPELARHLRNVFVTERKGVLTLEVIIKKIQNSFRANLTPQEIEAHLKLLAKELPSWASFHEVRKTMYLKVAKDMDMNKIIEKLESVANAKSN
MNFEGLDPSLAEYAPALHPALDPVLDPHLNPSLLQNVELDAEGVPLEGIAVPDSVHIVEGMYSELHTAVSEVGVPVSVSHFDLHEEMLWVGNHGGHATSFFGPTLERYSSFQVNSSDDIRQIQSLENGILFLTKTNLKYMSRGGLIIFDYLMDDSEDMHSLLLTDSSTLLVGGLQNHVVEIDLNTVQETQKYTVEVPGITIMRQSNRFFFCGHTSGKVSLRDLRTFVVEHEFDAYSGSLSDFDVHGNLLVTCGFSSRMNGLACDRFLKVYDLRMMRATTPLQVHIDPFFLRFIPTYTSRLAIISQTGQCQFCEPTGLANPADIFHVNTVGPLIMTFDVSASKQALAFGDSEGCVHLWADSPEVTFNAYSRETDFALPCMVDTLPHLDWNQDLVPLSLIPVPLTSETLLSDWPAANSAPAPRRAPPVDPEILRTMKKVGFIGYAPNPRTKLRNQIPYRLKEADNEFDSFNQVPESPIGREEEPHLYMVAKKYRKVTIKYSKLGLEDFDFKHYNKTLFAGLEPHIPNAYCNCMIQVLYFLEPVRCLVQNHLCQKEFCLGCELGLLFHMLDLSRGDPCQGSNFLRAFRTIPEASALGLILADSDEATGKVNLGRLIQSWNRFILTQLHQETQEQEGPQAYRGAGSSSFGSSRDSVIGQLFSCEMENCSMCRCGKETVRVSSTLLFTLSYPESTEKPVKDYEFAQILKRSICLEQNTQAWCENCEKYQPTVQTRNIRCLPDVLVINCEVNSSKEADFWKTQAEYAFQRAMMRRGGFEITKGKEISLGEWKELGNPDTGHSYPSVEELKNVWIPHAIKMSLTKNKELDVCNWSESDELSPSDDPDSVYVYDLMATVVHILDSRTGGSLVGHIKVGETYHQRKEGVTHQQWYLFNDFLIEPVDKCEAVQFDMSWKVPAILYYARRNLNAKYNLVIKNPIEASVLLAEASLARKQRKCHATFIPLMLSEMPQAGDLVGLDAEFVTLNEEEAELRSDGTKSTIKPSQMSVARITCVRGQGPNEGVPFIDDYISTQEQVVDYLTQYSGIKPGDLDAKISSKHLTTLKSTYLKLRFLIDVGVKFVGHGLQKDFRVINLMVPKDQVIDTVYLFHIPRKRMISLRFLAWYFLDLKIQGETHDSIEDARTALQLYRKYLELSQGGSEPDDFRKVLKALYEKGRKLDWKTVPCSPPCCRCDRDAPSAATASGLGLEPAAGLPRWAREGAAPGSGPAPPLPAGPGTPIKQPRALPRRLLLAAGMGPGPGPGGGGASNAEGAGLRVEGRGQHGERAGLARKGRGHLKEGCGQQRGRPMEGRGQAAGGVVMGWGCGQQRNGRGQHLDGRAAGRGGVCTRRGRVLHKPRPRGRSPRGPGPVPARALGALRGLPRALPARRAAPPRPHQPGPAPPTGPAAPPGFAAPLPERLPAAAAGPRGRTGTGTAAGSPGGAAPNGLGRAPAVRGGWGGPGAARMSGRGPAALCLAAALAALLPAVCARRGQDLHCGACRALVDELEWEIAQVDPRKTIQMGSFRINPDGSQSVVEVPYARSEAHLTELLERVCEKMKEYGEKVDPSTHRKSYVRVISHDGTKMDLSGVKIDGDVASSLKFACESIAEEYEDELIEFLSHEADNVKDRLCSKRTDLCDHALHIPHDEL
TTMDTGVNTEPDWESQVAAVFQFGSQLKERYENLQEGIRQHQALLEKLESLRVKLQRNRAEEERNRLAKELEESDRKLSALSEEQSEEQRRWAEELEQLRREMERVKKEAAKAQLQALRDEIAAVEKQRDGAMSRIEAWLKEVAQYLNTLRVEFPQQYHHDRGKWEKKEGLVRKSQAELQSRFQEVLQQLQQGRELESLPRINVPTLPHVPMVRHAGGLLGPTGSRRGGLGSKYFIDSEGTVNVVTHFNRLEFPTQIFSCNSCVIRLWRPPVRVTPPPSLSPSPPVLPLGPEKLEKVLEKLGARFPQCGKPQLMSLLQQVKSSRGTLAGMSVEDLIEQVGFKLSQSERSAPGPIKLCLMCQNHVDPENRHPLSCSHTIHRDCIQMWLQSSKNNSCPFCPDQS
MSDEESENKKLLDQVLPEKTDQETQPEADAALAEQEAPENEPNEPASDDDSDSDLSDISDVDEEKVAEGLRYLDEQTAASLSKHKAAQPSSTHKKKEPTRRRPKQQTARETQYEPDVVEDEAARRTRLFEEKLDAAIKRKPNKRKKNDDVDLEQMQDELIQQLKLQMEESAIRDANNIEQGKPAIFKLKLLPKVKDILLRANLADSILDNNLLASVRLWLEPLPDASLPAYQIQKVLFDAIKSLPIKTSHLRESGLGKVMVFYQKSKRVEPNLKRTAEKLISDWTRPIMGASDNYKDMRVRTQQFDPAQFAESLPGRVSVRPQEAKTLYEEAAERRKRAAIPQARTAAYTIAPQVNTELLMSSARRTLPSGVGSSLSGEDQYKRLNSRLNTMGTKRKSSAKKGGISIEGRGLPQ
MSSDANSDDPFSKPIVRKRFQATLAQQGIEDDQLPSVRSSDSPDVPDTPDVPVNQLSSPPLSLPETLSEGNAETLQNLSDDSEPEMLSQSSTSSLNRRMEDSAIDPSRGTRKSQSRGFDYDPAGERTTAPVQKKKKDEIDMGGAKFFPKQEKKHVYTHKWTTEEDDEDEKTISSSSNRYSSRPNQPAVSARPRQPVYATTSTYSKPLASGYGSRVRHIKEANELRESGEYDDFKQDLVYILSSLQSSDASMKVKCLSAISLAKKCVSPDFRQFIKSENMTKSIVKALMDSPEDDLFALAASTVLYLLTRDFNSIKIDFPSLRLVSQLLRIEKFEQRPEDKDKVVNMVWEVFNSYIEKQEVGGQKVSFDMRKESLTPSSLIIEALVFICSRSVNDDNLKSELLNLGILQFVVAKIETNVNLIADNADDTYSILILNRCFRILESSSVFHKKNQAFLISHRSNILISSLAKFLQVILDRVHQLAEEEVKKYISCLALMCRLLINISHDNELCCSKLGQIEGFLPNAITTFTYLAPKFGKENSYDINVMMTSLLTNLVERCNANRKVLIAQTVKMVIPGHDVEEVPALEAITRLFVYHESQAQIVDADLDRELAFDEGGCGDEEEEEEGGDESSDEDGVRKDGRLDRNKMDRMDQVDVVHALQQVMNKASAHMEGSVIASYHALLVGFVLQQNEDHLDEVRKHLPGKNFQNMISQLKRLYDFTKATMAKRVESNSGFRAIERVIEYLERLE
MELDVEGQHFSVFAEDWIMAKSKQKGKGPHRSGGGLTFNEDALAKLTSRIDHSLTDNDHKRKRPPTNASPAHMVKKQRNSDAEPVTHGSKTDQEALLAEILALGGDEDDLELINGIDSDDELVGESKAPVDKKLRDELEALSKKLGFSEFVPQEASEASEDEDGEEAEREEVEDEESNEDDDDQEKEKIPESRHLGNLTFEPRADWHAYKLAKLPSPITEDDGPFFSPIQALKQHAQSLLEKDADKYRTSVFASASHKFLSTIMTSGTLTDKVSALTLAIQESPVHNIRAFDALMNLASKKSRGQAIGAIGALVDLLGPGTLLPAERRLRTFQNQPGLLGTLQKHSFKVWAPGQPLPGKISEEHLISWIFEDWLKATYFKIIQLLEGWCSDEIGYSRIKAVDFVYALLKEKPEQESNLLTLLVNKLGDREKKIASRVSYLLLQLQNSHPGMKPVIIRAVEQDILLHPSQDSRSKYYAINTLNQTILSSKEPTVAESLIRIYFELFVAMLKSGSLGIPLQIETDTQDGAETKSELRPGKPGGRPPRKGGKLAKPTPAVPEAEAADKLVSALLTGVNRAAPFVGTNDGVMETHVDTLFKITHSANFNTGIQALLLIQHLSLARSIATDRFYRTLYESLLDPRLVTSSKQALYLNLLLRSLKNDVDVRRVKAFAKRMLQIAVLHQPPFVCGLLYVIGHLRQTFPDLSTLIEQPEESVFDDDEEDIQRPAYDGRKRNPEHSNAQRSCLWEMIPMQTHYHPSVTVFAAGLVNKAAKMQKPDLDSHSLIRFLDKFVYRNAKATDGAKGVSIMQPLRATKDSGDIWLGSRGADATGTQVNSAAFWNKKAEDVAAEDVFFHEYFQNIGKEPRNKKQKTATKATEEEEEEEEEAGEDEVWKALVDAQPDIEGEDSDVDEGFDDFDEEEMASLDGSSPAMSLDDDESDGGVSIEGEDDSDGFVEFNDEDEEEEDSKKADNKKKSARRKMIKGLPTFASVDDYAELLANEEEDF
MEGKTPRVIENAEGVRTTPSVVAFAPDGEKLVGIPARRQAVTNPANTLFATKRLIGRRYTDKETQQDINIMPYKIVKGPNGDAWVEAANNKYSPSQVGAFVLQKMKETAESFLGRKVNHAVVTVPAYFNDAQRQATKDAGKIAGLDVARIINEPTAAALAYGLEKQDEVVAVYDLGGGTFDVSILEISGGVFEVKATNGDTHLGGEDFDNVLLDHLVSEFKKDQGIDLAQDRLALQRLREAAEKAKIELSSTMQTDINLPFITADASGPKHMNLKLTRAKYESLVDPLVRRTLEPMKNCLRDAGVSSKEIGDVLMVGGMTRVPRVQEVVKQFFGKDPSKSVNPDEVVAMGAAVQGGVLRGDVKDILLLDVTPLSLGLETLGGVFTRLINRNTTIPTKKSQVFSTAADNQTQVGIKVLQGEREMAVDNKMLGQFDLVGVPPAPRGVPQIDVVFDIDANGILNVSARDKATGKEQSIVIQSSGGLSEADIQEMVNNAESFAAADKERREMIEVKNDADSLLYSTEKSFNEHKDKLNADQVAAVESAIAELRSEVERDGALPSEIKEKTEALQKAAMTIGEAMYKASQEANAQSDAASDSDAGSSSSSSSSEEPKSDKESQQESEEKDKKAGGV
MMEANYVSRVFRGVRFVLRGFNPAAESQIRFKLEEGGGLEAGQYGGSCTHVIVDKIAYDDPLCVAARKERKTLVTALWVDHSADIGMPIDASSVMYRPPKDLDGIPGAKDLIMCLTGYLRQDRDDIMTMVGLMGAKFSKPLVANKVTHLICYKFEGEKYLLAKRLGTIKLVNHRWLEDCLKEWVLLPEDKYSKSGYELEMTEEEAKDSEEEGEDSKLGQSGGRNIQQSSLGSKFGHAGTHGLLKSVKEASSNLPDSTGPRVLPNFNNGEDSLTIPGNKRKSDQASSFYNVDDSRIRYQTPDISKLPDKYTNTTESKNADFPKALGCQDPGNTANTKSSVQQSGLHGNTTESKKLISELTSTSASAAGVAHSNEKLRTTSYSRKNQSEFSVPRILDGSSGIEGNKCENSKVDEAIGFMKSTSFEISGRGNDFTKEDEPISLLSQKRINEPSFTKLKSRKVSSDAKVSIQSANGKPQGLKVTSQVDEPPKAGPNTNSLAFDEHFSRNPSPESAQCDSVYQNSPQTAIRSLSESKISGKPDVTSSGMREVGGNEIGLHITKSLDSSSKGNKISHNVESGGCTNLDLSNEECNKLVRKSPTKKSVVKGISGSKPRVGATATHKRSLSLNKTNLGEGVALCSESEEICDAKMHQGCHQNRDINKTMEQDAVSKNANDASDRAEFLTDETEAPDDKYEFEFGMALNKESVHASEKPNRATKEKSEAIFPATKCEEANRPKRGTNKAEIQKTSSLLVKTQARECAAGKANATVNKYAGDAGDRTETLDDETEDPDDKLKNVLGVAPEEELVHPSKKRDKSTKVHPSRKQDKSTEEKPEAICPAPKCDEAMPPQGVTNKTEKQKPSSLVVRKRPAGKAKATVAKHLSKPKVVVSTEKIPNETGHEAEIETVEEMPSSADKRDKSALARNKSETLAEEEKENRPIDLMQDPVKGRSNGKSTNKCNVRRTNIKSTKVGPIPSISESNTRVKTEAAYFILSGHRLQRKEFEQVIKRLSGRVCGVSSHKWSYQATHFIAPDPLRRTEKFFAAAASGRWILNTDYLTASSQEGRLLAEEPYEWHRNGLSEDGAINMEAPRKWRLVKEKTGHGAFYGMRIVVYGDCIAPPLDTLKRVIKAGDGTILATSPPYTKFIGTGVDYAVVSPGMPHVDIWVQEFLKHEIPCVVADYLVEYVCKPGFSLGKHVLYGSHVWAEKSFDKLKSKAEEIVAPEDLSSDDDDDDNDNDITCQVCGSRDRGDVMLICGDESGSVGCGVGTHIDCCDPPLTDVPEDDWFCSKCSTTRNSSNNPTKRKKNVLS
MLIYIPPKPRTKGSVSKQYLQRTLYAPLIYTHIHLLIYLTIPISARPVKLTAFLNSSTHLRKDPPATEARAQQIYPISLSPLTAHGHPTQAESSFHRNENPRSHQSYNHEPEQSPRARFPPDRPAGDQARFSQPLPENITTQHATYLRREPLASPITMQHPSYPSPSQRQQLSIHYEYPQHPSTAQQRQPTQMEPSSKQILNSPDGRSRIVSSHPAQQVRVPSAKEKWREKVHELSNAGNSQSRPQAGAHIVETQLSYADASTASSSSNPGTSRQKPSKSSPKASQFERPRSKGLPSVGPSTHPRPVPQPGPSTEAKKPKLSPLRRPSSPASKYPPPAQDKQKDAAADVSPESTRPKVARRTTVSNADRESSTEPSSTGDGADEVADDGVIRCICSVTTDDGFTIQCETCEVWQHAVCVNVPIDEVPEHYFCDRCDPSPERRKQLIQMASRAEQIQRQRLKKEADTRSRNPPADDNSVTPGSPSLSTQAGANDSESLVDSPAASIAMSRVSSGVCINESAQGEPSGQSPTGNAKGKGKATSAGHLDKLPTTSYPDNGLGLSGLQESLSSMPAPRIDASAVPKDSIPRKPGRKPTKFAQPKLNSSKQPLDQVASGSNTANVVETDHTASAPNGADADDRYEAWRYEYTPTLKDLYMDADVKSQVQQLITQYLRIQSLSEKDVPVGPDAEVPGQEVESAERAAVAASTKPLSTSTEPCKSPLQVLDHLTQTTDTPVKSQRAVPHAFASTQFLPVTMSELPPPPKLTIKAIPPSNINFFPSLATSPFCPTFSNSLNNSSTSSLPRLITHGVFSTQPISRGSYIASLKGSITSMKKYTEDIYNQYTSLGCNKPYVKFFRSTQLEKRLLRDPDSAHIDDGLVIDSRQYGNEMRFIRNGCHPNAFINIIMTPQAPRSHDPELASGPDLSRSATPSGRSCAFPTPGLDRHHHSNNLWSTADCEQPLPWEVSFGIFAASDISRREEIILPWEWDDQHLVHLLPRLLSHSSTFEAQQQRSPTLPPVRVQFLPWSRSDLKLLSCKLAAVTLTFFGLMFCGCERKKNCAVNLMWKIGCLSAGEPMFPSNQDGCLDSEGGEMTSISGLKERQESTLPLTFEERFRLVLYSFLEQPNPLPSKVGRNATSNASAPTASRQKKQKIDLGPLLGLRRDWWLHSTVQPVQTDPSRTAKPAAKKQKRPRSRSVFNRKPSVHKIRRVSDVGELRQPGPTVPNPVVQKEVTLPEVEPSQDLTAHPPPSAQTQQQMPEPEKQSSIQSQPNQRPLSHPSPSAVLPGAQQTNPSNDARVEPSSIVLPGQDTSADLPGPSNLTHLQHPNDAGSNKRASEDVDVESPVVPQLAEVSPPQQVTVDSERVSDPITRASEAHQTRKDDISPTGVARNQPDHAMEVQVPEPRESSITEAAVDLPEPPRQVDGPPVLPAEAPPAEIKPPSSTPEEGEVQEEEVYPEAVVEEPPTLVSPPGPSPGYQFPKPPSLASQPETFFGKTVGAAPVSVLPLEASHIEQDIDQLRSDVVPASTELPAQDLGPSPPQLASVGRGGEEMTTAPRSPKQDSPAMVAQHLEPDGVTAAQPGPSQLATDDQNELPVSRLTPPSDSSTASMVQDSRQTVESVADLAADRMVADSIVSPKSPEPVHDVDTTQIRRIDDDEDHPETLQEAIRPSPEPMVPNQAVEQTKAGSPTRLSQRSASVDVESHLESQDDSALSQPSEGTDEHLLDSDASTTILGSSDEEMLSSHTPRYLNNRKRIRSKNILKPPVRMAPVKKASSARPGGGLPAGSGMTRLNNKPELRGVDKLKPPLPTGYRKGNHSNKTSSLSDLESDDEEEEGQDVSAAPAVKEPGSKMRLTIRSSSPSENNDDEEEVVEKTAGKLQRSDGVSPIPTLSSAADLASNSLAKVNASVIAQKVGRLDPVPASKSIAVDSSVAVPARTQETNPAMAVIEKQESEGTQPPAEGSSSVIERPAVAQLFDPPPQQCSASTSALEVNPPLPSPAEPSPVEPKKAAPKRISLKDYRSRQVTEPVVIAPLANPLDPFHDQPTAFDDGGRRTSTEAAPATDPHLASLATAFFLELVASVLKKEEKARAQSANNDAKIPDPLPDSPSPTRPPPQDIAEDRSNMAVDVVSLKKSDKQTALEPNIPRLNSELRQVKISARGCEEPVVGAYEDDIDGVAIESMSTPSDGEIDEQDQQRERLGRKEQVEMHGQETPVITSEKQDQAQEETINEVVQQVPREDSQPPDEEQKKKTPDVEKPHVEELDAQESQEKRPNGLSTTTASEDVEPPSLSEADRRPIRDAEITPPASNEPADQMEIDEGPSSNTVVPDGPSPPRLFKATTREDGNRPDHIPPPIKTERAGASTSTETAIRSAQTEDNSEEDMDISPIVVQHPPPPKPRLSIADYRRRQVRRPSLSEERHQSQSMSPAVPELELSRVNPQSSTASPQLFQKVPLPHAQRCQQESTSTLHVAADEARSSPPRSTRLNLSPLPPQQSDRKPNVDNVQPADDTVNAASESRPSATTMYFPPISPSILMGMESPRSPELECSPSPPGSPSEETSSGRGTRAVASCPPCQKSPSRTPLESTPVTSTSSLKGDLKPAITEQSALPRVAVDSSKLPGTETPDDRPLGQTASPAPESLTTQPPSQQLSASKSASTASSGPANIAQYNRPDPPKPSPSVHVASLPVPVASYLPAHQHRKPPPIPSGGGSQPTPIDSNTHKSRVQTPTDPTFPGPRGDHPAAHLPPSRSTMPALSSQRSPKIPLSPLAYKPSISPASSAPSGLSESRANPRGPSNISSGSSRDPPSRTLRVPSNSNSSRASWPPESAGPGHNDHPHHSSQGPSGGVHAPSTTSKSFSDLPPNPGLPPHPTHHAGAPPRNPPYHYPPHRGGPGFPPMRHFSGHRAITTPILGTSGPGPPGSFRQSQQSGNEGSERARYDGMLRSPLPSHHSSSYAPRGGRAKVRGGAGPSSSSSSYWPVDSNGPGGGGNSNSSSGGGSSGAGRAFGGPSRGDR
HGRGVMRYKDGTMYEGEWDNGIYSGHGKYTTKTAEYVGMWSRGVKAGHGKQMTSDGRLYDGWFEAGKKSGAGTQKNSKTGTSYSGQWKNNLPFGKGIWRWTNGDWMEGTWNSNQASGKGKTLRHFGNGALYEGETQDGKFTGRGKITYKDGGVYRGPCFNGMRHGAGSYKSSDGMLYEGTW
LDRMSDGRPHNGVVLEASRIPAPPVLGLGRPDARQSTIPLNLGPQNADDAAINGSPKFLRALSNTWRQPLILLLDGITDPGNIGNIVRTAHFYGVDAVAVASNTCANLSSAILAKASSGACEAVRLLSLPQPSNFAYESARAGWKIYAAVAPTPGSRDAARTITTSAVASASPLLQHPCILMLGAEGEGLRENLRNRADYFVSIEGSVKPQSMPDVGVDSLNVGVSAGVLIEAFFRKPANAPERKDTTSELGW
MNQSISSLIKLKFLQSHSNDKNGNKKGGSNVSTGIDKLRESESYRSPFLQLAEIQEHTNNDDDKLDVKECEPTKKHSKLSRIRRKMGRLDLNFRSANEKGSEDDEILVAQHLRNGQDPEEMPFKSENNIDSIEKVPKPDGERVTLTSSGSDNVKRNSKHAPFIPVKPALEKFPSSNRLSRDYRKSQEPTLFNGDRLVPTLPTVSRISTSSSVGSSTAASRYFNPSKRAVVASSSSSSSSIKFNSLHAIPLDATPQIELAKQQDEISKRRFGRRRSRTVDVFDYINKNNTAKNKPPLSPSSFIRTIDEKNTNSLMQDPMGSRGPLLPDDANIISNDTDGAEASHPDHQVLSRSRSQSTSFVQGKGGKRKSIEDEGYHNKLGLPHGSGPTSVYNNKSNANSTITGMSRRSSSIVNALSSFVNLRSSSLSSSRQQHLQQQQQLQQKLDVSLEDLPPVPAPEFSDSCKDFLIKLAPYGKFIGIILTEKDDEFKKNCLNYLLTNCFEFKNDPLDIALRKLLMFLELPKETQQIDRLIMAFSFAYYKAQKSYSKKKGIECPWSNADQVYFIAFSLLMLHTDYFNPNNKSKMTKHDFVDLVHNDKYSGGNEIPMAVLTYFYENVTAKESPKFNYFLMSPMALDDSILDKDAFDTNFAITLSSNSMYSPIDMIKRGSIIPKEASLSPIFYPLTNSISASGIAPSTAASCPPSTSGTINGANLGTANSNSNRPASNSISSYFSYNPSSSSSGNATLVQDDINVYSHIINDTLNEVNLFPEVSKYWNKNALKANLLRNEEHKYEKYYSIMNDTKGGYLRFHKSQLNKLNLPNFEILNDNSRSGCKNSDYKYCKILQMGAIMNLGMPSRKFSIVNSAKIHWKKEFAILTSLGLLICDKMDWINPQMMKDPKSGTTNYIIDFKSGFSFVPGSTIDVYNGLFADRERDSLGKSHFASLVLAYTEHHSTGSHTSNTTAASSSAKHNEGVFEPSSDEEDSITNSTDGTSSVSNGESDNDSVSSSDNQLSSNDSNEDYHSIKDEYPIFEDENADCLLYLHTCHRNFIWKCANKYERDNWIDSINLFSAYDGCYVEIGSIANTICNKRKLTILQRMERLRSIKSAKWEKLKKFESTLMLMGKCVPISTKTKTDMINRIRQLAVRMDWLIYEIKRSELFVSIIKEVTRKQAEKNILEHGKGEEEGQGNNDDSDGIDDIEESFLFNENSLQVCVSDSSYDEYSNE
KKKVVNPLFEKRPKNFGIGQDIQPKRDLTRFVKRPRYIRLQRQRAILYKRLKVPPAINQFTQALDRQTATQLLKLAHRYRPETKQEKKQRLLARAEKKAAGKGDVPTKRPPVLRAGVNTVTTFKAQLVVIAHDVDPIELVVFLPALCRKMGVPYCIIKGKARLGRLVHRKTCTTVAFTQVNSEDKGTLVKLVEAIRTNYNDRYDEIRRHWGGNVLGPKSLARIAKLEKAKAKELATKLG
MSSIGGSELFSSYQQDFQALHQSIQLKIDEQIPHHYGDERKNIVSAVERELDEAEEILGQMDMELMNTAVPGRTHFQAQLRQHRSDQEKMKNDLRRLTVGKSSYHRQELFGDLESQDQIDDIDTSSFDQRQRLLSGTDRLGESSRRLEQSHRMALETESVGASILTTLKGQRETMTRARDTLAEADTHIDKATRTLKTMAHR
MAQVGETEVVAGNVRDIVNRLSRDMTNRNPFTVHQQVERRAPPPQPQAQIYVATYAYSSKQDDELSFVVGDLIELISDVEDGWSKGKLKSTGAVGMFPTNFVTLKPTPSTSAAAVAPAASASTSAGSAARTPAKSIGSEVVMRSEPKAIDRTPSTIISDPAPVLKALETKFSSTFASSAASASTDAETTKTKEMARVKFVYNPQHDDELALKEIDMLINITNKNCGDAGWFEGELHGKKGLFPDNFVELVQVPLGTESGARHGSISRQATLTFVSHKPPPVNPPQPAVPPKPAKISVADPPPSTIAPAAPSAPAPAPSQLNPTSTSPTMPAIAPSSSALKSNFAALQEKMSRNLKVVAPEKVASIQKPDQRDRSSTGESTTGEPSIDNSATDQVAELQHITKNRARPPKNRPMSMVMNRNRSSDESPNGRLSSPTSISTVNPMSASMFVPATAKEISIPSNSSATSSPFKSSSIAPPSSASKPALRPIPSNSLADDSTSSTSAIRKLASPDSQKSPNLPPSDYVSRAEYDALLDRFRALESRVLAIEKIRF
MAASHAGMRRHHSVRFLFKEREEENRVTRLDFSRKLIQQVLKFRPDDLNCILTLPFNKGYDVSFCSAALLKEFWTRFENAKTQFSAFDVEKLTDNSLKTVIVRMFNETVSAEDICMWLGRYCTVRGQAMKVRDVDGIWNCAWRVPIKQWEDPQGFQGLKHLPSMIVLGENRGYIHYQGQPKLCRKCGEHGHLAETCEKVFCGKCREVGHTFDECRNGRKCNLCGGQDHLFRDCPKSFANKLKKGKETPTETANEQVDSAGSENSNLPPGPLIGGEEERAGSGEGKEAPPQTETSSEGGEMLTEGGASSDSEEEQTDSSDDAPLPDAQLAKRPASESPPDLTPKVGKRGRLEELFGSFGEESKAFLAGSSNEVSFLDFAHQSTPEDPNKVTALERRPTPRVRRGNGAPTRPAPPCGKEELCSQDSL
TMKSVIDTDFPIHCMVPKKEIGALNFLNKYPDYNGQGITIAILDTGVDPGALGLQETPDGRPKIIDIIDTTGSGDVDMSVVVTPDEDGCVQGLTGRKLKIPTSWNNPNGKFNIGIKNLHQIFPKGLKDRLTKEDKEIGWERSHKLKTAMAMAKLNDFIANDNDSLPDKKMQKENLQAAVDFLDKVDKNWSDPGPVADCIVFHDGNTFQACVDISLCGDLQSAPLLTSYSESQKFATISRAAMLNYSVNIYEEGKVLCIVANGGSHGTHVAAITAGYFPEEPERNGLAPGAQIVAIKIGDSRLATMETGTGIIRGITEAVKHGCHLANLSYGEASHWPGSGKICEVMDQAVTKHNLIIVSSAGNNGPCLSTVGSPGGTTENIIGVGAWVSSEMMTAEYSMTEKLPSNQYTWSSRGPCTNGALGVSISAPGGAITSVPNWTLQGSQLMNGTSMSSPNACGAIALILSGLKGRDISYTPYSIRRALENTAFKQENVEIFAQGFGLVQVNECFDYLTKYADFPDNKISFTVSLPKNKKGVYLRSMEEASVAHTVFVTVEPKYHHTAGPEEKIDFRCHMAVCSSQPWVVVPTHFELMNMARGFSIKVDPRGLPPGAHFAQVQGFDTQSPHRGPLFSVPVTVIKMETVQKSLEYKKNVDNQVFKPGQISRHFIQVPEGATWAELRMFNHSKEQSSRFVLHCIQLHEQRAFREHEFYKFVTIISSSSTEQAFPVQGGMCLELCVARWWSNIGDVSVSYNVEFHGVNPSDKFITMHAVDGIHRLELKSLLLEEISPTVSLKHIVQPVRPVEHNIRPLTSRDMLLGEKPIYEMVNTYNVHMTKATDVIISFPIMSDLLYENEYNSQLWLLFNSNKCLVAAGDAYPDHYGCKLEKGEYTVRLQVTQESREALQRLKDAAMSVKCKLPSAITLDVLSTHRDALMGGTRMNSTISPGCTLPVYIAPIPDDKIPKNCCSGHYLTGCLSLAKGELGKKAEKFCRKRQGKSAQVTYPFNYVLIDQPTKTKSTKGNKKSGKVGQLAKSNVEKSNEDMRDLQITCMTKYEQVDFFDKLVGEWPDHIPVYLAKLQVLEAAKTRDENLDEIIGIANDVIMRINAESLAAKLGIKIDPRADAAATKSETEKQKNFMISALVYKGCALADKIIQLNQKHGKPGDHEDGAEGDQENEVGNAMLGDLKSTYEQLLMFADITDTKVLPFIYKHAMALELYGTAAKTLLRQLDDKTLKETDLKLIEVCRLLEWNHIAQHIENCLPVKYPSSYIPF
QVFKRYVEIGRVAYISFGPHAGKLVAIVDVIDQNRALVDGPCSGVRRQAMPFKCMQLTDFVIKIQHRYQIPEVTDFWLVLVFKKKKKKKTWGKTLDKKKKKKKKKKANFLKNFHFIRTQSMRNKIIKHEIKKLQKEAAKKA
MQANLKIQTNQHHSHTLPTSINHRLQYFQSQSPNQSHPQSHSKSSQPLSIIASDLSYKQSNSHSQSIAIASRSELKILNCSQLSSHPHSQSQSIKSSKSSNSSKLISIQESFHLNLNSLLGPHYGISNLNFGYSRSIDHLASATTNGAILIWDLNSFSSTQLQPLIKIDHAHSRAINKITFASPIGHWIVTGSQDGLIKLWDIRINNALPQVVITTHSDPVRQLSSDPFTFMSLTDSGTLSHYDLRNGSTKSCMNRRVAHGSVGLGLDWKQTSTENLIASSGTDGIVKIWSIGHDKVLGSSAMKTLVVGRSLKDVVWRPGDGFDSIHHSSNAFLVDQTASESFDGGRQSEVLVWDIRRERRPEFVLKGQDGSASGLMWFNSKLLITTHKRTGTIVQHDLSKPYPKFFDQLLPIQALSISPTQPMICFSIGSTDQTQISGIKVQGIQNLSVAEEFNYLAQHYKFYGMEFKELCRFNSKVALDCQLFKGAEIWENLGIWFDKEETEESVEGKGEGKEEEGEGEEGFKSPMDLEKVN
MIDPPRSTVPDAVMKCRSAGIKVIMVTGDHPITAKAIAKSVGIISATSETVEDIAKRLNIPVEQVNKREAKAAVVNGMELKDMTSEHLDDILIHHSEIVFARTSPQQKLIIVEGCQRQQAVVAVTGDGVNDSPALKKADIGIAMGIAGSDAAKNAADMVLLDDNFASIVTGVEEGRLIFDNLKKTIAYTLTKNIAELCPFLIYIIASIPLPIGTITILFIDLGTDIIPSVALAYEKAESDIMKRKPRHKKKDRLVNQELAVYSYLQIGLLQTIGAFLTYFTVYAEQGWLPHTLLNIRIDWENPTYNDLQDSYGQEWTFEQRRILQYHGYTAFFVSITIQQVADLIIRKTRRNSIFQQGNKVIWMGIFSQIGIALILCYGLGHVNALNFAPLRAQYWFVSMPYAILIWVYDEIRKLIIRRHPGSK
RNWCATVNSHVITHVASCGTEKYVIKSQRPCPHGTPDCQTVIVRYRTAVRPVYKIKEKIITSLQWKCCPGHTGAGCEQKDTLSISVPCGPQSWASQLSLGFGDLQYFYLLTANRDTIIKIEDQESRLQELQNDINQAVSNLQDLQRLLEENMTTTLDRNQTRIGFPERLLQQILLPYLENFLREHFTPKWASFNKSLQSLSDMVQNLSQDIATNRKCIEEIKEQVVHKRELEEFGTKFDSKTQENLVRLDQLKVVMDKHLHDQQANIHYNLTMIKAETDIKVKRNQKTIQQNVQTLNHTIMDMKREQYKLQEGFLALNRSLAIISSEQFCPPCVSRVQALTQTATHHLNQTLEFQLAQTRGLLDDSSYFKSSIIELQQQSREQKNELKMFARNLTVAKIEISLIAERDKVDEEKLTEINSTIINKLSSYEDLQQDVDTIRNAVEGLSQDMLHEGLRNTSTLCERTQVSLEGMKQGTIELQNELTKSTVVLQEVYQSLAFEQAQIINNISYLQSRSNVLSRDFTDLKHRNLMLNNSVKYLNSSFNSLLEDTVRHATILESLLGEDILEITSEEDPEVLQWTMSELNAILSEISEKLFKQNTTLNHLQKRVLFLEDNPEDEREKHSLEHMEPNHEAVWNADDSERGEVLRMIEDIKHLSMKIQQLESQWIHKHTCCNTSSENWIEPLNTSMETLRLDLASLKQLLDSHLSLFQKIFGDAEDLAASNVSLDISMIQSMVNTKMRILQKQEQGQQGAKKQTKTPVGQDNVLNVVPGLWGCAWCGAHSPVAFYVGSTGAADTNKIVKFNQIHLNYGASYSYEQGYFTAPCSGVYMFVITVEFGPGPVLGHLVVNSNRTVVTVQSKRKKQQRATPVTNYAILKLTKGQTVWFEVTQGALAQKSPPMTTFGGFLMFKT
MSAYPNRLNELAAQDKVFGIKVLTALETPRFVANAGFNGIFIDLEHSTLSLGTASELCVTSMTAGISPFVRVPGHVGRGFVQRVLDGGAQGVIFPHVDTVEQAQEAVRACKFPPLGKRSITGTLPHFGYKSASVDKVIKVGNASLSSVFVMIESPEAVDRIDDIASVEGVDVIMVGSNDLSIELGIPGKWDSPVFDDAIRKISQAAKRHGRLLALAGIYDRPDIIHKCIHEYGVRWIVVQHDMSMMAKFMSAAVKDVVALEETKILKA
MIGSCAFAATAPRFASGKTPALGFADFTRNAAPSLLGSRTPRNGALSARTGKRFLPIRATAVKEARNRDPPAAVSPDCRKVMVIGGDGYCGWATALHLSKQGYEVAIVDSLVRRLFDEQLGTYTLTPIASIQERLKKWKEKSGKTIDLFVGDICEFQFLESCFKSFEPNAVVHFGEQRSAPYSMIDRSRAVYTQHNNIVGTINVLFAIKEFSPECHLVKLGTMGEYGTPNIDIEEGFITITHNGRTDTLPYPKQASSFYHLSKVHDSHNIAFTCKAWGVRATDLNQGVVYGTFTPETQEDEALINRLDYDGIFGTALNRFCVQAAIGHPLTVYGKGGQARTLEFSTRGYLDIRDTVRCVELAIANPAKLGEFRVFNQFTEQFSVNELAKLVTKAGEKLGIEVKTQSVPNPRVEAEEHYYNAKHTKLMELGLEPHFLSEGLLDSLLNVAIKYAARINTSLIMPDVSWKKIGVTPRTLVSKQP
AAPTKESPEDHETTAENAEESNHDPHFEPIVSLPEQDVKTLEEDEEELFKMRAKLYRFASENDPPEWKERGTGDVKLLKHKERGTILFGNH
MGDSIPPPSLPPPSPGDALQGERRPPQCDRPGPPDVIPSEKTVPPVPAAITPSEKIVSPVPAAVPPSQQPVCPSAVMRPSESSPPQRDQPGPPAVALPGQPVSPSPATAVPSAQSAAPQCDRSPPGPPKQPGMEHPKEEALPHTPGQPVPMHAAAPRSVEMLPHGSQPPAPAATEGAPPDAKSPLGATAGPSKDVTPRSSRPSLSPAASARPKQDAQKAQARHKQAKERREERAKYLGAKRVLWLEKEEKARLLREKQLEERRKRLEEQRLRAEKRRAVLEERQRQKLEKNKERYEAAIQRSVKKTWAEIRQQRWSWAGALHHGSPAHKDGASRCSVSAVNLPKHVDSIINKRLSKSSATLWNSPSRNRSLQLSPWESSIVDRLMTPTLSFLARSRSAVTLAGNGKEQVPVCPRSASASPLSPCHNHRLPHRCWERRKAAAASPDVTPRRRTEPSPKKKEKKEKDRENAKERSALSRERSLRKRQSLPAAQPRLLPAADSSPGPKNRPSSPAAPKNRPSSPATPKNRPSSPATPKNRPLSPATPRARPASPDRKEPSFIPCHPQEPSLIPCHSQEPSLVPCHPQGPPGIPQPGPQLSPQATPASKRPFLPQGAGQNPGGARGAGGPGKGAREEGGGAGSSTSSPS
MSSLKKWDYYVEEILATGPSYDWTMVPPKCSASEENDQTDGSVSQTKRKIVWPCYDDVKKIQPDAITSLLNEIERLESKLNQSPERWQLLWERVKVNLKDDTRHDNLRRHPSGSSGMMSPNLHSYQKRSLLEIPDSGLGEEQSSSISPSNGVDRRTTTLYNHFTSKNDENRSFEGTLYKRGALLKGWKPRWFVLDVTKHQLRYYDSGEDTSCKGHIDLAEVETVIPASPTIGAPKHASEKAFFDLKTNKRVYNFCAQDAQSAQQWMDRIQSCISDA
MAPKEEPPSIPLFASTQLALLSSELAADLAQTSTLLASHAPATLQRAGLALTSLLPQARRTSPSGRTLLELAPDPATAKTQDLPEHGLRPWGHCQGRQGRRGEGAEGLADEVTYKRMNQTMEKLQKMPEAEYSSFMRVLFGLSSPSPIPVDLAADGELGKLEWIDPSLNDSQKDAIRFALASREVALIHGPPGTGKTHTLIELILQLVRRDQRILVCGPSNISVDNIVERLAPHKIPIIRLGHPARLLPSVLAHSLDVLTHTSSAGAIVQDVRAEMDAKQASLKKARTGRDRRAIYADLKDLRKEYRERERGCLRELVGGSKVVLATLHGAGGFQLRDEKFDVVIIDEASQALEAQCWVPLLRANKVVCAGDHLQLPPTIKSLNSKTNMPKKKDEEEVPIVKGMTLETTLFDRLLSLHGPSIKRMLITQYRMHEAIMRFPSDELYEGRLVAAESVATRLLKDMPYAVQDTEDTNEPLVFIDTQGGDFPEKSEEDSDDAAKKAKLSLNGESKSNEMEAAVVRQHARQLVEAGIKPEDIAVVTPYNAQLALLAPLKEELPGIELGSVDGFQGREKEAVIVSLVRSNGDGEVGFLAEKRRLNVAMTRPKRSLTVVGDSETVKRGSAFLRRWIEFLEENADLRYPDVSVLQEA
MATDSGDPASTEDSEKPDGISFENRVPQVAATLTVEARLKEKNSTFSASGETVERKRFFRKSVEMTEDDKVAESSPKDERIKAATNIPRVDKLPSNVLRGGQEVKYEQCSKSTSEISKDCFKEKNEKEMEEEAEMKAVATSPSGRFLKFDIELGRGAFKTVYKGLDTETWVEVAWCELQDRKLTKAEQQRFKEEAEMLKGLQHPNIVRFYDSWESILKGKKCIVLVTELMTSGTLKTYLKRFKVMKPKVLRSWCRQILKGLQFLHTRTPPIIHRDLKCDNIFITGPTGSVKIGDLGLATLMRTSFAKSVIGTPEFMAPEMYEEHYDESVDVYAFGMCMLEMATSEYPYSECQNAAQIYRKVTSGIKPASFNKVTDPEVKEIIEGCIRQNKSERLSIRDLLNHAFFAEDTGLRVELAEEDDCSNSSLALRLWVEDPKKLKGKHKDNEAIEFSFNLETDTPEEVAYEMVKSGFFHESDSKAVAKSIRDRVTPIKKTREKKPAGCLEERRDSQCKSMGNVFPQPQNTTLPPAPTQQTGAECEETEVDQHVRQQLLQRKPQQHCSSVAGDNLSEAGAASVIHSDTSSQPSVAYSSNQTMGSQMVSNIPQAEINVPGQIYSSQQLVGHYQQVSGLQKQPKLTQPQILPLVQGQSTVLPVHVLGPTVVSQPQVSPLTVQKVPQIKPVSQPVGVEQAALLKPDLVRSLNQDVATMKENISSPDNPSGNGKQDRIKQRRASCPRPEKGTKFQLTVLQVSTSGDNMVECQLETHNNKMVTFKFDVDGDVPEDIADYMVEDNFVLESEKEKFVEELRAIVGQAQEILHVHSATERAIGVDSITVDSSSSQTGSSEQVQINSTSTQTSNESAPQSSPVGRWRFCINQTIRNRETQSPPSLQHSMSSVPGLYPLPSPKNTSNKEIPRDTLLTIENNPCHRALFTSKSEHKDVVDGKISECASVETKQPAILYQVEDNRQIMAPVTNSCSYSTTSVHAVRAECEGLTKQASIFIPVYPCHQTASQADALMSHPGESTQTAGNSLTTLAFDQKPQTLSVQQPAMDAECISQEGETTVNTEASSPKTVIPTQTPGLEPPTLQPTTVLESDGERPPKLEFADNRIKTLDEKLRNLLYQEHSISSIYPESQKDTQSIDSPFSSSAEDTLSCPVTEVIAISHCGIQDSPVQSPNFQQTGSKLLSNVAASQPTNISVFKRDLNVITSVPSELCLHEMSSDASLPGDPEAYPAAVSSGGAIHLQTGGGYFGLSFTCPSLKNPISKKSWTRKLKSWAYRLRQSTSFFKRSKVRQVETEEMRSAIAPDPIPLTRESTADTRALNRCKAMSGSFQRGRFQVITIPQQSAKVTSFGVEHISVFSETNHSSEEAFIEAAKSQLVEIEPATQNPKTSFSSEKLQALQETCKENKGVPKQGDNFLSFSAACETDVSSVTPEKELEETSATGSSMQSGSELLLKEREILTAGKQPSSDSEFSASLAGSGKSVAKTGPESDQCLPHHEEQAYAQTQSSLFYSPSSPMSSDDESEIEDEDLKVELQRLREKHIQEVVNLQTQQNKELQELYERLRSIKDSKTQSTEIPLPPASPRRPRSFKSKLRSRPQSLTHVDNGIVATGKTCLINELENPLCVESNAASCQQSPASKKGMFTDDLHKLVDDWTKEAVGNSLIKPSLNQLKQSQHKLETENWNKVYENTPSTMGYTSTWISSLSQIRGAVPTSLPQGLSLPSFPGPLSSYGMPHVCQYNAVGGAGYPVQWVGISGTTQQSVVIPTQSGGPFQPGNMQAFPTSSVQNPATIPPGPK
MKDLEVAIVSIIKVFNKYSADKRNLCKAKLKELINNEMSQIIGGGVAAVAGGATVGSTTAQSRSEDEESAGGKDIKRTAAQAFSGGVPKRRSSSRSIKRKKFDDELVESSLAKSSSRVKGAPLMEPARCSGSEPSSTEKKKVSKSSTTLAPPLTMMVTPPPITKRVKKSKQPLQITKDLGRWKPTDDLLLINAVLQTTDLTSVHLGVKFSCRFTLREIQERWYALLYDPVISKLAWQAMRQLHPEAIAAIQSKALFSQAEEALLSKISSNSQPKLEVFQDLLNKHPGIFYPSRTPKSLMVHWQLLKQYYLLEDQSELMISDRHQKREIRQLEQELPRWQVLVDSITGMNSPDFDNQTLAALRGRMVRYLMRSREITLGRATKDKQIDVDLSLEGPAWKISRKQGIIKLKNNGDFFIANEGRRPIYIDGRPVLSGNKWKLNNNSVVEIASLRFVFLINQELISLIKAEAAKMTQQ
MVHIIKDSEDYKNAIKNKFAIIDCHATWCGPCKMIAPHFERLSREVKGVEFFKMDVDEVPDVVAELGVRAMPTFLFFENGVKVNEFVGANWRGLEAHVLAYREKPKAEEGAASSPSTSQ
MAATAASEVTDGPVLGFINKRLRALRKKYNRILQMEESISQGKPINKEQVDVLRSKPSVSAAIEELEKLRQPLATAVSEEIALAIQRHQQQSSISDNAIADKDDSEKTNCDTDGGTPSDGGSVVEVLLNLLYFGSMFDVKSQNDFTATMLTRTHERGCCLTYDYVTDDATDLLGERDLDVLSKLGGLLISRPVDSGLSHKHALQRCIQHAKLWLANSDQPIEANANTSYAQLRERLNKIMASDYFTTTPEMKAPVEVAADAAGNYASFQVPGHSAPAQVEGSVEQYEAKDEDTANLLGHETGDNLSSHDEELQKEELETEILVEVVSSEQEQARPSEVSMIRR
MAALQKSALSSMDPNLPTRPLARKRSARATNPSPLRKQSDYQLVAPLKTAPTVASRPPPAPSSTANQKQLGDPKTPRVAVKDRKKKLLCATPPQVLQDTRGRAEYDRGRQLGEGGFARCFLVQNKEGELFAAKTVAKKSLQNQRMKAKFFGEIQVHKTMIHPNVVKFVECFEDSDNIYMILELCPNKSLMDMLRARKRFTEPETRFFLLQLLGALKYMHGKKVIHRDLKLGNIFLDADMNVKIGDFGLAALLINENDRKRTICGTPNYIAPEVLFGSGKEGQGHSFEVDLWGVGVIMYAMLVGKPPFQAGDVNVIYQKIRHNTFSWPEEVPVSSAAKHLVHSILNHDPDARPTLDDIADHYFFKSGFFPRSIPVGAGKQPPSLISTRSSSQQSSQPSSQSSSQPSEGPIIPFGPNLSSKIGVPIRSTATSTVLSSLRSFINSLEAFASSRLHTLSPIPAATIAAVKSSRRGESNKHVFITKWVDYTNKYGVAYILTDGTCTAMFNDNTSFVVDSISGERVEFITQSYISDSSQDTVYRRLQTKMEVLNEKKRTSKGLARKMQMWKRFKNYMKSDLETVEQWCVERDSVIREPTVGGGDDPGMLFVTHYTRLKRCALFRFSDGSFQVCCSNS
AGMAMKSKARFFVAVHVGAGYHAQSNSKNYRRAMRRACLAAAAVLSQSSGTSMDAVVAAIKALEDDEITNAGRGSNLTQEGNVECDASIMDDSGSFGAVGATSGVSNPIEVAALLAKESTHGSSSLGLIPPIFIVGDGARQWAKEHGIETMESPEHALVTNRSKEQWLKYKNMMTSMDSSFPNFFSYLEQPESNLSREDVIQDTVGAVCVDDKGNISAGVSSGGIAMKAKGRVGLAAVYGCGCWATSNLSSSVGCSTSGAGERLIKSLLARECCHSVWESDAGPVSVCSDILLKLNQGHLASQKQDAGILLLQSFKSFVSDICGLKSIMIVFQPNRLEGVEFLAAHTAPSFGIGYFANFMERPKV
MYYVPQLRQIPPSPDSKSDTTVESSHSGSNDAVAPDFPAQVLGTRDDDLSATVNIKHKEGIYSKRVVTKASLPVGEKPLRNENADASVQVLITGDENLSDKKQKEIHSTRAVTEAAQAKEKESLQKDTADSSAAAAAEHSAQVGDPEIKNSPDTKAITQKEEIHRKRTVPEEAWTSNKESLQINIEESECHSEFENTTHSVFRSAKFYIHHPVHLPSDQDICHESLGRSVFMRHSWKDFFQHHPDKQREHICLPLPYQNMDKTKTDYTRIKSLSINVNLGNKEVTDTTKSQARDYPEYSGQINDPKRDQKVTPEQTTQHTVSLNELWNKYRERQRQQRQPELGDRKELSLVDRLDRLAKILQNPITHSLQVSESTHDDSRGERDVKEWSGRQQQRNKLQKKKRFKSLEKSHKNTGELKKTKLLSHHGAGRSNQIKIEQIKFDKYILSKQPGFNYISNTSSDCRPSEESELLTDTATNILSSTTSTVESDILTQTDREVALHERSSSVSTIDTARLIQAFGHERVCLSPRRIKLYSSITNQQRRYLEKRSKHSKKVLNTGHPLVTSEHTRRRRIQVHGYKFHLAM
MSAAALRRLSAALFLLLQISTTAVFAIGVNYGTLGNNLRPPAEVANFLKTKTKIDRVKIFDTNPDILRAFAGSGILVTVTVGNGLIPNLADLAFAREWVAAHIAPFHPQTRIHYIAVGNEIIHSNDKPLIARLVPAMRSLHRALVLAGIRDVKVTSPHSLGILSISEPPSMGRFRRGYDRAIFGPMLQFLRETKAPFMVNPYPYFGYSPKMANYVLFKPNRGIYDKYTKITYTNMFDSMMDAIYSAMKKLGYADVNIVLGETGWPTNCDYIACSPDNAATYNRNLVWHVNSGKGTPLMPNRKFETYLFGLFNENLKPGPTAERNWGLFQPDFTPVYSLPNIMLGGRGRGGRRPTPVAPSGKKWCVPRSDAAVDALQKNIDYVCSSNVDCRPIQAGGACFLPNDVRSHAAYVMNSYYQTSGRHDYNCDFSHTGVLTTVNPSK
MFENSEVVDGNGDPPKRKRLFDLKRVILGFGYGKNTFDCFFFVTARIFPLCRHCGFAIVFLVRTNQGVRCALKRMYVNNEHDLQVCKHEIQIMKDLVGHKNIVGYLDSSITAMGSRDVWEVFILMDFCKGGQVVNLMNQRLQTGFTEAEVLRIFCDTCEAVSKLHQRKTPIVHRDLKVENILLHDKGHYVLCDFGSATNRFQNPQTEGVTAVEEEIKKYTTLSYRAPEMVNLYNNKIITTKADIWALGCLLYKLCFFTLPFGESQVAICDGSFTIPDNSRYSYDLHCLMRYMLEPDPDKRPDIYQVSYFAFKLAQRTCPVQNVKNSALPLKLPEPVKASEAAAAKKSQTKPSRLTDPIPTTETSITPRQRPKAVHTPPAAGILPIQPAALTPRKRANLPGGGAQPVGTCTLPLYAAQTPSSPAPPQRPARRKQPGPAQQPAAQPSPSKAPSGQPPAPLQQQSAQPTLADVSQKEAEMVSFPLVSSHLQTSPQVGALTSPLNRLLLRLPRQPKAINTD
MPFLRRRGNLANEPDARQQHTSSKGDDPAKNSTVSASHDGQTIKFDDRATTTTQTPRESTTSRPDTSHNHDDLNRQKRFSVLRFRNASDSQLSLRAKQQAEHLPPLPSSTLQSPCRLVTSYLVANVKPAPAIITTAPTNDINGPRRVKSRMSLAAAKFRRSNDISRDGDQQSRPKSQKQARKSFNDARGRPTMAKLDEPQSPPLESRTSTTSNGTSLTTPAYRPSESSRSDASSTDNALLSSPSTTPKKTPTSSIFRLRRTKKTPEPLFPLAHLPQRSKTGVVSQSASTLNVAATPRPASSWSATTPKANLDGIDSKQASRSSTIAALQTADGRSGQSSPTRASMLRGRSSTLSSLGRDSTDDHLTLPHPRTSTSTGRKSFGDLLGISRLRQNSDLARQGTLTPLTPSSIPSNNNSFQLSRDTLILPERKNDESAAKYLEHLEADVPRGIIAASLAKHTDPFFSTVLRSFMRRFSFFGDPMDMALRKLLMQAELPKETQQIDRFLQAFANRYHECNPGIYSSPDQAYFIAFSLLILHTDVFNKNNKHKMQKSDYVKNTRGEGIFDDILECFYDNISYTPFIHVEDDLDLAADRNAAIKSKRKPRAPDASGNTTARAAKDPIDPYTLIFEGNLEPLRPNWKDTMYLEDHFNYLGTATCLNMNDLQKTFFRTGVLQIVSPRSRPDAFMSEKTATNPEEASQGIVDIKITKVGLLWRKDAKKRKTRSPWQEWGAILTGAQLYFFRNTGWIKSLIHQYENHIKSGHDDVPITFNPPLHEFKPDALMSTQGAVALLDTTYKKHKNAFIYVRQEGLDEVLLADNEDELNDWLAKLNYAAAFRTSGVKMRGIIGGNYDGQGRRGMRRLDSSDGIQLVQTPTGPVTIARGKIDHKMAEDIQIARRGYMQAQIAQSSHKVEEAQKQLEEQLRNARHLQILAPIQPRTRENVLSAAARLSAQLKWTRMQIWKETCHRDILLQDFNEDLPAYPALSTPKSKQNSEQDGSPTPKPPLVKTESKATKLSASENDPVTPTDLCIARLSSTANTSTDNDAPKEVEGDALSSTNTASPIRSPVSSPRPTTGRPSSGQESTQPRKSTELDEMDAEEQDLLRQAGLLESRMGKDTVDKPNTPLTAVSADTSAERDKLERSKVRRSLQRTLRESAGHLSHHRSKRGKEPDSTRSEETGRDSMLSRGTGSFVVHGKKASVINLGTEIQNMSTDDKIIALKLQHQGDQPPSPSLSYGGDEDFHSAVEVSSEGGDSRDRRESSASANTATALSFRELHRKYSSAQAARIVSASGRLAIPSDGESEAAVSFSDGRRSPLPPIETESDEDNAEPNTNGSSPAKAILDSKTDDKPDSDSDKDEDNREERRDPSPGLARLASRALRVADA
SDISMRVPALLRVLACLCAAAGPVAGADRSCTDLRQFYTSKGFTLAGVPQTEISGEHLRMCPQGPTCCTSTMEENLATLSGRETEGLIREAGRSLQAAFNALHRSFDTYFTELHSHSERSLQDALSPLGPLYSQNSRLFGGLYTDLRQYYRGSALNLDETLSEFWSYLLERTFKFSAPTDVNLSEDYLECVAKQQATLRPFGDIPRDMRTKVIRAFVTARSFVQGLIVSGDVVRKVSQVSLSPECLKGLMKLVYCPYCRGIASVKPCSNYCSNVMKGCLANQADLDSEWQNLIDTMIQVASSFSTDPSLDVVLASIPAQIYEAIHLLKENMDTFTAKVYQTCGSPGETGTGSPSPHEQKRKSGFLTASEYKPSPTAGIRLEMQVSDLSSKLREMRQYWTQLSAALCNKLAAGGTNQEKCWNGITKARYLPEVMGDGLANQINNPEVELDITKPDMTIREQIMQLKIMSDRLKRALDGNDVDFQDASDDLGGSGSGMCAGGQCSRGRPGLYAYPFDDNRARGAAAAPPGLCGLLLLLPPAVLLLQR
MFRLSNYMLRKSQFPQGLVRAPFGIRGYAQAVQKNEKLVLSMALPYQTIYEKVPVTQVDIPAEDGEMGILKDHVPMIQCLKPGVISVTDESSNKSKYFISGGFAVQQPSNELSITVPEAYKLEDFSSSVANQLLEKHKAEMNSSDEGVAAEAAVRVSVLESLVRALK
MKPPSRRRAAPVRYSTSEEHKAPPPRVTWAAWSMPERRRLLAALRQQSRCPEIDLPALQSRVPGRSAQEILDFLQFLKGRVNTQVTQTLTQQRQEQQKNKVPVELWADLAQDMAGQLEAPITAAFSQMLVIAATEPSSLFHSYPPRSVQQVDRIIQNVGSSTSRNPSVPIRLSVSANRSPGTPSCSSQKPTPPLSSPVRANQTQGHQTSANSSPAASTSTPPSLPTPSPGPQSSSLISARPGCLLASSTSVSSRKEAPAPTPLIPSSADQSTVRHPTQTQGSGLPLYVNFEKLYRYFNPLSHKKKEPKLTALESAVMLDLLLSLPEELPLLDGRELQHHLRQVHSRLSSPAEPRPLASRKRNSSPGASEAAGADGARPQPGANRAKPDFAKAGLCPLNPFMIPLKLLVRSESRQR
MTRATKHKSKSKQYLAPKQRKEGNAAKYITRNKALNRLQIKLPEFRRLCILKGIHPREPKKKVEGHNKTYYHVKDIAFLAHEPLLNRSRELKAYEKKIVKARAKRNFDLVERLLGRKPEWNLNHLVKERYPSFVDALRDLDDPLTILHLFAWLPADNSQKIRPEHIESARKLSLQWQAYCIRVRALRKVFVSVKGVYYQAEVGGQNITWLTPHCTSQVLPSDVDFRVMLTFLEFYKTLVGFVNFKLYHELGLRYPPILDDKLEKAANELYGLMKGLASAAPVIEDTPKTDGGDNDTEMAEEDPRAVESQARLASLHSRLLAIDTEQESPVLNTEATKEPEDEDLDPSVNIFKGSKFFLGREVPREALLFVIRSFGGTVSWDGEGAPFPESDEFITHQIVDRPTQGHKFLSREYVQPQWIFDSVNNKFLLPTDAYLVGKICPPHLSPFVDAEAEGYMPEYAETIKRMQAATSDDLPIFEKPDDANAATETSKTDVNVKLEKSFTQDLSKEIAGISYSASLKRKAETAPEEDDQKSDAAPAVVPEADEAVRMGRMMMTRKARGLYDAAKMGQAKKAAKIELLKERKKKAKVEAKGNK
MERLRMNVEVKEKLQDALAIMSLGENIPLSLSELHALSDDILTLAGDASVDASWYSKRMAVAAVYASSEFVMTRDTSAGLRDTEEFLSRRWADARAVKDKLSGVKQCLGFLGSTAVGLGRSWGLKL
MATDQRAKADTLSLRQRLLSSSCRLFFPEDPVKIVRGQGQYLYDEQGGEYIDCINNVAHVGHCHPLVVQAAHEQNQVLNTNSRYLHDNIVDYAQRLSETLPEKLCVFYFLNSGSEANDLALRLARQYTGHQDVVVLDHAYHGHLSSLIDISPYKFRYLDGQKEWVHVAPLPDTYRGPYREDHPNPAVAYANEVKRVVSNAQEKGRKIAAFFMESLPSVGGQIIPPAGYFSQVAEHIHRAGGVFVADEIQVGFGRVGKHFWAFQLQGEDFVPDIVTMGKSIGNGHPIACVATTQAVSRAFEATGVEYFNTFGGSPVSCAVGLAVLDVLEKEQLQAHATCVGSFLMELLRQQKAKHPIIGDVRGVGLFIGVDLVQDEATRMPATQEADYVITRLKENYILLSADGPGRNILKFKPPMCFSLDNAQLVVTKLDAILTDMEEKVRSCETLRLQPCSVKHPPGSTGPGCRAAAGSRPS
LPEDPEMCLQLNIVYQQVVEEKLQEVEMLLKQNREQQEKIMWKLSGVKPVKKNTEKTEAENIFVGHFMKPYFKDKITGLGPTANPDTREREAQGIKSFEELVMIKWKTREKAMLQQSVISNRLQRRLQPKLFRLEYLTKKMEKAKSDLEKQTLEKQIRDAEREMDEIQQQSQDKLLGNRLDEHDWDKIANIDFEGRRRPEEIRKFWQNSEHPGINKAPWSDQEVETLKELASKHNHVDWETIARELGTNRTAFMCLQKYQFYNKDFKKKEWTKKEDRMLKELVQRMRIGNYIPYKKIAYFMEGRNSVQLIHRWTKSVNPSLKRGYWTPEEDEELMVSCYSFNYHNDFNLSIKKPGTVNFYFTIILLYFPLETSSLTFQNVFKLVMLIVKLHIIHFVGNWTKIASEFPNRTSSQCLSKWKIMIGTNVKRKRRKLKPKYKQRYGRDSRYSSEGELESEEEKSPKIPKYVVPSVDLWIPSREEAVKTQIFSIVNCTENQTTLPAYSKAPCPRKEGPDSGQAAPVPAEGSARRSSVERSTILVGIGQPVGTDICATDPTPFGKQVLKITPENVKTVLQKNNMIHLNKLRKQMKKTAVSRSSVPPVPQDEVQGWLPGMKERPQKKTHRSRCLTRLFNINLNRKLMMVLTPWVGNVLLVCTARPDQIPEHGAEADIIRDKLESVGLTSTIVFTLLIKLFQIDTEGCMKVIQERRTKKSEFLKAVGDRYRKPQEVSNKILGWVGLVEPNRIYGLLNSQRCHRGRTDMQLLSQLGTNLARKGLTWGGGRVHSEIWCFLILQVSGLQDVSGRIFSLGHVSLTFFFCTFLSLLFSPPPPEKKKCYGLPAPHCFNAVVSWSLLSVFAAGNKCLSQQSTSENERSSGILTSIPQAPRKRKTVFELLQEKRMREGKVQPAVQHAMCKKVQPAVQHATCKKAQVGVKKLLPLIPPVEPSSTANLQSRPLIVNDLLPISWVVTPQGLVALPVQALLGMMPQPVSVANGNSAPNLLRLLHQSGIQSPAGANQSSSTKQPHPVCTSEDPSTAGRLPAQTAAADSVANLATPSHQSGIPSPASAAGAQTQLPESNLPPASASLSGTALPQPGSSASSQENQSASGQPTPCTPQPDKSRVDLGLLFFDESLAKEWSKGNQGVHVPLLKNTLPYLPPNVCTLKTLSRLLLQKVELEQSLSGLVSTQEDQAGHSSSKVESACALVARSLRTNPAYLLLKARFLAAFTLPAFLATVSPPGLVMKLSS
MCSPACFLCSYKPIVEFIDAQFESYLQEELKIKRVLHNYHDSRIHACLYFIAPTGHSLKSLDLVTMKKLDSKVNIIPIIAKSDAISKSELTKFKIKITSELVSNGVQIYQFPTDDESVAEINGTMNAHLPFAVIGSTEEIKIGNKMMKARQYPWGIVQVENEAHCDFVKLREMLIRVNMEDLREQTHTRHYELYRRCKLEEMGFKDTDPDSKPFSLQETYEAKRNEFLGELQKKEEEMRQMFVQRVKEKEGELKEAEKELHEKFDKLKKLHQDEKKKLEDKKKSLDDEVNAFKQRKTAAELLQSQAQQAGGSQTLKRDKERKKYSPQVMEKILQMAEGIDVGEMPSFELVPGSKDRKRPGSPLQDTSSRSLEAPRKQAPKLRVRPRFEPIHFVASNTQDKDKDEPLQNQTQPARKNITTQQIQNYADQVFSSFSTQDGDSLLPRSVGLGYGSSQSEAKAVPKSKDTSDPSVAVPASGPSDLPSTSETFPKTVISDKQYFINKLVAAVRKNLASPETGGGPEKVNYTYLLTRSIQACKTNPEYIYCPMKDISPADLPESKRLLKDGFVCEVRCQDVYLATGYAGSKNGCRDRATELAVLLLQKPVEVRAAQRKFKGAAWEDLVVCERGKVPLEFPPSLKQLDDPPAATKEASPGQLSPDPLQGPSSGKHWTDFVLTENASDAIGILNNSATFNRMSIKYKYSLLQNRLWRCGVYLEDHFLAQGFGTKKTSKHAAADEALKILQRTQPNAGGNKVALVQRVGGSSGGGVCGPAKKKDLKDLVVYENSLNPVCTLNDTAQFNKVTVEYIFERMTGLQWKCKVLLEDELVAEAVDVKKTVKHMAAEEAVKVLKKTQPTVVNNLKKGAVEDVISRNEICGRSAGNAMKQQIKEDNIGNQILRKMGWTGGGLGKTGEGIREPIAVKEQFKREGLGLDVARGGSRITKKDIEQIVQKYAFSDSNVDLTFSTELTNDERKQIHQIAQKYGLKSRSHGQGRDRYLVVSRKRRREDLLDQLKQDGQVGHYELIMPQDK
MATMEEGTKAAGTAAPFGSTGSGDDIDERTVFVRSLPYTLTDAQLEAYFGEVGPVRNCFTVKQKGSERHRGFGFVNFAVKEDAIRAVETKNGAALQGRKIKVELAKRRAPLDARHPKGKRKDAEGTKEDEKNVEGDSMAAMAPEDKGIKKRKVSDGEDLELSHGTAVESKLTNGRQPAVKPDSKKRPREEGKASESQRTARTVIIGCLENPKMVQAAIAKAKRLGKVEDVRHPVPEAELISRGLAKDGCKQEAVEVRYTSVKVAHQAVTALHKQNVGGGGAIWARQLGGEGAKLKKWRLIVRNLPFMLKEQTLRQLFSPLGFVWEVTIPRKPDNSSKGFAFVGFTCKADAEKAIQTVNGTLVSKRPIAVDWAVAKKEYETAASKTSVPEATEDDVDETASEDESDEGSEDGNDEDSEDEDGSGSEEDVKHSPKVTKKMKVDSSNLKQSSPKVDIDIESSDEEDVDDEDDDEGEESEKDKEQVIDFSEEKDLAKRILKKVTASSKTKEQDNVQLTDSLEIGGKQTAKQKSSAKETKPAVKETKTPKVADTVKNAKKVELAASQDDGLSRTVFVRNLPLEANVQDLRRQFSDFGEVKAFRLVLHPITKRPKGTAFVEFVTAEGAQEAIAAASRTEADGGLVVGGRNIIMNLALDRDKAKQVARELSKEQDDHDRRHLKLAKEGVVEEGTPAAQGLSKGDLMKRKQVEHEKATKLRSPNFHVSTTRLAVHNIPKDMTEKELKQLFIQAVKSKASKQNPALKQVKILRDEVKGVPGSSGKSRGAAFVEFTEHQHALVALRVLNNNPETFGSEHRPIIQFAIENSQKLKLRATREALAKGRQARNAATARPGDGSSKGKKFDSKKDQESFGKRTAGVGNSADDGNEVDDSDRRVKRKREKKNKKKEAGQDTKNAASEELVTDSKITMKGKKLQKPHDRKRQKFEVGAGNQEFLGKNKSKQSSSDQSLSAKPSPEKVQANKKPRVTPEKSPQNRKTEKTTKPTAEIPQHKSPAEQSRRRKNQPEIADKLDQLVSEYRTKYFNTSSGTKSKSSAQPDADLKRWFE
MARRHGWELPFHTFQVVAITVFFLLSIAFYAFFAPFLGKDIYEYVAIGVYSLLALSVFFLYVRCTAIDPADQGVTVDCDKSSKNRSKHDEELAEPSKLGLKGEGMSDRHNSNWCSKVGCFFCGFLVREDCRSNEDSIPQQQSGEEDALFCTLCNAEVRKFSKHCRSCDKCVDGFDHHCRWLNNCVGKKNYITFVCLMAVSLVWLIVECGVGIAVLVRCFVDKKGTEHQIAEKLGAGFSRVPFATVVAICTAVSFLATVPLGELFFFHMILIRKGITTYEYVVAMRTLSEPPGPSVDGGEQQSLPSSPTSSAVTAMSGRSSVGMSLQYKGAWCTPPRIFMDHPDEIIPHLEPGRLPSTVDPDAVQQLPDKGKKLNQRPVRISAWKLAKLDSNEATKAAAKARASSSVLRPISSRPHAYDVDHLSSSNVSGRSSPISNQGFQNKYDTAGTSRLSPSKSSYAPSQASKDDIDASCHHSMSNFSSPLVSNLTPSPMQKPSLNRDHFNPMYQQPSGNQSPSSAKESEGNTNPVQENVARLPMRSNSLAVSDNRRSSVFWDQAAGRFVSSSSSSRGPGSSQISGTELLYTGRSIFFGSPVVNEQPNTGTRVSSSVAGIPDRDSTLRDFQQGRSHRGGQLPVFVPGYSQQNKFP
MEEEEEVIGFLDKVLEDEDVFLSGEFDFESLLSPSPASPDLESLKGDVDIEKGLEMRKLVLSGFLASEEIYINQLEALLLPMKPLKATATTSQPVLTIQQIETIFYKIQDIFEIHKEFYDNLCPKVQNWDNKMTVGHLFQKLASQLGVYKAFVDNYKVAKETAEKCSQANHQFQQISENVKVKGPKDSKDCTSSVTMEALLYKPIDRVTRSTLVLHDLLKHTPTDHPDYPLLQDALRISQNFLSSINEDIDPRRSAVTTPKGESRQLIKDGFIVEVSEGSRKLRHVFLFTDLLLCAKLKKTSVGKMQQYDCKWYIPLADLVLLAPEESDPAPQVHMVPDHEIEDMKLKISLIKNEIQKEKRITSQDTDSVSESAVKKMGGGGWILNITFPVQTYSLHSSPSPSYFFLLSSDYERSEWREAIQKLQKKDLQTFQLSSLELQVLTGSCYKLRTVHNIPVTSNKDDDEAPGLYGFLHVIVRSAKGFQQSANLYCTLEVDSFGYFVSKAKTRVFRDTTEPQWNEEFEIELEGSQSLRILCYEKCYDKTKLNKDDNEIVDVIMGKGQVQDLVRGCWQPTERKKKTKTV
MSAGSVKKAVSMLGILHYRARSKDAGVVSEDLRAPYNVSNDILNPFRVLCLFQRMSDEDCELLFLSNRPEKLIITNVLVPPIAIRPSVIMDGSQSNENDITERLKRIIQQNASVSQELSTSNSQAKCLESWDMLQSEVAQLINSDVRGIPFSMQVSKPLAGFVQRLKGKQGRFRGNLCGKRVEFTGRTVISPDPNLKITEVAVPIHMARILTYPERVTRHNIEKLRQCVSNGPDKYPGARMLRHLDGSMRSLMISGRKRLADELKYGEIVERHLEDGDVVLFNRQPSLHRMSIMCHRVRVMPWRTLRFNESVCNPYNADFDGDEMNMHVPQTEEARTEAILLMGVQNNLCTPKNGEILVASTQDFLTSSFLITRKDTFYDRAAFSLMCSYMGDGMDLVDLPTPALVKPIELWTGKQLFSVLVRPHASMKVYLNLTVKEKSYSKVKGNEKERETMCPNDGFVYFRNSELISGQVGKATLGNGNKDGLYSVLLRDYKAHAAAVCMNRLAKLSARWIGNHGFSIGIDDVQPGDQLVKKKQTTILEGYRDCDKQINLFNTGNLPPEAGCDAAQSLESKITQILNGIREATANVCMQNLHWRNSPLIMSQCGSKGSPINISQMVACVGQQSVGGRRAPDGFIDRSLPHFRRKAKTPAAKGFVANSFYSGLTATEFFFHTMGGREGLVDTAVKTADTGYMSRRLIKALEDLSIHYDSSVRNAGGCIVQFCYGDDGMDPAQMEGKSGAPLNFERLFLKAKATCPSDGNKILSPSEFSETVEDRLSKDDASPECGCSPAFVGSLKIFLNKYVEAQKKSWGTLLADNESAVDKSIISSSDNDNIVIRNKVVQNIAGVTHRQLQVFLDTCLSRYHTKKIEAGTAIGAIGAQSIGEPGTQMTLKTFHFAGVASMNVTLGVPRIKEIINGAKRISTPIVTAALTHDDNVNIARMVKARIEKTNLGQIAKCIQIVMSSRSALIEIKLDMEKIRDAELYVDANVVKQAILVTPKLKLKHEHINVLDDRKLRVLPQDADRNKLHFNLHFLKNMLPGVVVKGIKTVGRAVIKEEKDKARNAKKFSLLVEGLVYFFFLLQI
MSGGTPYIGSKISLISKAEIRYEGVLYTIDTENSTVALAKVKSFGTEDRPTDRPIPPRDDVFEYIIFRGSDIKDLTVCEPPKPTCNLPQDPAIVQSSLASTAGPTAPSFQSYSPFSRAPYSQFTSTPLVPQAFGAAVTAGSSSGPAFSSEASTTAPLSPHSRSLSAHKPEGRSSPSLEPTRKTPTLEHAVQTATVAQPAAATSAASQKPAVSRPILLTQKSAEIQELKASEVQKVPRPESDSNRPDNKDPNKRHSGGGGAPPMRRGRGSGGGGGGQRGRGRFNGRRDGPMKFEKDFDFESANAQFNKEEIDREFQSKLKIKDEKSEKTLNGEEKTDSGVETQNSEGNADEEDPLGPNCYYDKSKSFFDNISCDDTRKEKTAAGAFGRERRQTWAEERRMNAETFGIPLRRGRGGFRGRGGGMGYRGGRGRAASRGSFMPSRGGGAGFGGGAGFRGGFRGGRGGREFSDFEYRKENKVAA
MEANRFILKIHKPIVKRDREGKRRRKEKENCKKRNRKPNPKSEGSLNPMARVKHTPASRKSAKKQAPRASTSTQPPPQSQSPATRERRRAQQVEPQQEPEAQGRKKRRNRSGTVALREIRHFQRSCELLIPAAPFIRCVKQITNQFSTEVSRWTPEAVVALQEAAEEYLVHLFEDGMLCAIHARRITLMKKDIELARRLGGIGRPW
MTSVLIPIQLDLDLDPENQPSTEKPESIKEAIVKKLRGTGVLHDEYVTFGLSKHYDKIKTLIECLHYVDGALVGQGEDYIASHDAALKEIFEDALGGLRSFEKPPKVDQILVAVYGVSCMKYEDFKHWLKSIRGKQHIVSEALHTACFLLNPEYDGFSATFSRLPNSAWRDMMIKKRELMKQFLSYLLPLESKSPVKFYEFIRQLSIELGASDIEEKANKRLANQITTKEEQGKLHCLQQTMHYKDSDTENDGSIYDRPRDPPGQRSVYIPPGDAAMESYRLSTFMKYPQDTPVNPRHLAAAGFHYTGYKDRVKCFCCGLCVESWCVGDDVKSPRWHRSNCEFILGQDCGNQPIGGLFGNFMRPSGSTGAGGDLFRDFGRQGSQNISVQQTARPVPAGMIMKSGPNQSTPMQTARVVEPTRPASQYQRVELATIASPYHEQLVRSLDLRKESDRFKTYENWPAQNRTVYASDLARSGFFYLGNLDRVQCFSCGGVLRNWNYGDNITAEHRRHFPHCRMVQGTETRNVASAVPPPQPIPPRGPGIQEPPDPNETEMRDLMNMFRCQYPVSPYMRNEESRFETFDHRWPASNVRASPRQIAKAGFFFLGDRDRVKCWYCNGGLQNWDPDDEPWTEHAKWFPTCEFLLQRKGPDFVHRMVSLYPNLPRPILRGPFDVPPRVPGANQRAPSPPPPIIDHKAEVAKQQEQVNKFMLGDLVKSATEMGFETSVIRRVVTRRLTSGGNLYTSVADLVDDITANENEPNSDDDDETNASQPSQTTTVKTPGTNEMETGQTETATGGERTNESMETEISIPPDVTPSMEARIRELQEERKCKICLDKVADIVFVPCGHLCTCTECAEALRKCPICRSKIERGIKTYMS
MEGGSPAVGRAGSLADAPTSSDPAPTASANDRSNTADPQQPSTSSPLVNAADPGAKNVALVEQTEPATPTASTGNEQHRTTQPAPRQFSPAQRCNHNQVKRLGPALKSLECPICFDLFRAAVTTRCGHTFCFSCIMRHFRNHKSCPVCGGFLTRDQIAPDSSVQKAVRLAQAASPSLLTRSKTSSRVDDVRSSTLVSDEEKPQRKAQRTGTLDTQEECVAESDGEFKSEAAAAFAALMSQQSGHAGRPRQALFAAGSTHAPREQRQEIAPAASDDQHRASSRERPILSKQDPIIEQILSDLERETQKGQESNFVDKLKRIASRLSGSEIDQIVETLLEQRRRLQRMSLGTDYTILKSFLEYNIELKRRELAKIEAELLQLEADLQRANELQQRRAESMKDSGERGAPEAAEKRVQRMLILFEQLQQRYLELRPPNLKESSPQPAGMDRDNQQSHATRARPYDLGPSPLALSSVTAQSSGHLPTDITEVDADPLEQFAHELCTATKYAQMRCLTLLRYGEPFRGSNIVSCLDFDMFGELLAAAGVMRKIKIFDLHTVVDHDAQVKYPICELPARAKLSCLSWSPSTRQHIASSDYDGVVCIWDTESCKLVAEYEEHEKRAWTVDYCPMKPHILASGSDDGNVKIWSTTQRDSVGTIRMNANVCCIKFAPLQHECLLAVGSADHQAYVYDLRSMAQPLHILKGHRKAISYIRFFCSNREIVTASTDSTLRLWDLRSCQCERIYTGHCNERNFVGLSVKPDWIACGSEDNHVYTYYRSLTSPAIVSDFAAEPAQHSAEVVARSGGALDVAGAPGSRFLQPDSGTFGGPHFVSAVAWRKDTDTLAAANSQGLIRIFELS
MEKMAQCLKGRASAPQNTGACRPEGRRVEIDGCADAERQMGRVSGAAQRTVRQNCSFHETQSLVQVESERGRPGQRVTGRASAPQNTGACRPEGRRVEIDGCADAERQMGRVSGAAQRTVRQNCSFHETQSLVQVESERGRPGQRVTNPNACWTVPPFTTGSTRRPLCSTFDVIASRKLGDSGGRWSSPGQFQRTSVTRVRCSETWNRGHVGDHTSTSSLEAGVVRGFAQLRPVRSLGSMPRKIEEIKDFLLTARRKDAKSVKIKKNKDNVKFKVRCSRYLYTLVITDKEKAEKLKQSLPPGLAVKELK
MATGAAAAGGGGAPRALSQREQDIQMMLAADVHLGTKNCDFQMERYVYKRRSDGIFIINLGKTWEKLQLAARVIVAIENPQDIIVQSARPYGQRAVLKFAQYTGAHAIAGRHTPGTFTNQLQTSFSEPRLLILTDPRTDHQPIKESALGNIPTIAFCDTDSPMRYVDIGIPANNKGKQSIGCLFWLLARMVLQMRGTILPGHKWDVMVDLFFYRDPEEAKEQEEEEAAVGPEYAAVAEYGAAPTDNWGDQQWGGEVQPPVLPAAPTGEWGAAPVNYELMRLYGTHLKLYEGMYLAPVAAEGWDAVAVPPAAAAVAPPAAPGWEEGSAPAPTGW
TSPDTSSAIPTGPASGPQREEISACPRAAPAGEAERSDRTCPVPPLPPHPPIPIPTPIPIPIPTPIPTPTATPIPIQPPIPIAIPTATPITIPTPIAIPIPTPIPTPIPSPTPIPTPIPIPTPIPTPTPIPIPPPIPTPIPTPTPTPIPTPFTIPTPIPIPTPTPIPFPLSFPLPLPLPLPFPFPLPLPLPFPLPFPLPFPFPLPFPLPFPVLPPFPVPFPFPLPFPLPLPFPFPLPFPLPFPLPLPLPFPLPLPLPFPLPFPFPLPLLFHSHSHSHSHSHSHSHSHSHSPSHSHSHSHSHSHSHSHSHSHSHSHSHSHSHSQSHSHSHSHSHSHSHSHPHSHSHSHSHSHSHSHSQSHPHSHSHSHSHSHSHSHSHSHSLYHSHSHSHSHSHSYSIPTLIPTPTPTPIPIPPPTPIPTPIPTPIPTPIPTPIPSPTPIPFPLSFPLPVPFPLPFPLPFPLPLPFPLPLPLPFPLPLPLPFPLPFPFPLPLPFPLPFPLPFPFPFPLPFQLPFPLPFPLPLPLPLPLPLPFPLQLPFPLPFPLPFPFPFPLSFPPPLPFSLPLPFPFPLHSHSHSHSYSHSHSHSHSLYHSHSHSHSHSYSIPTLIPTPSPLPTPTPIPITIPTPIPTPIPTPIPITIPTPIPTPTPIPTPIPIPTPIPTPTPIPTPIPIPTPIPTPIPITIPTPIPTPTPIPTPITVPIPTPTPTPITIPTPTPTPITIPTPIPTPTPTPITIPTPIPTPTPTPMPGGSCGPGAPPAGGARGRCSARPRLACSLPRGGRACAVRAGRRQRGAGRDGRGGVSGPGARAAPNRDRRHRQRPPPSEGSMFRLMRDGEPEDPMFAMDPFAIHRQHMNRMLSGSFGFGPLLGITDGTTPGARQAGRRMQAGAVSPFGMLGMAGGFIDMFGMMNDMIGNMEHMTSGANCQTFTSSTVISYSNMGDGPKVYQETSEMRSAPGGIRETRRTVRDSDSGLEQMSIGHHIRDRAHIMQRSRNHRTGDQEERQDYINMDESDAAAFDDEWRRETSRFRPQRGLEYRRHEGSGGRRAEGTRLAIQGPEDSPSRQSRRYDW
MADYSAYKETSNRHLRFKLQSLSRRLDELEEATKNLQKAEDELLELQDKVIQAEGSNSSMLADVETLRKRVLKIEGKDEEIRKAEELCQLMKEKLEEEESLTRELKSEIERLQKRMTELEKLEDAFGRSKNDCTQLCLSLNEEKNLTKKISTELEVLKAKVKELEQSEDRLDKTEQSLMSELEKLKSLAVVFVNERKHFTEKEKQNEKIIQELTQKLEQNNKLNRADQTRNTSNLLERSSNSILERNDLRIEVDLTTSALSSKETRRKGSLDYLKLMENETRNKSENQKNKNQEDNKVKDLNQEIEKLKTQIKCFESLEEELKTLRAKNNDLHDSYLSEQNKNKVLTGQLEEIKTQMKKQKELENGEAEIEEINLPSRIKHDRAKHRTVAAESAVSKQKSRELSPQHRRERIRNRDSFNSESYGQGSKRVTSPNLNSRRTAKASSTSALLDTLATDGKQIENKPTSSQRESGTPPAEVKKSREQPSVLSRYPPAAQEHKSWKSSSKPKNESALRGKAEKISQMFNDTHHCKSDELEDTLSKTENAVSSPEKGNKTHLTESSILLTETRISSTNCGPTNGAALSYRHYLSAEMLDTEPTSSKMENTPSVSFRRQHLEEDSVKVSKPQERESIDAPVEVTKPLPLAKSWLSSKSQEDLLQSHSVPQKEKTDQASTLNSNNSGLKSSFTRTKVSTAEEKGKDTVALNTFDLGPKKEPVSRDFTSSVGSFRTSPLEHNKRSCGEEELRRSSKTSAAGLKSRRQFSPREALRSQAVIKPAIVEKDMKEIMGGSGSGPEANSEKQPAVFKTVSHKMTSSITIYPSEPVTQRTSTTEPRKDQQQVSASNSRVIPNELSTVGKAANTPYEISINKSNMSLKSPGTDQNGDPVLRSRVGTVVSKSSITIKPSELLEKNSESAVDTLHWKSHGPPNSSEAKHVTVRSAWRTRQGLHSLEDSATKADENATPRDPYRSSTDLSKSEGTGPRLYAIEQNSRRASAGINSWNTPELDSRRTKSSLSASEMHSQKSSANEPVDDSPWSCPVLPEEHKDFVLSSRRKPFSSSEQLSWANTPRKRPESKLESSCQLPGSKAEGRRRWSKGYSEGN
MGSKHRVDTKDKKRTRKNAEFGREKRNSGNQELSNEPEKDTIMEGDEAEEDEQNSSSDESSKIIDNEQSDAEEDDDEEEEDDDFPRKKKSKNSKHDDGSTGFSAAVNAILSSHLKAYDRKDPIMARNKKVLKQSESEKLEYKAKKALLAEKKKLLGKARKTDIIPIASGEDRSENIRKVLEKETALRKIAQKGAVKLFNAILATQVKTEKEVSENLSEIKNKEEKKELITEVSKEKFLDLVKAAAGSDNE
MCHLRMSPTHRRVIHRPSWRVDKVTRISPVVSLFPSAGRWEREVWDMFGVSSINHPDLCRISTNYGFEGHPLRKDLFLSGYVEVHYDDPEKRVVSVPIEIPQEFCYFNFARPWEQRSDG
METLKSRKRKENGVHEEPTKKSRKFGEPEEKKTVENVDALSSNQIKQMMEMARQQIQQRKQQIKQLNPAALSAQVKLAQATKLSSESQQELALISSAAEKAQKAAELQARIQARLTAKPNLVPAMAAGIQAKLFAIPVIEDKVQTAPKPLILDDMGRTIDATGQLLNIPSRVPTLKANIRAKKREEFRQRLNEKPEEEARSSNVVYFDERVQQETAARPRRTFKFHDKGRFVRIAQKIRTKSQLEKLQGEIAQAAKRTGIQQASKLALIAPKVGPECDVDAIPNVEWWDAYIDNRDDIEIESVQISYDAVTNLIEHPAQLYAPGSRNKQPVLGTYLTKKEKKKMRRMNRREALKDEQEKIRLGLAPAPEPKVKLSNLMRVLGTDAVQDPTKVEKHVRAQMAKRQRAHEQANAARKLTDQQKKEKKIKKLKEDTSDVVYVAMYRVRNLRDPSKKFKVEMNSKQLYMTGCTLMHPDINIIVVEGGPKAQRKFQRLMMVRIKWEEDKKGKRHAEADGSEEAADIKWCELVWEGESKNRHFGEMTFKQCTTDLQARDFFKKHKVEHYWDLAHSQTILQE
MRSLSDILVKYLILMSYCMAAAKLLHDSGLNVVVLEARDRVGGRTYTLRNQKVKYVDLGGSYVGPTQNRILRLAKELGLETYKVNEVERLIHHGKSYPFRGPFPPVWNPITYLDHNNFWRTMDDMGREIPSDAPWKAPLAEEWDNMTMKELLDKQLGTLFVNLCVTAETHEVSALWFLWYVKQCGGTTRIISTTNGGQFLGDHLK
MSPHPPQPHPPMPPMPPVTAPPGAMTPMPPVPADAQKLHQSTGNDACIKRLQQLNVEDGAKMYMKPTEPGKMGRPVDIQTNVFGIEVTKETTVHRFMVHAKADLTSTKEVTFTKKGKEDFVVQDRRDKCCNIFFLAVEKNPEFFKMKDGNQIVYDGQSTLYTTVNLFSELDANGTKSKVFQINGADTGNDDLKTLPCISLEIYAPRDNSITLSSENLGKRTADQNIEVNNREYTQFLELALNQHCVRETNRFGCFEHGKVYFLNATEEGFDQRDCVDVGDGKQLYPGLKKTIQFIEGPYGRGQNNPSLVIDGMKAAFHKEQTVIQKLFDITGQDPSNGLNNMTREKAAAVIKGLDCYSTYTNRKRHLRIEGIFHESATKTRFELPDGKTCSIAEYYADKYKISLQYPNANLVVCKDRGNNNYFPAELMTVSRNQRVTIPQQTGNQSQKTTKECAVLPDVRQRMIITGKNAVNITLENELLVALGIKVYSEPLMVQARELDGKELVYQRSVMSDMGKWRAPPGWFVKPATVPDLWAAYAVGNPGCRFSIGDVNQLVGMFIDSCKKKGMVIKPPCETGLYSTEKIMTQLEKVAASKCKYVLMITDDAIVHLHKQYKALEQRTMMIVQDMKISKANAVVKDGKRLTLENIINKTNVKLGGLNYTVSDAKKSMTDEQLIIGVGVSAPPAGTKYMMDNKGHLNPQIIGFASNAVANHEFVGDFVLAPSGQDTMASIEDVLQNSIDLFEKNRKALPKRIIIYRSGASEGSHASILAYEIPLARAIIHGYSKEIKLIFIVVTKEHSYRFFRDQLRSGGKATEMNIPPGIVLDNAVTNPACKQFFLNGHTTLQGTAKTPLYTVLADDCKAPMDRLEELTFTLCHHHQIVSLSTSIPTPLYVANEYAKRGRDLWGELTTKGPIEAKESQGERLKELTKEIGYKQTDLNQKRVNA
MAETVDDKLAYFQAVTGISDPDLCTEILVANNWDLQLAVSSITGDPSSPEPSTYAPPPPPPLESDSIAYHPPAPAPQQQQQPGIAWRLVTLPFYVVSGGVGLVTGSIRLGVWVASGVLSRSLSLLGLAQRGGDRLLELPPSAAEAVDFLAEFEHEFGAGRGPRFVAEGFADALQRAQREYKLLFVYLHSPDHPDTPAFCGGCLCSEPVAAFIDENFVAWGGSIRRTEGFKMSNSLNASRFPFCALVMASTNQRIVLLQQVVDGCVCR
MQLGCGRGSPRVAFPKRPGRRKEGQVDGRSPGGEAGGSGPGVNGVPLPRSATAATAPPAAPAGEGGPPAPPPNLTSNRRLQQTQAQVDEVVDIMRVNVDKVLERDQKLSELDDRADALQAGASQFETSAAKLKRKYWWKNLKMMIILGVICAIILIIIIVYFST
MSHSNQVRSRDKDDVRNPGNNLYVTGLSTRTQETDLEKFFSKEGKVKDCRVVIDPRTKESRGFAFVTMENVEDARRCIKYLHRTVLEGRLISVAKLSYPQISGPTLSGNKPHILGRSLQVKKSIVQHQNETITDLPFMSVAF
MPTFKLEEMDDDVPYGGDNDMYFRQWRLPSMKPILDEKLDRDFQDSVTRKEDYMREKAIRRQKHSEKFDKKFEDLVKAMSEVDVGSKKENRPFLRKPTDLELKKAREDFEKEFASPSSTARMVPFTARVRPRQNPIFGENMASLKSIVLPPPAPTKPASTPKDAHETVFYPQTHDSFNLDHYNGSRPSFAFAGIHGATSTPVSKQPPFPLFSEQITEECGGGGGGGGDDSVFERTDFVTAMESPVLQNDVMKKALEAQKAKEMEEKREKAAPKFDFSAGIGGSIQDSKAKAQKGNEAFRETDLQKAVLGEYNAAQNYRENSPKSSDPAAPKFGFFADIGGSIQDPKASEKSENMGKFGSETSPKSPAAEATRLAPNFDFSAGSGSGSIHDSKASPSEKSGRFGATTTGNSQKSSIFGGNLPPNEPGFFGVKPPGNAPKQAEIPAKTTGKPSIFGANSPQTSGFFGVKPTENAPENAEIPAKTTGKSPIFGAKLPPNEQKLSTIFGGSSPKTTGFLRVKPAENAPENAEIPAKTTGKPPIFDEKPPEKAQKPSVRPYILFKNYIGLLKTLADDKKSFESSADPHFRALLKRTITEKVTVFTQRQTSPESRAEILEFFKNLLQKQKVHGFAVIGSAPVLELKTDDDVNYAVFCIVEKYISLAELDEELAPTISDLISRLSVAHRRVEKVFIVLMFNKSTLLRQNPEECLSKFMEHTTAENSDAVAIEWNQEKALVTLFFTVFAKNATIASKGYKMVLNDDLLWKYVKMSVDHVLEIPKASFILLQLITTCKPRLHTDYARWNEMLGSIQNAIIPELESNSFEGDEAIVSQLAQMAAVLQQ
MSKFSDIITQLLFDAPPREINSVYDSLVIITEDTDNDTLLDALKRCLVAKRLPIDVEGSPTIVTEYNKDGAKYFDPFKKVLFSVDCLDRVGLDIEPHESETTPYQEKLYEELQKYVAKNFPGDSACTVLPTGDDDELAIIIVSSKFSPSNYWSGYWKSEYIYSPEERSLTGRIDVVVHYFEDGNVKFSTQEFIDKEDINDPISCIRALESEIETGLDESFSKLNQTQFAKLRRKLPVTRSKVNWGKAISNYRLGKDAAQGK
MADTQAKSTTAPKAAKAQKAPKAVKAPKAEKPAASEAKVSAKKYKRHGRLFAKAVFTGYKRGLRNQHENQAILKIEGARRKEHGSFYVGKRCVYVYKAETKKCVPQHPERKTRVRAVWGKVTRIHGNTGAVRARFNRNLPGHAMGHRIRIMLYPSRI
MAAASSTKISWRLQEFEAHSRTVSCLSLGKNSGRLLATGGEDCRVNIWAVSKANCVMSLTGHKNPVECVQFSVSEEQVAAGSQSGSIRVWDLEAAKSKDEALRHR
MEIYVGLTLLGFRPRDELLWAYHVKHAYYIYPNEDTFVGSTRAFSALLHSMAKKNKIGYGLLRSRKNDTPTLVAILPQLEDFDEASNTQMEPPGMHLCVLPWADDLNPPPTVNQLDCLKQEDESSNHITELAEKIVRKLRVDYAGNKIHNPALQHHYDFLAAKYLNEKFEPAEDESLPWYPSIKERCGPLIKELIEEIDLDPRAADSVIPASSITKKRRRIEDGEGVDVEVVESAFASGKEKTLTVILLKEYLIFKKELSLAVKAPLKAELLDMTRKFLAKQQNKSASGSTSTGTSRKKKT
MKASGGPQKLRFTIHACSGEDTDYPVRELLYHSPQTRGWQSPRFCKYPQEIVLRLEQTCKVQQIQILAHEYKIATRVEVFVGAPQNPLDTDPNNCIFKRLGYLSFDSNERSNHQARELKSVHVNVQAFLIRLLIHRCHVNKLNIYNQVGIIALNLIGERVAPAPEGPHGFLQLHPNIPTAQPYYNAAAADVADINLDLHVDTVTAVKIRELARQKDEAVAREDYDTAKMLKASIERLKVVGQKIAQLEARKRAAVEKEDYDTAKVIKADIDKLRAAGEGAAMAAGAVANASKNPDEIFNRVLGKKGSVGPGGGNQPMLQLPYDDQPVGGRPGSGAPPRPGSGAPPSARGGGSGPTSPQGNFPGGPTVEEPDEEYHAGPQTFQSQASGNSRHQAYDERPAMGRGRYTPSEEQMAAVSAARKAPVHQAEDDGVSAPAGWPGDLPAPEQLAGAIAKDAEALGDMAGEYVARAFFSKNWQLRDAAVAYLTKEVSSGGMEGKREAFRTLVGVVRRGMKDKVANVYLSCLALLPALVDSGLGGGGREIEGMSEQLLPALVEKLGDNNARLREASKESIMFLAGIKDAALPAHTSIFVKPIKNQTAWRPVLGILQLLRDLVPLVGVSKAGDGFDLAELMEFVGKAYNSPNADVRSEAVRVTKEVHDLVGPAIRKCMPKDINPKIKEQVDAVLGGGDAPAAAAPPPAAAPRAAPARAPAAAAAKPPAGRGGGAPKPAGKAPPPPPPPPPPAPDDPAAFEAELASREDQLGPAHPDVAEACSNLAILYNQKGEYDKALPLYERALKIYEKHFGKDHPEVAHTLTDLAVLHLEQGREEVGRPLLERALLIQEKALGPDHPDVLAIKDVLNSD
MSPHPTLKATFASRAETATHPLSRHLYKLMDLKASNLCLSADVATARELLYFADKIGPSIVVLKTHYDMVAGWDFDPRTGTGAKLASLARKHGFLIFEDRKFGDIGNTVELQYTSGAARIIEWAHITNVNMVPGKASVTSLAHAANRWLERYHYEVKTSISIGTPTASQLDEDSERSDNENQKDTPEPARADSGRKGSIVSTTTVTQQYESADSPRLVKTIPEGDETVFPRHR
MNIRSLPPLTLSGMARISQHLSTRSHLLAARPALPDLHRKYHGAPIGQHQTTEFLKRLVDAKESKELSFGEIAKRIGRGAGLQIPPTDPLMYRLYEFLIVYGFPLKSIIHEKFGDGIMSAIDFTCEVKKVEQDKAESMNS
MSTPRAPGTAPQPIHLHSRVKVSNLGHGEVLFVGQTSFAPGVWVGIELDEQNGKNNGSVQGKRYFECDDGYGVFVRSSQVHVLSPEEEMHSVDDESMPPPPTPSSTVTRPAATLTPSAAAAARLSPRKSVAPTPSRAPATRSSLAPAAPPSATRRTSATSVSSSISSASASRPPTSASITSRTSSPIKPSTGVRSPVKPTATGRISAASSMMRSAAAASSLANKTASPSTPVATARTLRTANTPASAALSSARTPTAGSGMTRTAQRAIPSAVSASAKPQTPAAARAGLRPVPASRPSMISGASRTAASSPSVASTSRVGAARAAAASAPISRAASSISIVSRAGSSLGPSRLGPRSSAGSAVSSGRTSASRRLQDPDDDDADYLLGAQDDDQDDLLATESYANLAQTDEDNVVDDADQTIDAGSAADSTLRSTKLLNKSTRDFMSLVEPSSSNAAVRSSAEFGALQKEVEELRAKVRVLEKKRDDDRNRIAELEGLREQAELSIAAAPKLTAKVHELQAELKDQKKLEKDWAIEKDDFERQLSHLNDELESLTLDREMAEEKAETAVLEAQEHLLSLEAANNKIRALEKDLNPHLLRRSAGAGEAGGDQDDSGQGAAYSAASDLLQRENDQLRRVLRDLRDRSNETEGEHRRRIIELERENTELIELNATNDSLLPELENAESMIEDLKLQLDDALGAQDLVEQLTERNLQLSDLVKKLRDEIEEHETMAEINNELEEQHTINEKELREEIDLCESRIRDLLTRNEGLENNAVDYQNTFAQFRDLVSNLQSELEATKAEQAEYGGGDGAGRRGLADQAMLNLNLKLQSSALKSQAKTIDLELGRLQAAQATSHLEMVRSYLPSAYFEADADAVNCLLFFRRMAAKSDLIKTVVETNHDIQESLSGIVPETMVSVCQMRHSIAHFTALSRQIAAVLRLAPTEVFLRGGRMFRENMAIERKVDAFIAALRREELKEQECGLEFGRFVKQFEDFTMALGGEENDSDLAAKEVGSANLIDHDLDTLIAALGYAKQQLAQLYADDDVEWDMASKNIEDDVFDPLQELINRIRNTKVLTRKVLRRLLSLAENDEAVRMEAIMALPPLGRLTSQLVTFATQLSTSISTYVAEVRTSKTVFEISKVIEMVAEATEEGLGKPDINLWSGPLSSTLHLSNTVQTVLTAIVEQGNVIRIVGPGPWLARAVEIKTQAAQNPELERQVTKLSEDARDLLRQVKARDQALQEGSIKIERLQKQLEKSKAQVDEHSDVRSKLTETQRQAKAYQDANDALQSEIEALQKDHDRLKAQLASAPEDALAANQAVGEGEARIGGAGRALADGAVDVGASYGSLETSYLVDQLEALKGALKHLRNENASLKGSALLQQMEALPALVRRSQPEVVAAKSGDESDTKKIGEPVKRVPLRTARRANTAAGGSVLTEAKQLYNTALTTLALSSVVDLTPLSSKSARLMESTGEAGATESKGVARRPWLPYHKQPEVQLEQQTQTRLKLSKQLTALSERLAPAVGSVTSAPRFTMRTIST
MDIDPTKLVTWPHTQGVSRCAFTPNGHLLYTSGAEGYIRVFDTDPSHADEGLPPPLLIDFHEEPNFGLSCSNDFVCSANESGLVVLHRHGVITEIYSILTRCNEPVRSARFDPKGQKIAVASDELIVKVIDINDAINGIQLLPGHRKGVREATWSPDGQLLTTSGQDGQIRVWDFTSGSEPTCIQTLEGVIEPNTNPTSEYSIAVVWHPSSKYFVVPSKTREVAIYSRESWSKIGVLSPPSTEGTTAGMMSSLAFSNNGVYLATAMNDWIHVWNFTERKIVTSTQHTQGLVTDMAFQPTPTTNVLAYAHSTGQFTIWKDVIPSTMAKPTWSVAKARQMLLARSEREDRETSESVTSKVGEDDDKGDDYFGDDLDGWLDDDEGLLKKRDENGMDEDRDGGDRRMNGVISKYERAGGDRISSTRYTGASSSNSYSYIQGQPSFQPGSTPFREKRRYLAFNMLGLIHAVDRDDQNLVTIEFHDRSAQTGTHFNDSFKFTMGALGELGSAFAVKGTSDSPSLVYYKPFESWTTPQEWQYSLPQGENVIALSVGGIAPEDLNEISIAGTGTVVVATDRGYVRFFSGSGLQKYVWNLGKSVVSIAAGKDWALIVYRSGSSVPDLTYVLVDTDSFEVLQQGKMPLMQGVSLAWIGFTDEQIPTMYDSRGVFSVLDRSRRPRQARWVPVLETSAIARGENKQETYWPIGLTAQHAHVIILKGEESHPHFPTPLIQELDLQLPLLRLDVQQGQLEEKYLRETTFVSHRRDGASADDYDLTTTLARQELEVDKHLLMVIQTACKAERLEQALDATLLLSQKASLIAAAKIARFFNLPGLEERIQIVQEVKEAEGDGAPSKVREGKWSHLIDERNVRAPDGFGGRSNDRNINVFAMGSKGLMMAPSSSMGMASVVPSYRDSSMGRRPIDSQYDEPLSEPVGEDDEEMMDDLRASKRARSPEGSGDDEDLYESPVAETIEAVPAHKKKASNPFRRRTPPPASARTPVSPANPFASKKTGASEAADLHRTGSFFSRGEGTEAPKVKVKRAAPVAGSSNVKTQTVPGTKQTTLFGFATVVEEGNKASAPKGKKRKSTNAVTTREDGDADNDDADLPTPFAKPLPKLVPSTAGLGGHAQELPREGDEFEETQVETQEESLQPINKARSSAPKASPIDDAEVEMEATQLEEPQILSVLSTCTKENVAAVTVPMTTASKLSKYRMAAPIAPASVDVEPMMEPIEQSTVEEATAME
MAGGLLDTADLDCYMALRALCHNWRAATDDPTNTMDHRFRPHNWVMLDYPSHGDDTRVLVNTETGRFHVRDIPMLRRYFIVSVSTDGLLVLAEKEPPHAACVLNPFTGYMVRFAARMRPNVMAAAVSGSSPLYLVIYCSDSNKLYRADPSCQDFVRYKKKYAYPLVRIPMASRWWTRNWDKKGAREQEAAGGGGGDLRQPTVAQGLSFDFYRQLCPRAESIVRDFVLDAVRKDIGLAAGLLRLHFHDCFVQGCDASVLLDGSATGPGEQQAPPNLTLRPSAFKAVNDIRDRLERECRGAVVSCSDILALAARDSVVASGGPEYRVPLGRRDSPRFATAQDVLSGLPPPSSNVPSLLDVLRKIGLDAADLVALSGGHTVGLGHCTSFDDRLFPRPAPTMSPDFLGRLKRTCPAKGTDARTVLDVRTPNVFDNKYYVNLVNWEGLFVSDQDLFTNATTRPIVERFARSQRDFFDQFGVSMVKMGQIKVLTGDQGQVRRNCSARNTGTADGLQWSSLVQTVVDAAAESLGF
MESDKSISAPSDGHNERVQRIQPLHGRTSGPARRSTKGQWTAEEDEILRKAVQRFKGKNWKKIAECFKDRTDVQCLHRWQKVLNPELVKGPWSKEEDEIIIELVNKYGPKKWSTIAQHLPGRIGKQCRERWHNHLNPSINKEAWTQQEELALIRAHQIYGNRWAELTKFLPGRTDNAIKNHWNSSVKKKLDSYLASGLLEQFQGVPLVVHQNQPMQSSSSRVQSCGDDTGPKCGTETEEVSECSQESVVAGCSQTASGLGNAVLHTREEFQLTEEACLGKEGSSSPASCSEQYFTSVGDVTFSIPEIPCEVGCPSSFLQQNFSQNPLTCASSDYQFNLQELPNMSSLELGQDSSGLSTHCIAANESHELVNVSFQTSMGNITASSAKPDHILISDDECCRFLFSDAMNDGIFSSGNFTKGPNSVACIDSISGQSSNYQISETDRTTQSFSPSKSGVLTTSCSQPFPSGPSLLSSDDSNPVCGKESNQLTNHSFAAPEQELIRCEHDDDFIYTNGIDSSPCGDRTDSTCLQEQHYLKEPSKLVPVNTFASGYVTMQSCPVDEMPNVQTEQQDAGALCYEPPRFPSLDVPFLSCDLIQSGSDMQQEYSPLGIRQLMMSSMNCITPFRLWDSPSRDDSPDAVLKSAARTFTGTPSILKKRNRDLLSPLSDRRVDKKLEIDMTSSLTKEFSRLDVMFDESETHRASLLSPSDQKRNSGSTYEDKENLDPALEGRQENGRDCCAFVDKKVSEKDCDKSDSQDNKKHGTSDADAKNKVHADVEQPSGMLVEDSMNDLLLFSPDQVGFKGDKAFAPSSRTPKNLYRKILGTLSEKCIALESSPGNSCIVVRSPTFCKKNHDLLPASTSAPLENTIDNTENDAGTENLSIFGGTPFKRSIESPSAWKSPWFINSFLPGPRVDTDISIEDIGYFMSPGDRSYDAIALMKQLSEHTASAYADALEVLGNETPEALLEKRCSNENQENNDVLNNQLENHSRLASNISTECRTLDFSECEAPGKGTEKGRASTAMTFSSPSSYLLKGCR
MESTSQTSSKNQPIAAVLLSRAHDPEETKRILTEKIQQRPLFLCPSSPPPSDARAARRREREKKRLSRKKALKPKPLSANERRKLGLYDVPRSGQKYALFEPLHQLWLGYIREILGNEIHTGGEGAASKLTSADFHGAEVEVVRSGCVSRVGLKGIVIKDSRFTFEVVTRRNQRKLVPKEGTVFRIEVPLATGTATVEEGQSDVNKQQQQQTEAEQPKMIFEVHGEQFQFRSADRANKKFRSHFSKIL
MDGDCVSLLPRVCDVLAAPRSSLPDDTSLEKLLDWFTTFSKSGVSLLEVNPCLQGFISTVVSSRAAESSIISFALKLTGLVAAAEDGFRALQANSVLDLAFNPQHWREDGLWDDPCVRIGWIQGFSTMLQHRQAFSFFVQADSIKPLLQLQTDTSLFVASAASQMLAHVLMLSHPLLSGFNGKEVDDKSSSSSITGLMRPAVIEADQDVAAVVTEILEYLKTRMLPKESSQLHQSQQILKLLALILSQAGPSLRDKLLLFLREPLEELVALNYSQLTRPLMDVILAAYSSIRGDEKVPDPILCHLLSVMLNQRKPFDRIHAAAAFLCSGHDNQIHMAQSACILLLPMEIITGLTLLEGNSTVKEHRLLMMEQLQSKISCISMICISLKHIPKITLMAPDCRPCPPAVVVAAVLALLRLCRGLSPPSLNGCVAVFRNVTGSGKVQKCALEALSALSSSSEVSVMLVEVFTLLIEYLNHPDSDPTMLQKSYQALVQWIGVCSNLSSITNQLKEDLTQVVRKRACDMRWEVRDSTVEFLGHLAGLPACRTEVGGACNAAEYLLGGCCVTTPLLVEALHDPESYVRASAVSALAQTMTHSWQEGVVPTKEQAEIVTQLLEMLSQDTEGFARRAVLQYFITWFSSHPSCTSSPLLMQSVRSVLLQGSADLDWEVKVHTLDLAELLMDQAFLGQHGYTKGLESHPAQPHPYAATAKQAYTLTQRSDLLCALDGLVKQGLLSVLLSGLFDCDRPVGLKACRLLIRLKHVLLLKTQDESDAVKTDPRLYCELLSQGWAQEIRNVLGTEDRSNETDPHTVTVNVCNLVTSLDLEERLDVLTRSSDHFYNSPRSLLQDILTASAAHAQQDSQLKEEVIVDCY
MPEGPSVRKFHHLVSPFVGQKVVKTGGSSKKLHPATFQSLWLQDAQVHGKKLFLQFDPDEEMEPLSRSPQPVQGMWQKEAGNPEPALGPSAQETSVGPCGSGEPGPSTSDGPYDLRGKKPLAEAQRWLEVRFGLFGSIWVNDFSRAKKANKRGDWIDPVPRLVLHFSGGGFLAFYNCQMSWSPPPVIEPTCDILSEKFHRGQALEALSQAQPVCYTLLDQRYFSGLGNIIKNEALYRARIHPLSLGSFLSPSSLEALVDHVVEFSTDWLRDKFQGKERHTQIYQKEQCPSGHQVMKETFGPPDGLQRLTWWCPQCQPQLSSEGPQNLLSS
MSSALQSQKQQQLEPSYVLVPPPYASHTRVSTNASTSHPVYAGVHDTMRHGLNNVLHHVSTQSHHPIQNRLENWEATQDNLKLTMQRNIHGIGAPAHTLMERKIVSYNPAFDPTTSSTSISKLHLDILNGDDERIEPRDFLPSEISATVPDMHTVMERRLGL
MEIMAQPTISALNGTSVRLACTFNSCYKVENKEFSLNWTYQGCDNCSEELFLQFRMKIVHWRLDRFGNRVEFTGNPSKNDVSFTLHQVQLEDEGIYNCYVGHARISLRVITEAPPERDSTVAVIVGASVGGFLAVVILVLVVVKCVRRKKQQKLSTDDQKTEEEGKTDGEGNPEEGTK
MEEQTVTNSQPILYETIFLNPISLPSSPTAESPPSDELPLEPYTVFRNEISLSAENTISVDSAAPDYFSLDLNESDEPVPAQTPVSAWDEPGPKKPNTVDEPRLENQGWFRGNSRFKSPMLQLHKVHWVLVVEIVDFCDFLSPTPEEQAARDAAVASVFDVIKYIWPACRPEVFGSFSTGLYLPTSDIDVVILGSGIKNPQTGLHALSRALSQRGIAKRIQVIAKARVPIIKFVEKKSGVAFDISFDVENGPKAAEFIKVYSGGIGSYALLAMLMAMLQSLRDPEHNLGMLLVHFFDFYGRKLNTVDVGVSCKGGGTFFLKSSRGFSNKGRPFLISIEDPQAPDNDIGKNSFNYIQIRSAFGMALSTLTNAKLILSLGPSRSILGTIIRPDPVLLERKGGSSGAVTFSSLLPGAGEPLQQSYSEQQDILCNWQLDDEEPLPRGHGNAGDVSAQSSGRKRKSRSKKKKAKENGDVRKVWDEEETVLKKEKSSRKKSSRHSRSDANGFSRHGIRYSNNTMNRAKYNRPVGRRSFVYRRGPKVRVNQSVPKSQGDKMTKQRIHENQYGVQYSLLNNTSSVSFITYPRLGGPEPNRSRAYIKLNRLRYKGTVNIECADPDVGMDPNRGGLSGVFTLAIVVDRKPHVGPTGSLPTFDDLFGCNLYSNGSLDISPQMKQRYYIRHVHKRVVSYEKDSIMMNISGNMGLSSPKYVCWSSFKDLDVDSCTGSYSNLAKNALLVYYCWVSNMPSKASSFVSFDLDYLG
MGKTPGKWIKNLLLGKKSSKYSLSKGREKSTNKGKAIVSSNLSVSELTVSAPLISPPLVSPPVVGTGASNAVDSEIGVAAKLPNDGIILSSVKEDGQTQAIFSSNSQEDHEIIKQEQAATKAQSAYRGYVARRAYRTLKGIIRLQALIRGHLVRRQAVSTLFCVQGIVKLQALIRGHLARHSDIGVEVNKTHLGDLSEVSASSHVERLSKIAFVQKLLASLPTTSPLHLQYGPEEPNSTWVWLERWTRSCFWEPVLQPKKNLDSRSRRKHEKGQTIETEKARPKRSVRRLSNTNVENVSNSATPDSEKTKRNLRKFSRHPASSVPEHQQNEVEKVKSNVRKSSDPKKGVSDRSVVGDERSKHSMMKSLASAAPDDSEQGTSEFSEKMKHMAVAVSKHSNLEGSVDLLSAEEPMEKLDDHPSVAVLPMENNVRNEDNPSAEMQPMENNVINEDHPSAEMQPTENNVRNEDLPSAEMQLMEKNVRNEEVQAINEVPNSRDHFISNEDKKTSQRRASFPVKFDNQENGVHNTPRVPSYMAPTASAKARLRGQGSPRFDRDMVEKNVITRRHSLSASTNTKLTSLSPRAQGLVQAAGKGVIRSDRSLSSSRDGLDKVIQPEWRR
MSSINTDTNLITNALSRLKRLDIDQYIIALGPENRQFVATCDGYSASYLPTQPLAELAAGDIEKVTWVAFGSTIDSWFFAYAFKDGATTFRLGKGVPGPLREYVGRFGKPTDLEGTLRVQLGHANSFVAWSKTAWACSGNVPDELHKHMCSLSSSTRVGQNITMGSLKKGSLINVQWNRDGSYYLETTHANDRQFRSAMLVEAWWSLWPGLEKCIFGQEHVAEIAHLAISAHAPSSEQFAIVKKQIPEEDVSFVLHLGEEPVHARLPSVSYSLRPIVQKTEPKYFRWAVCTKSGRPHGVTRDTWELSVKKGQLIKVLQRMQADWYIVIDQKGVKGYAHGSWLDFDHPRLHYVDARAAWLHFMDDVASMRPGPVTRFLRMADYVAVCTRAGCKQTKNDEACLGICAHDLEVLLRGSGSFSYDWLKEERNRWHPDRFSQLCDPGRSGALKLKAQQLFVLYAPASVYATRYFSATAFTMTATKIDGTAIAKSIRERLGAKIKERQSANPRYKPSLKIVQVGDRSDSSTYVRMKLKAAEEASIECELVQLPEDTSEADLLHLVYEYNNNPAVHGILVQLPLPKHISEHTITSAVADEKDVDGFGVQSIGELAKRGGKPLFTPCTPKGVMVLLQEAGVDIKGKNAVVLGRSDIVGSPVSYLLKNADATVTVCHSRTADLPEVVKRADIVVAAIGKAQFVKGDWLKPGAVVIDVGTNFVPDDTKKSGQRLVGDVDFESAAEVASQITPVPGGVGPMTIAMLLQNLVDSADATFDREKKRKITPLSLKLEDPIPADHVISRKQHPKQITTVAKEVGILPHELEPYGSTKAKVDLSLLKRLEHRRNGRYILIAGITPTPLGEGKSTTTIGVAQALGAQLGRICFANVRQPSMGPTFGIKGGAAGGGYSQVIPMDQFNLHLTGDIHAITAANNLLAAAIDTRMFHESTQKDAALYKRLVPTKKGKREFVPVMFRRLKKLGIDKTNPDELTEEEIRKFARLDIDPETITWRRVLDVNDRHLRGITIGQAPTEKGHTRETGFDISVASECMAILALSNDLHDLRERLGRMVVASSRAGDPVTCDDIGAGGALTALLTDAIKPNMMQTLEGTPVFVHAGPFANISIGASSVLADKLALKLAGTEPDENHDEQTGFVVTEAGFDFTMGGERFFNIKCRSSGLVPDTVVIVATVRALKVHGGGPDISPGAQLAEVYRTENVEILRKGCVNLKKHIENAKQYGVPVVVAINRFATDTQAEIDVIREEAIAAGAEDAIPANHFAEGGKGAIDLANGIISASAKPKDFKLLYDVNSGTVQERMETIAKKMYGADKVEFSELAQKKVDTYVKQGLGNLPICVAKTQYSLSHDPALKGAPTGFTVPIRDVRMAAGAGYLYALAADIQTIPGLPTAPGYLNIDVDVETGEIDGMF
MGAVWGRAARLGLPAARAAAVAASGGGRRLGWLCGAGAGPLLPALPRGPARPPHFLRAGAGRASWGRRAETGTGTGSAAAAHQPGEQPAAMPAAEPEHSPAEPQAPAGAEALRRGRRRKGKEETPGKKVKQQVKAKRRGKAELEQAQPEESGLGDGDFEPPVPKKTKKVNEKSSGLVGESDASQQAVESASAVSSGVASPAAREQDSDAEELTEEAKEGAFSNFPLSQNTIKLLTARGIKYLFPVQVKTFQPIYDGKDVIAQARTGTGKTFSFALPLIEKLQSVTQDGRRGRAPKVLVLVPTRELATQVAKDFKNLTKKLSVACFYGGSPYKEQLDLLKSGIDILVGTPGRIQDHIQNSKLELSSVKHVVLDEVDHMLDMGFAEQVEEILGSSYKRGSENNPQTLLFSATCPRWVYDVAKKYMRDEYEQIDLIGKKAQRTATTVEHLAIQCRSSQRAGVLGDIIQVYSGSRGRTIVFCETKKEANELAMNASLKQDAQSLHGDIPQKQREITLKGFRNGVFEVLIATNVAARGLDIPEVDLVIQCSPPKDVDSYIHRSGRTGRAGRTGICICLFQRREEDLLKQVEHKAGITFKRVGVPSATDVIKASSSDAKKLLEAVPPAAVDYFRKSAEELIDEKGAVAALAAALAHISGAAHIQQRSLLNSTAGFVTMVLKCSIEMHNMRYAWRGLKEQLGEEVDNKVSAMRFLKGKMGVCFDIPVDELSNIQEQWRDTRRWQLSVASELPELEEYPQEGGRGFSRFGNSRQGDFKRNSWFKSGNRGLQQST
MACAGIDFGNKTSVVAIARRGGIDICCNEVSNRATPSMVSFQGAERHIGESAASVAAQNYKNTVGSLQRLIGLPRDTPFTEREAKRLTCPVVADPASGACVVKVTYTGVEDEQQAEQGQTSFTTQALVAMLLSDLMKTASNEYKAPVKDLVISVPVYYTEPQRRAILDAATIANVNILRVVNEHAAIALSYGIFRTKELPDTKPIKVAFVDIGEASTTVSITAFTNTRSDVLAVASDPSLGGRDLDDILVNKFAEEFKTKYSIDVLSKPKPSLRLRKECEKIKKILSTVPNASLNIECLMNDVDVKGTILRDEMEEIAAPLIARIRDLCDKAIADASLKPGENLTAVEIVGGSTRVPAFKAVITETFSKVGAVVRTTLNADECISRGCALMSAMLSPAFKVRDYVVSDIATHALDAEKVFTDGSTPESFTLVPKGNTIPCLKAMTFKSPGPLTVSVRYSDVAALAIGEEGVQICSYLVDAPMDLEAKVRAKIRVTANGTVELASTQLMKEVEVEEEVPIKVEEKPTADTPAVPAGTAPAEPSPAADTPMTDASADKTPAKPEEPAEAAPPAPEQAKEEAPKMEKRLVKKTKLSDLPVTRLPGIGHGLTAELVMAATEKEAKMRANDLYIRERSEAMNSLEAYVYDLRSRIDPYSGDLKDFGPEDMRNALKVDLDATEEWIYSEEAEASSKSAFVKKKNELVQKASKIFFRKKEFEERPVRVSVLEASIQNYKQVAVPGAEEYAHIADEEKNKLLKCAESTYVWLKEQLKKQEPLAKDQDPILTCTDLNTKLTELDRVCRPIQNTPKPKPKVEEKKPEEKDVDMMEEASANTPPNGNGAEKAEAVPNAKPAEAPALNGENAKMEVDDQPATAAKV
IQEEPLDSLSSSVRRQAMETLTQLSHKQPVLGLRERSELVNVCVKSVFSLPSVQAMILTLRRVSALSSEQGVLYHQTLDALQTLLNALFVEDPTPAGLKSILEPLGPWMNSGKAHERARAVNSNVSVLNHTLLTLPFFFPALGLLLGRLILRIGDPDEEIGREALDGITILYTILELQKIVFLPRSNPHWRVLHTLRECRQDPGQALEGYSLIRYVSISPSLFQEFGDFLGPQQVKDLLLAALEGLKSGSEALGKDSGEMMQLASEVTLSVHGCLAVPQIPEIMQAIYVQLSHIQEPRAREVALLPVSLLASSFMTEVVVALLMCPLPLDSNGAEMWRQLILRKPSCDVRDLLDLLLTSLKEKPVTKKGRASIVPLAAASGLCELLSVNSCMGRVRRIYPQLLLALLIQVHYHIGLNLPGRVSSRKDTNKDAQPPAFVPVRWVVKVVKTLLLKMGCSYEATFLEDQGGWDFLEQAENHHRGVSLLARAMVHYSCQELCRILYLLIPLLERGDEKHKITATAFFVELLQMEQVRRIPEEYSLGRMAEGLSHRDPIMKVLSIRGLVILARRTEKTAKVQALLPSMVKGLQSVDGQLVVEAVHSLKTIFKGQDRKLSDSSVYVEMLQVLLPHFSDSREDVRCSCINLYGKVVQKLRSPCTAAMEEQLISTLVPLLLVMQEGNAEVSQKCVKTLFRCSCFMGWELPKRAYSRKPWDNHQQTVAKICKYLFKRKPETQIFFFFQSLEYAKNSRASLRKSSVMFIGNL
MCYRVIPLRDSGVRWVSGSLSMAEGDTLVSVDYEVFGKVQGVFFRKYTQAEGKKLGLVGWVQNTDRGTVQGQLQGTRSKVHHMQEWLETKGSPKSHIERANFNNEKAILKLDYSDFQIVK
MVVSLKESCLRILTAHSGGLLEVGNCPYRTIRPVLIACNPDQLAHIEDSSPHLMLDSDEIWQHFLSRDFPNEPAIPPSTRPSSPAPFPSGEDEEDLHEVELPPNRLLYFKTRLAKEEALASASARLREKVQASRSDQHKRKAIFTGLTDYGAGILG
MAPTEAQVEESDDLKQQGNTSFGKKEFSAAYALYTQAIHLNPTSPALYSNRSAALLSMNKLPLALNDANQAIKLDPTWSKAYRRKASVLEAQKELDKAKGVFEESLKVVLADLRASPAQKEKEEAEIKRSIEAIDKKIAERPSYHKHLIKDNETFVGQRVMREFEQRCAAGEPMGSWPPNGTCLRRIWIAEMQFQNALSNLLQYHRRQIPGAAPGVLGIYGRVQTLEELTSALLEDSRVLRLDGVAIEKLQLCYQLEQHQRNAVGPNLSPKETIAEYNRRLSQPPQNGPLINSYGASFSIGSPGPLAGWDLVRPALQLSVRSALMNGCLAGIVDPGNEEKEFRRAVELIEEAWKVWPNVDGATRGRTLEETFLRGVKILLAQSIARSYGDSPTSRNAQVKKLKELKAIGQWLVDSFNGKPKPPNANGVRDDADPWWNIYYAHYVAPVACGHAFIAYYHTQMGIDWLEGEEQKASLRKGAEEYAIAAGWMSPDDPDRIARIWTAMFSLFNSGEAYYKSDFAACLEMGENAKEWTMPFFGTRFGIEEGHIGQKAGMAAVGMDQPPIGGEDVLVITKIMRDVWATRVSKYGEKEEAVGGTRIWGALGRGIMADLEADGLA
MDTVAFTHSFLIRTPDSRSCSHLKVCHSLSPLKVNCFRDCRRRSQGQVSLGRLDVCNRTPLSYSFSMVAQSEIKHRINGFPASRDLVPLRNYVLVKFATPEEQTSSGLLIARSSSDDQAVQGTVVAVGPGSFLPKTKARGPLAVQPGDFILAGKYGGQRIDIDGHKHFLLSQEDILCTLQGGKKEVSSIKPIFDRVVLKKIKSEQETASGIVIAASNELPTIGEVVAVGPGRLLDDGQYEPIELSVGDHVVYSKYSGNEYRFGGDDYIIVRASDCVAKW
MVLLLLFFILHLINVFFPNKTKQNKTTCFLSFFVQLPFRAQRSLPCRYPHVSEEEFVKACPVCCNYCNCKACLRRFSPKGGYSCSEPDKIKHSKQILHKVLPFVTKLNQHQLMEKEIEAKLKGVTISDLQLQDADCEVDDDIFCDNCGAYSFDFYRSCACGYDLCLSCCRELRDGQLKRMTIGWKARIDGSIPCPPKEIGGCNDGTLDLKRILSVNWIVNLLEKAQRVYKFNNSYDSPQTCMESSASFLYSLSAKDIQPQHMQHFQSHWSKGEPIIVNDVLSTSSGLSWEPMVLWRAFRDITKSGSHSHAYEVKAINCLDWSEVTIDLSKFTKGYSEAQVHKQGSPLILKLEDWKPSCLSQGEWPRHFVELINRLPFKDYTNPHNGYLNVATKLPDLSSKPDMGPKMDIAYGDSVTKLHYEKSDTVNVLTHTKSIVITSTKLNKAKKVKEKHGDAMEGIALWDVFHRQDVAKLEEYLRNHTAEFRHTDCLSVEQVFHPIHDRTFYLNVEHKRKLKEEFGIEPWIFKQKLGDAVFIPAGCPYQVRNLKSCTKVELNFISPESLGECIRLQTELRMLPNNHRAKEQELNIGKMMIYALDHVVSELSGFIDSNGPADDLQNQFAQELEILNGGNGMDINNHTNGWVCDSESDDSALSPSVNHTVNHQSATIEDSGTSETFQGHAVGQPGKEILQAVMDRYPETFQGVKIGSKPYWLSILEELHVFIKGFLEASVDALTEDEITSLKADLNEFESLGFDLSWARKRLDMVKKLKFGNDPLRQELRVLEESLTLLHKELVDANARLEKARLDYDRATYARNKKVDEVARKFGAEYEDVLNGKLGFGMLPGH
MDKLPPSMRKRLYSLPQQVGAKAWIMDEEEDGEEEGAGGRQDPSRRSIRLRPLPSPSPSAAAGCTESRGAAPGATDSEGPGRSAGKSSTNGDCRRFRGSLASLGSRGGGSGGAGSSSSHGHLHDSAEERRLIAAEGDASPGEDRTPPGLAAEPERPGAAAQPAASPPPQQQPPQPASASCEQPSADTAIKVEGGAAASDQILPEAEVRLGQTGFMQRQFGAMLQPGVNKFSLRMFGSQKAVEREQERVKSAGFWIIHPYSDFRFYWDLTMLLLMVGNLIIIPVGITFFKDENTTPWIVFNVVSDTFFLIDLVLNFRTGIVVEDNTEIILDPQRIKMKYLKSWFVVDFISSIPVDYIFLIVETRIDSEVYKTARALRIVRFTKILSLLRLLRLSRLIRYIHQWEEIFHMTYDLASAVVRIVNLIGMMLLLCHWDGCLQFLVPMLQDFPHDCWVSINDMVNNSWGKQYSYALFKAMSHMLCIGYGRQAPVGMSDVWLTMLSMIVGATCYAMFIGHATALIQSLDSSRRQYQEKYKQVEQYMSFHKLPPDTRQRIHDYYEHRYQGKMFDEESILGELSEPLREEIINFNCRKLVASMPLFANADPNFVTSMLTKLRFEVFQPGDYIIREGTIGKKMYFIQHGVVSVLTKGNKETKLADGSYFGEICLLTRGRRTASVRADTYCRLYSLSVDNFNEVLEEYPMMRRAFETVALDRLDRIGKKNSILLHKVQHDLNSGVFNYQENEIIQQIVRHDREMAHCAHRVQAAASATPTPTPVIWTPLIQAPLQAAAATTSVAIALTHHPRLPAAIFRPPPGPGLGNLGAGQTPRHPRRLQSLIPSALGSASPASSPSQVDTPSSSSFHIQQLAGFSAPPGLSPLLPSSSSPPPGACGSPPAPTPSTSAAAATTAGFGRFHKALGGSLSSSDSPLLTPLQPGARSPQAAQLPPPLPGARGGLGLLDFLPPPPSSRSPSSSPGQLGQPPGELSPGLAAGPPSTPETPPRPERPSFMSGASGGASPVAFTPRGGLSPPGHSPGPPRTFPSAPPRASGSHGSLLLPPASSPPPPQVPQRRGTPPLTPGRLTQDLKLISASQPALPQDGAQTLRRASPHSSGESMAAFPLFPRAVGGSGSSGGLGPPGRPYGAIPGQHVTLPRKTSSGSLPPPLSLFGSRATSSGGPPLTAAPQRDPGARSEPVRSKLPSNL
MDVKLLLLLLLSVLLLSAASMAKDDDEQQQKVQCHEDDEAALLAIDDALGNPYNLASWTRNTSCCDWYDVDCDQDSGRVVSLSVFQDTNLTGAIPDAIANLTHLRTLLLHHLPSLSGPIPDSLAALTDLTHLTISWTAVSGPVPSFLANLTSLTMLDLSFNSLTGLIPPSLAALTNLSAINLSRNRLSGPIPPGLFSNLQLQDDDDEVYLRLSHNNLSGSVPADLLAAANLALVDLSRNALTGDASAVFRRARYVDLSRNGFVFNMSGVEFAEETYYVDVSHNAIRGGIPAQVANLTNLQTFNVSYNKMCGAVPAMPRFDAYCYQHNKCLCGAPLATACRRYYLINTISYKNKMRAMVVVLVLAAAGAAAATTKKKECNAGDKAALLAIKKALGDPYHFASWTPDNLCCEWYDVTCDDTTDRVVGLSVFQDANLTGTIPDAVAGLTHLRTLTWHHLPQISGPIPPAIAKLNRLSLLIISWTAVSGPVPSFLGGLKSLTLLDLSFNSLTGAIPPSLAALPFLSGIDISRNRLTGPLPPALFSKLNTTQQGGAYLRLSRNNLTGGIPAEYGGVAFEVMDLSRNALSFDMTGLRLQEGVSSLDLSHNMLYGGVPAQVAGLSSLQDFNVSYNRLCGELPAGAARFDQYSFFHNKCLCGPPLPTPCN
MGADNIHHIESSEQLEALLASNTYVALDFYADWCPPCKVIAPVYQSLADKHSADKYLAFGKVNVDHVQSVAEKYGITAMPTFMFFKEGQQVAVNGKAMIQGADPRSLGAAVEKLGGLAQKRIEEAAASA
MIQRVNSTKTTRFSPPNSPPKSPQNSSSPLTKLYRKLRPSSLDSGRNSPEPCPASPGNTVPLPGNAVALPENSQISIRVERRKFDGYEAVFRYFDTDGDGKISPQELGHCLQKMGENFSDFQLKELVTGTDSDGDGLLDFGDFFRLIDTEKEEDKGRGLREAFVMYEMEGLGIITPKSLKRMLSKLGEHRSIEECTTMIQHYDINGDGVLSFDEFKLMMR
SSLTINFGPQHPAAHGVLRLVMELSGETVKKCDPHVGLLHRGTEKLIEYKTYLQALPYFDRLDYVSMMCNEQAYSLAVEKLLNIRPPLRAQWIR
MDTSTRAAKIPSLPQQTEINWDNLDMTKLYVVGAGMFSCVTVALYPVSVIKTRMQVASGEAMRRNALATFKNILKVDGVPGLYRGFGTVITGAIPARIIFLTALEKTKATSLKLVEPLQLSESMEAALANGLGGLTASLCSQAVFVPIDVVSQKLMVQGYSGHVRYKGGIDVVQKIMKSDGPRGLYRGFGLSVMTYAPSSAVWWASYGFSQRMIWSALGHLNDKEDAPSQLKIVGVQATGGMIAGAVTSCVSTPLDTIKTRLQVNQNKPKASEVVRRLIAEDGWKGFYRGLGPRQAKGVNFGPVWFMTNFATIKLSVQNVRGPSKTFPKHETRHISDHKNVARCAKFSPDGKYFATGSGDTSIKFFEVSKIKQTMLGDSKEGSGRPVVRTFYDHVQPINDLDFHPISPILISGAKDNTIKFFDFSKTAARKAFRVIQDTHNVRSVCFHPCGDYILAGTDHPVAHLYDVNTFTCFLSANPQDSSAAINQVRYSGTGSMYVTASKDGSLRIWDGVSAECIRPIIGAHGSVEATSAIFTKDERYILSSGKDSCIKLWEVGTGRLVKQYPGGVNTQFRCQAAFNETEEFVLSTDEQNNEVVIWDALTSERVARLPSGHTGAPRWLEHSPVEPVFVTCGNDRSVRFWK
MLLQSTCRRIALARPSTLASTMPLRAKILAPGSRQSSSAADIKELPGDEDNDVLFNTHGGVRSITLNRPKKLNSLNGSMARKIVPRLREWSKSDLANVVIIKGEGRAFCAGGDVAWLAQRNKTGTEGQQESKDYFGLEYKLDHLIATYRKPYVAFIDGITMGGGVGLSLHAPFRIATENTVFAMPETNIGFFPDVGASFFLPRMDGELGTYCALTSEQIKGADVFFAGVATHYIHSSSLPDLEARLSELNFKDYDSLQQRLQIINSTIEEFATG
MAGKDLLGRLTKLGGSGVALGGVAALIYGVKESIYSVEGGHRAVLFNRIGGVQQVTYGEGLHFRLPWFQYPIIYNIRSRPTRVGSPTGSKDLQMVNINLRVLTRPEASSLPLITQTLGTDYDEKVLPSIVNEVLKSVVAKFNASQLITQRAQVGI
ACVLVSDTPLEFVVEYLRKAKEIADGIPTLPKELKTCLQKALDISYGLDMYLEEMTSHESEQLGELYRKTVACDWNKLHQDGKTLFNLPKECITGHVEGQVLKTLVEITKAKRVLEIGMFTGYGALSMAEGLPEDGTLVACEIEPYLKEFAQPIFDKSPHGKKITVKIGSAMDTLKELAAAGEQFDMVFIDADKRNYIEYYTFLLDYNLLRMDGMICVDNSLFKGRVYLQDTTDENGLALREFNKFIQNDSRVQQVILPVRDGISVIRRVALGSSKEKTEDGILRDEVFFGKNGKSILQRLRLDGKAAYVTGGGQGIGRAMAHALGEAGAKVAVVDIVKEKAESVVSELTVKGIQSVAVTADISKPEDVQRMIETIASKWGTIHIACNNAGINMNSDSEDTSLEEWDQTFNINLRGTFLCCQAAGRIMLKQGYGKIINTASMASLIVPHPQNQLAYNTSKAGVVKLTQTLGTEWISRGVRVNCLSPGIVDTPLIRSESLKPLVQCWLTDIPAGRLAQVTDLQAAVVYLASEASDYMTGHNLVIEGGQSLW
MEALSGIEADIESYFGEQDQQKSSPDGCKQVPWLSWEEWDSVRESLFSSSLDRIASALERVATWRSRGSLPAPVDVTCSLIEIQLKDGFIPREEQSADALYSEHLLQMLYCMGILRLVNCVIEKTRRREDVSIADAARAIGIPRKLIDLRHEGSHRELPALSVLRDAADEALEWLKSYYWEPQKYQIPFKRDGTASIRREVKSKLRKLAFSLQLKHNPQFDSPLVKEKCSNKRIRKIVSSLVELYPSFSAEISSVLLEFLLKALDSSKSTDLQNKPGKDFRGFLEEWEPVIMELSNREPELLLTLLKEVLDMIQNNERRRYETERPAEEVSQVEQVPLLFAWLVSLLNGSKHFQRNSSVEVKPPSIFLMELIRRCLLLGALGYELVLKSAFRLAEIVGGRVLKEKLTKLPLMHKGSTIVPLEQSSTLVTAPTTLLEQEKDLGNAGKRLEFVKLQLSKKKGIETDKTGNRWRKAKTWSPCPIGMLPRIIGSSGRLPLLDYHNAQSISKQAQGNNNAKRGTECNRKQLEKSPCKRARKSAEDSDTNDVTLEAYEEEAEMEIEHAYEETEAVAEENLMWNDKEESRSCLMIDGEWKRVNEGELSGMASKITICV
MAKYSTFILLILCLLPPSSARRKLLLFLIDGFRFDYISDGEIQHLPGFRQFVESGVKVDYTTPDFPSLSYPNYYSLMTGRHCEVHHMTGNFMWDPKKNISFNIGENEDSRLPQWWNGAEPLWVTMEKAKKKVSMYYWPGCEVEILDVKPNYCREYFYYASEAEFGTAVTDALHSLKSNNAEMAAVYYERIDVEGHHHGPWSEERKTVTRALDQVLWNLHQQIREMELENELNVILFSDHGMTDIFWMDKVIELKNYINMQDIVQMKDRGPVVSLWPAEGKQSIVYEQLRNISHMNVYQKEDIPERFHYKKGKFVAPLTLVAELGWFIIERKEKLPFWNNGTSTNMAWQHGWHGYDNELMDMRGVFLAYGPDFKVNFRSAPIRATDIYNLLCNVLGIEPLPNNGSWSRVQCMLRSSADFSQPFHLISLWLSACVLALIV
MNPLFGPELWEKLGKNPETAALLADPSFKPVLDDLKSDPTALSKHIADPRVLKLFTALSQQSTAMPGSTASETVVEDATMSDAAPQAASREAPPAEPAAPPAPEPEPENLTPEEKKKRDSLAEKDRGTAAYKKRDFAAAIDAYSKAIEIDPDNMSFLTNRAAAKLESGDIQGSIDDCKKAIADNSERQLRTDFKIIARAYGRMGNAYLKMDDYDNAIKSFEKSLLEFSDPKVTRTLREAERTRTRKIEEAYVDPELSKQVRAEGNELFKAGKFPESIAKYTDAIRRNPKDAAPYSNRAAAYMKLGELPMAMKDCDRCLDIDPDFVKAYIRKGNVHFYMKEYHKCLTIYEKGLKLAPNNRELRQGLMKTQMKIQEQQSSGEVDQAQMDQAMQDPEIQQILQDPQMNTLLKQMQEDPKFAAKAMRDPDVAGKIQKLMASGFLRVG
MNVNISNFMANTEEIPYMEMKTSFGNKENIKPASKTQLSRSKQTKEEGFGLSLPLGDEYERKKQKLKQELRLDYRRFMSEKKNLMIADPVSQQSHMLSLPIKERRSAKEKLQDERNKEYNLFLQRQDGAQKTLKASVTSQALERNGFGSVTPKYPEVSPEERAQRASQSPQNIVFSRRDVATLTEPISGVPKVSRPRRHWEETPVRWGGPHRDHSSSDEEMELLEKERLRNEQENSEANRRGGKHNNSSHSLQALTPAQSRSTNDQNMNTFATGLMIGAAEGDEASQKRKERYRLELLQQIAEQQQNKRKEKELELRVAATGAVDPEKKPDRIKQFGAVTREHESRRRDVPYRPGLEEVRADSARRLYEERPLQAPNDIAPPDRPRVAFQSPSLEHSTVLSRLANASGAGLEAGMGFGATPITDDNHRSLSRTLGEMVAPRITGVRPPLGPSLNESYQTPYDNAYYYYGARNPLDPNLAYYGPVVGQQSHIPPEAHWPVLQPPSGGLAQPISHAGVVSSGPVISDRSQQPKENAASYQEALRQQIQERQQRRHREKVEKELFDAKIEAEMKAYEPWGRAGGGAPLRDHHGNLISDLKQMHKTNVEAYDSGGRPARIPLSSRTEPAGLYVSQPTVHTRGNLFSDLPTPQQLHDQEKYKDCLKQQIEEKRIKEAEERERHRLEEEKEERRLAEQRARIQREYEEEQERKRQKEKEQMAKNEELVRQAEERRKEAEKVRKEAEEKENEAVRKKLEREKQTHVEEVQRAPSPPLPALQKKLRQQTPRPPSVESHRSSATLSMRSMSAPHSPPVPARRNEIRATEEKRTVIRELSALRRQLRSEQRRLEGQLIQSNRNDQPPPVHIRPREQLQEDIFDVAKLRKQAPIRRPASHTTAAANMQNLQEFNRLKYRDGASREEMRQAYPEPPSDDHSLDIQQQALLRQQQRTINNLRTGRAADYFDLVSSDQHHHEWRQNSAENLGRRLLLDSERAFIDPSGDSFLLQSRRDQRMTARVRKPDVKDDVVNGYTRPDSAPDSQSLHSLTITEIERLRERSKNKMTSLNNMRERDWRSGDASAEEGDDLWSLTPSTHRPVSMNSVATDPWLRASSSDTLKRAMGKRRPSSRDHAGDWEGPSTYHG
MAEQVEANRGSNQSIKATTKAYRSRKPEALKLAFTKKILCLVTLAWLIQVVVWTVYKWDDVRVGVGYNYVDEVRAVAREIVREEIEKHAADGLGRADYALAAGGGYVTRHSQAHAVGIGSVWFSRMGRNGVHVDSVKMLRPSFGEPGDCFALNGSSGFVEIKLRSAIVPEAVTLEHVPKSVAYDNERSSAPKDCSVSGWFGEKETDSVENTDKTIPLGGFTYDLEKSNAQTFDVSLPEDGGIGVVDTIRLDFTSNHGSASHTSIYRFRVHGHEPDSLVPLAYAN
MGPALASPVPSQRHVSEKAKAVVRKHRLWVGLGLVRHSILDGPARTAALPWEGMMHIICRVQMQQPAPNPCVPFLFCSAAATAGLWRVVAPASSVQLRGPEACSHAFSFACLLHTAGAVPALESRGMSNLSRALLCLPASKPLLRCSRPALRTSPSSLHRTAPSFRMASSSSPADRRPLVICGPSGVGKGTLIKMLFQRHPDTFTLSVSHTTRAPRPGEKDGVDYHYVTKEAFKELIEQDKFVEHAQFGSNNYGTSKATIEEQTAKGQVVVLDIEMEGVKQVKKSSIEARYVFVSPPSEAELEKRLRGRGTESEDSVRQRLARAKEELAWSKTTEFDRVLVNDDLEKTFAELDEFVYSAPKA
MESSRNAWLMKAEPESRIVKGKDVAFSIDDLEKVGIEHWDGVRNHEAKNLMKEKMRKGDRVLFYHSNCKFPGIAGIAEIDKEGYPDFTAFDPSHPYHDPKSMESKPTWFMVDVKFVSRLPNFVPLKLLQNLISGKVSLPDYLTTEDLQAIKDMPLLNRGRLSVQPVPLEAFEVVRNLGVKGGWLSTEKVNSASKPTKISSDQSDGTNLDNPQSNKRKTQSGTTQPRRIKRSKN
MNVIKLQRKYPDFSQEEMMGLVNQFNTIDLDSTGRLPKSTVLTSLSSGASSSSAAGKYTYDQVRETLKQVNLDSSGAVELEDFVDLVSKLREGAGAGAGQVLRGGALSGLIGANSGTKAAVGTGPTGAGGGAGSTGGGGKVLVQGSNTNITHSINEDERTEFTRHINQVLAGDADIGSRLPIPTDTMQIFDECRDGLILSKLINDSVPDTIDERVLNKPKAAKKAPSAMPAPSGGAAKSINAFQMTENNNLVISSSKALGLSVVNIGASDLVEGREHLILGLIWQIIRKGLLNKIDIKLHPELYRLLEDDETLEQFLRLPPDQILLRWFNYHLKAANWPRRVSNFSKDVSDGENYTVLLNQLKPESCSRAPLQERDLHNRAEQVLQNADAIGCRKYLTASSLVAGNAKLNLAFVANLFNTWPCLEPLEENERPVIEDFDAEGEREARVFTLWLNSLDVDPGVYDLFEDLRDGLVLLQAFDKVIPGSVVWRRVAKTPLPLSRFKAVENTNYAVDLAKANRMQMVGIQGSDLVDGSRTLTLGLVWQMMRRNILATMASLSKGGREITDSDIVKWANDQVAKGGKRSTMRNFKDPSLKTGHFFLDLLDSLKPGYVDYTLVYEGRNEEECKANAKLAISIARKLGSLIFIVAEDIVEVRPRLILTFTAALMALQGAH
MLARPVVILGPLEKKNPSLLGQLQSPSGERTHILSLGVDRTSGVTGGSFLAGIGNATLKMSQSAVDTDPRKAYGKLRAFWLCEESSCSWYSLGKTTSAEDNVKNASSLLTWAGIQVSQDLNNSTDYISHALTSDTSQQYPWSLGSLGCRGVDDLGSAMVPWEDFTLNAIEQKNAERHEQWTEGTAVPAKLWQALVSMAAKIGALLLVLVLILAQPASAYRKLLVFLLDGFRSDYISDEALESLPGFKEIVSRGVKVDYLTPDFPSLSYPNYYTLMTGRHCEVHQMIGNYMWDPNTNTSFDIGVNRDSLMPLWWNGSEPLWITLTKAKRKVYMYYWPGCEVEILGVRPTYCLEYKNVPTDINFANALSDALDSLKSGRADLAAIYHERIDVEGHHYGPSSPQRKDALRAVDTVLKYMTQWIQERGLQDELNVIIFSDHGMTDIFWMDKVIELNRYISLSDLQQAKDRGPVVSLWPVPGKHTEIYTKLSRVEHMTVYKKEAIPSRFYYKKGKFVSPLTLVADEGWFITESREMLPFWMNTTGKREGWQRGWHGYDNELMDMRGIFLAFGPGRKLGTVAAAQIPALEVNFKSNFRAAPIRSVDVYNVMCNVAGIIPLPNNGSWSRVLCMLRSQASSAPSVHRHNYGLALILLLLFA
MYGQQDSSDILFRINVSDWVSSPGVNHSRTHVSAPFEVSSYSRDGNRNVTFGSKEQLATYTEPKLNVNLGEKFESYIPKRDEDVGVETVVKALQSKQFDIDTQADIVTYRNNMNKIGGTPYENRDGWELDCALVAKTVYLDIRKTNKESTDPQQQRFMYYGYRFESLCTGLEDEPVNANSEYCSISRLRIANHRILMASEIDCSSGAPDKGGNPLNGYIELKTMRVIENERALNSMYRFRFLKYWLQSYLGGVPTIMLGLRSDAGDLLHVKKVKTHEIPREARHHFDKTRSNNRWDPFVCINFLDCILASIREVCHDHPGCTIRVRFDPSSKQVTAVKVTGVDAGLAPRISQLRQEATAG
MKLSPWHWPLSCLLVLLPWPLATPTSTPPWQCPPGEEPKLDPGQGTFCRSCSPGTFSASWGSSPCQPHARCSPRGRLEAQAGTATRDTLCGNCQPGWFAPSQVPGVPCQPCSWTPLGPRGCYERGQRTRRGVEVAAGASGAGETRQPGNGTRASSAEETAAQYAVIAIVPVFCLMGLLGILVCNLLKRKGYHCTAHKEVEPGPGGGGGSGINPAYRAEDANEDTIGVLVRLITEKKENAAALEELLKEYHCKQLVQTSHGPLPRPAPRPASMPHICSYRHHLHTVQGLASQPGPCCSRCSQKKWPEVLLSPEAAAATTPAPRLLPNPTRAAKAGRQGEVTILSVGRFRVARIPEQRTSSGASEVRTVTEGAPSGAELPDSPQPGLPSEQRALLAGGGSHARWLQPPAENKAEENRYVVRLSESTLVI
MVGDAQIGKTSLMVKYVEGSWDEDYIQTLGVNFMEKTISIRNTEITFSIWDLGGQREFVNMLPLVCNDAVAILFMFDLTRKSTLNSIKEWYRQGRGFNKTAIPVLVGTKYDHFVNFPIQDQEEISSQARRFAKAMRASLIFSSTSHSINVQKIFKIVLSKAFDLKCTIPEIENVGEPLLLYQSV
MGFLVPQVGCKSLVWVKGAGCRAIPSTWHCPGLVVRLAGGVLADTKPQGMQPPQVLSRSSGCCCELPLLGSSPGSQGPTAGRPQPCRGARRGWERVHPREECGLGGAAAPAQALAAQSPVNQQPPPSMAEKPQIQLFVKASEDGESVGHCPFCQRLFMVLLLKGVPFTLTTVDVKRALDVLKDFAPGAQLPVLLYNGDPKTDTVNIEDFLEDRLAPPMFPSLVPRYKESRLAGNDIFHKFSTFIKNPVPAQDEALQRSLLRALLKLDEYLSAPLEYELACEPHLRISQRRFLDGDQLTLADCNLLPKLNIVQIVCQHYRHFGIPKDLRGVWRYLNNASETKEFKYTCPNSEEIVQAYRSVVRSP
MVKSEKTTLGRSLVKHHNHMIQESKDKGKYYKNLQKKVLESVTEVSDIDAILEQAEEAERLFTINHSNTTPLPINVDTQSSSSTIAAEEWREQQKIEEALHASSLQVPRRPPWTPEMSVEELDANEKQAFLNWRRMLVRLEENEKLVLTPFEKNLDIWRQLWRVLERSDLIVMVVDARDPLFYRCPDLEAYAREIDEHKKMMLLVNKADLLPPEVRAKWAEYFRRNDILFVFWSAIAATAVLEGKVLKEQWRKADNFQNTDDPEVVIYGRDELLARLQSEAQEIVRARNSRAPVDETQRENAVVGFVGYPNVGKSSTINALVGQKRTGVTSTPGKTKHFQTLIISEELMLCDCPGLVFPSFSSSRYEMITCGVLPIDRMTEHREAIQVVADKVPRRVIESVYNITLPKPKTYERQSRPPLAAEVLRAYCASRGYVASSGLPDETKAARQILKDYIGGKLPHFAMPPGMTEEKIEDDTGRETGSDSEEGEGDEEGSEQVPGIDDVLDDLTSFDLANGLASTKKVTVKKESASHKQHKKPQRKKDRNWRVKNTEEGDGMPLVRVFQKPANTGPLTMR
MLPLARSRIAAFSAAWTPRVAARASYSTTVPRFSENSIQANDPNPPQPPKPNVSATNATPVDAMGSRDAPLREDVEAGERNRQLQAPNRARTWAASQQPREKAMTGPRFEQTIMEMQPQPYAAIELIHKQPVRWTKKRVVSCDGGGGPLGHPRIYINTDKPEIATCGYCGLPFAHEQHRAYLESLPATSYPLKPTGDAAEVNETQRVTEGGLEQR
MAEKILENKDPKLEAMTVDHEVSAPKPIPVDEPTLTRVARPLRHVRHIPVKSLVFHSKHGPITFSYENKIKLPISKNKLVVQVNYVGLNPVDMKIRNGYTKPIYGEAGIGREYSGVITHVGDNLTNRWNVGDDVYGIYYHPKLAIGALQSSLLIDPRVDPILMRPKNTLSPEKAAGSLFCLGTALNLLAQLKEKDQLNTESNVLINGGTSSVGMFAIQLLKRYYKVSKKLVVVTSGNGAAVLSEHFPDLKDEIIFINYLSCRGKSSKPLRRMLDTGKVVDYDDFNTLKETEDYTQGKFNVVLDFIGGYDILSHSSSLIHAKGAYITTVGDYVGNYKKDVFDSWDNPSANARKMFGSMLWSYDYSHFYFDPNIKIIPKKNDWIHECGKLLNEGVVDCVVDKVYSWKNFKEAFSYMATQRAQGKLIMKVEGF
MSRGSCTVFIGNIPYGVTEDMLLERLQQVGPVVSLRILYDKETGKPKGYGFCEYRDPETAESAVRNLNERIEFGGRMLRIAPSSQTRNQASAGGSTAPGAGAAPEGGRSGPGLGPGASAASWGAYDALADATAPSQPTGPTVTAAQVVQPFLLPSGQPSLQGLSLQQIFDVLAELKTIAQQNPNEVRAMLAAHPPIAHAILQAQVLLGLLSAQQAQQYLQSMTASVTTNASLAAMQRVQSGAAAGAAAPLPGGIVPGQGAATEEALIQQLMSLTPAQIQALPPDQRQQVLAFRMQMAARR
MDPSLSSIPIDPLPPIAPPPIIPAVSTAVANPTTTAGLPPNLSHPPYSEMISEAIEALKERNGSSKRAIAKYIESAYKDLPPTHSALLTHHLKRLKNNGILVMVKKSYKLATAARSDASLPDSAPPHPPDASPGPKRGRGRPPKPKPTIPTVDPNSQQPVPLVDGPKKSPGRPRKDGPAGPLGPRKGRGRPPKSGPKKSPGRPRKPKTVRSVVGANAVKRGRGRPPKALTQLPPSAVLPIQVQPMAVPYADAPAAVAPILPRPRGRPKGAAGAAGAVVPGKRRGRPPKIGGVSTNPIKPKKTTGKPVGRPKKTTEGADTKALAAAYGEAKRKLEFFQLKVKQAVGALKPQFSSESNISVIGAIQELEGLAAMDIGTPSTEEAQAPPPPPPTQPPVTQNEGQVH
MAWVARLSHVFHELRVVYNARDAASAGVRQFLEEYYSFVKELNPGLPVYVRPFDGVREPYVAVRRSDGSYATRQLTNLSARAVLRQIKELTDVALPLDPVVRRRQLADIV
MPSDSTSLSMFSLSQDLVRSLIPSITESSNSRLSDHLSSKVRSQIKADKYGGTRKEWNEVSQSIMGLAEAGRIRVQEDLAEGLEKNLSNLNRHREQGKNVWEEDVPIKMDNLPQHVQFLLNLAEKPTYQTHAFAYDYIHRSTPIGPTPEQLIYQQIMEEDPFDPGEVWDEEVRHGWTDSDTDDMSDLSTQSPSEDELATPSDLAMRMRLEDKEQEERAQREEAEVKERAIEELAKKLKNGYWKGQPEVEIMRKDLHGWKELTTNTNAAAMAKNFFPASFSNNSKAISASQLQRELIFALSGRPGILFTFDEKADCQIISDHPHVKTFSPGALEGILMTFRSHASQASKLRLFVQKTLQPRVPADPAKQTQATNKTAQAFAEATREVLELYDTWLSNLEASFTLGSRHGQSSSSVTGVPASTTPLLLIHELEQAHAPILRYLSEFVPYAHSPTLILNLIYSAIVNTRQTGSTPHITSSLFKLFYRSAEPMWHVLGVWLQQGMPVPLSLTDPEQMAFSSLSLDDGERELDRDFFIKRDKDVSWADEDFWECGFVVGDEGWPLWMGDEIGAMVMEAGKAQGLLRSLLGNVNTEIVKEWSFLFDVLMGPMDGFASPFPLGEMDIVEKVIGYLQPLCQLVQFHLRRVLDEECGLMQHLEAIEGTMLLRGFEVIHEWTEGLFKKIVKGEPWSDFQLLTSSIRTVAEVRQAFWMNPNALRIRTTRRQGVYLGPRALGAIRADYLIPFPLSQIFTETSIAIRAEVFSFLLQLLMSRWILAETKRTDKEMMVYSLSTDQRRELRSLWCMRGKLLWFLDMVYTWLTGRVIENQTASFRAKLEELTSLGSMITLELEHTRKLRDYSFLNPASSDLLEAIFGILDMTCTLSDSLTLFKAQSTPDKTPQFVTKRRRRVRRLQRDLSSDEEMGKMIEGPSQTTGEYKKVSSGKANLKEMQRELQFCVGVIKNAVEKLSMERDGELWAELSIALEEWHEV
MSTPNSTPSEPPVNVSYYEQCKKELHEMIEKRQLLETSLIGLEDSIYRLEGSYLEKTSGTGNIIRGFEGLLKNNASNLRRRADYSESDRLFSLSSLSSPHTRSPAYDLDDSTETSRRRKRKNESDSHEGRRRSSFREL
MESVIVEVLHGLLPKPSYYISSLDDICFGELTESLYIARASEEGDFYLGPVSSSNVILEEYDRNFGKSASESTSLQRETQGDYHSGSTRNKPFATSVTPENGCIEEETIFWETYQQKLFEYLQVDKSLIDMNNYEITRENLLEWCGVTSLAQSRISQEHAATESKNEFLVNNSLVLMNSKGSAFVESSLKEKGAATKANTKPLRFLPSVRQDPFEWKKFFSFTTKELNMFGVTRKELQDSRDLSNSKEGNKLSQISSTYLDNPSSLAVDKEEEHVVENIENWDDLQSIHVAIDRLLSNERVNDILRNKPKLGVDENNREDTMDSKSYAILDEQDVESFEQEVRYPARTFPFKLDDFQKRGILHLEREENVFVTAHTSAGKTVIAEYAIALAIQHQTRAIYTSPIKSLSNQKYRDFLDNFRDVGIVTGDVSIHPEASCLIMTTEILRSMLYKGADLIRDIEFVIFDEVHYINDEERGVVWEEVIIMLPSYIKLIMLSATVPNAMDFAKWVGAIRKSKVFVVGTHLRPVPLQHCIFFRKHLYTLVTAEGKFMTSVYKQLKELAKYKMIPSSDIRTSGAHPWRELVYYLNESNLVPAVIFCFAKKRCDELANLLSNVDLTIDSSEKFHIISFIDKSISRLQAEDRIIPQIERLREMLSRGIGIHHAGIIPLMKEVVEILFQKGFVRVLFATETFAMGVNMPAKTVIFSSIRKHDGRKFRWMQPGEYIQMAGRAGRRGIDSVGTVLLFLEEDLPEMNILRKVMIGQPVNLLSQFRLTYNMILNLLRTEDLQVEDMIRHSFCEAPYARDVSVMSKLLVKGDLKLKHLEERIARIQDRSLHLTTVDFKRFYSVYVECEQLTQYLAKTTLAKTQCLQNYLDLGRIVQVLGDDFDIHFAVIIGFTRNARLEHFLKEKTRSYEATHCNTDMLEVVWIVPVYQEHPKCKPEFVSKLKLGTKILSGKIGRYEWRVERISLDRIVAPISEKIHQMNLFYLYDAASFAFRTELNRMVDRLRLLKENGKVVPFVRIPPTEDMGYCNPEIQDAWKRREALIEDIEKSPVNRSFRKFTAMKMFELYHELEWKLAKIRWALSDDSLQLMPDYNLRVEVLKKLGFINEEHIIQLKGRAACELNICDCVLATEVIFENVLNPLDSCECAAFLSSFVFEGSTKCVLSSLTDPLLNAIEALGTIAHRVGNVQNECGLPISAEEFAQQNIRTGLSDVVLLWAQGVKFVEICEVTEVPEGTIIRVINRLITR
MSSLQDVDPEVRAQAENHKNEGNTLYKSRDFTGAIAAYEKAFSLNPDPVYLNNLAAVYLEQGEFDQCIKTCERAVEEGREKRVDYKVIAKSFARMGSAHLKKGEYNLAIKNLERSLTEHRTPDTLAKLKEAEKTKAEEERKAYINPELSDKAREEGNTCFKTGDFAGAVKHYTESIKRNPSDPRAYTNRAASYSKLLALPEALKDTDAAIEADPDYTKAYIRKSLTLFAMKDYKKAIDTLRKAEEHDPEKKHSKEIATNLQKCVMAEYGERANETDEQRLEKAMRDPEIQQIMSDPVMQQILSQGQQDPQALQSHMANPMIRQKIMKLVEAGIIKTR
SGGGTPVWSKFSDDKNSSLQDMMRFCEKIGSKKVKKEILISKSDKTSDQTFKRKNKNRPQEMSSKVKVPKIRQVVNVSKPTSSSRDPRFDDLCGSEYQEELFHARYHFLDGVRRREEEQLRRRLRRSKSGSEEQWELKYLLTRMKQQESAKEKRRKKREDERKWKKEERAKVLRGVKKPYFLKNSMKKKLSDESGPLSGSNKVEVNREKKKKSKESKVMPYTRR
MTSKWWVVSAPNEGGRSSFASIKDSLEAKLGLCNAHLLQLPEFRVGTLDSLISVADAITRDEKNLESTVDRVLRQYRDLTVSSSAIPTVDGVDIIEYVTDFEWDEAKFASSDSLSDIRKTIMEQVFRMEDDMKIRLNDFTSTKQALTTIERRSQGTLMTRHLSTIVEAEHVVESEHITTLFVVFASYNEPEFLSTYEQLANLVVPRSAKKISTDNEYSLFAVNVFKKSVEDFKTACREKRYTVRDFVFDPTAKSRSAEEEDRLKDEAQTQQATFTKWAETAFAETFIAMVHLKALRAFAESVLRYGLPVNFDVSLILPKGKADSRLRSSLNEMFGHLGGSWAAAGDSEEVTNIPGITGDKDFYPYVYFELPIPQSSRS
MEPPPGAAENSKLRHVEKDVLIPQIMRDRAKELCSDKVQAFTKCCKETGFLMVVKCRKENTALKDCLVGYYTDPSFNEECKAEYLKQREEYRATGIKKKRQKITSNV
MKEVTRKMMTDVAVFAISQVAFYYAFKYVMSSLDPNRQKRQNSKKVADAKLGKLGLRGKELQLNEYEEQISAELILPEDIPVDFASIGGLDGIISSLQESVIAPLCYPELFANASGLLGAPKGVLLYGPPGTGKTMLAKALAKESGATFINMHVSTLTNKWFGESNKLVAALFSLARKLQPSIIFIDEIDSFLRERATGDHEVTGMMKAEFMTLWDGLTSSTDRIMVLGATNRPNDIDSAILRRLPKRYAVSLPSAAQREKILSLMLSATTLDPSFKMAELVKRTEGYSGSDLKELCRNAAMRPVREFLRSKQGRESVAERRRLATAGAALNGKANIDGTPNGTLTPSEGDLVAAASPAAKIESRPLRNSDFFVVDSAATPVNGSRGAPMAVDEEPLD
MKTVTGRVISAEPISLSKAATLLSGFASSDNGASQDVSAYLRRASAAFTELKSFHREIKSKDAKPSSVREVKSKETNPSSDARRERDVTGELDGGKIRYRKSGAVSEESVYGREQDEMKKKKNKSKNNKDEDVVGEEVKEKLEDERRREERKKEKKNNKDEDVVDEKVKEKLEDKQRSEERKERKKEKKSKRNKDKEKELVDEKVKEKLEDEQRSEERKKEKKKKRKSDEEMGSEETKSKKKRKKSDEEMGSEERKSKKKRKSKEVDD
MTAGTGRDVSGAPGGGATGLVCPAWGGGMEGDAGPGDARRALGHLVEAVLASRGEANAVFDILAVLQGYPANTGISPQSEDQEEIQEAVHACSRLFGALLARGELFVGQLPSEEMVLTGSRGATRKYKIWMRHRYQSCCNRLGELLAHPSFQVKELALSTLMKFVQLEGEHPLEKPKWEGNYLFPHQLFMLVVGGLLSPEEDRSLLLSQFREYLEHDDIRYHTMQAASNTVARTTDGRPEVPLTFWNNAFMLLSSVSLPRQESTLSSFYVKHTELSDKWKVVHLKEHRKAFQQMWLHFLKHQLPLRVCKKVLVIMHDSILPHLAQPSLMIDFLTRAYDIGGAVSLLALNGLFILIHKHNLEYPDFYRKLYGLLDPSVFHVKYRARFFHLADLFLSSSHLPAYLVAAFTKRLARLALTAPPEALLMVLPFICNLLRRHPACRVLMHRPRGPELDADPYDPTEEDPAQSRALESSLWELQALQQHYHPEVSKAASAINQALSVPEVSIAPLLEVTAFEIFERDLKKKGPGSVPLEFIPARGLLGRREDLCAQHFTLS
MVAAEPTPETIAIVKSTVPILRENLTEVITRFYENLFSTYPELKKQFNMDRHRGGTVKEENGIPKQVAALGGAVISYAKNIDRVEALLPVVERISHKHVSRGVSAAQYDKIGECLLRAMKDILEEAITEDIHNAWAEAYGFLASVFINMETKLTEELSEKAGYSGFVPMSVVGMETDEDGSKRLSLKSEEFGTPQHGPGQYVAVVIEKEGLEPTMTSMATVREDEENTLWIYVPDSQEESTRYLLDVVELGSVIKVSVPCGKVK
MLSKAVDALKSDKKVRTIIVRSEVPGVFCAGADLKERVKMNPSEVGPFVSKIRAVINEIANLPVPTIAAIDGLALGGGLELALACDIRVAASSAKMGLVETKLAIIPGGGGTQRLPRAIGVSLAKELIFSARVLDGQEAKAVGLISHVLEQNPEGDAAYRKALDLAREFLPQGPIAMRVAKLAINQGMEVDLVTGLAIEEACYAQTIPTKDRLEGLLAFKEKRSPRYKGE
MVNVGVSDGMGTAVATVEAKKADETTAVFTLDKAPSCASSGELKLPDLYSALSVTDLRELAFEIVCSVQMDEEQLETARIALDIDQELADKIQKHSEKFAPAIKEEGISARIHLRAMISAIEHFNGPLGEGEQFFKKRCRAACELLWARHCSEQNASASKKTAAKHDSDDDTPNLTTQNVLSEINRMLTLPEVDATWVESAIEMIESVIESEKNGFGYPGIFGMKLYVELLSAVFDQVEDYTLAYDATTIIDSFQPVACALGLTDETSRGVMLAFAVVRQAIAAMKDVGIDYDEGSPALALLSKARDSLHRTETKMSPAVASAVSSILSWGRFMLHDFMHTVAPPATHDDRDILMIDPEVFDVIVDITYDTAQMLGLDGVAILKDACQKSACAEYDRVRTAAMEDANVQGGDATCTSLRTIAQTTAHSADQFSAHLERYIVTSPGMSSNVTGCFAAQLGDRFKKDLYAWLESGPQLNVQSLETIWTVGDLQNALVATGGDAVEPMALDERTSVLVFTWLNVKIDDLNTIVDRCISTERWKVNKDSAPVPSAVDFLRAVNETLDGFFSLKIPAHVSALRALTEGIDAAVRKYSRSAVQSLGSAEEIVPPIPTMTRYKKAIVDDLHNNFKSEEPPRFSFEEGCVGASTLRLTSLKFLMDKMYLLEQEIIPKWKSMQRSASLLTHPNAEHVVPSADWFEGMMAGARQALRQSMSQIANHMAYSVIYRDLSGAILHNIYAQGVHRSSHNISTEILPYLDGVLGYVAVRLDSQTRNAVGSFLLQATVSGWMRVLLNGGPSRVFVANDVELLEEEIEILRDFFIAGGNGLDVAEVTARITPMSAILSMMSLSTDDLCQNYTDLSQKEMHTPVSNADDTDIINIHTADVVLRVLCHRAEHSASKWIKAHFSIRKTESAGMFGFM
MGQAHAPLSCPAHPLCCTPTCAPHTLAVTSLQPENLLLASKCKGAAVKLADFGLAIEVQGDQQAWFGFAGTPGYLSPEVLRKEAYGKPVDIWACGVILYILLVGYPPFWDEDQHKLYQQIKAGAYDFPSPEWDTVTPEAKNLINQMLTINPAKRITAHEALKHPWVCQRSTVASMMHRQETVECLKKFNARRKLKHSRSLLPFNAAAKSLLNKKADGVKPQTNSTKNSAAITSPKGTLPPAALESSDSTNTTIEDEDAKGTWPVLEGALWGAVSGGRRGPVGGVHLRPHARARSAAKTASPPHHHPEPARARDSTRTAYLDGQGRPRTSQSEETRVWHRRDGKWQNVHFHCSGAPVAPLQ
MSGIPRSLLGQCAVALLGANARSGLTLHHAFAAYSSAAAPAQSAALIKQLRERSGAPIADVKSMLVEHGWDMDKAYEALRKKGLAAAAKKASRHAAEGLVGASFAASAASSGGSSSSEASTSGGGRGSVVVVELNSETDFVARNELFQKLLREVMGAAHALGPAAAVGPDHAMDLDQLMSARTASGPSVSEAVTALAVQVRENVRLRRAFRVDSGAGGLVFPYVHQAAAPGLGKLASVVVLAPEPDDKAQPLDAAGRGGAPLLAAGGGLAMHVAGMRPLYLNRAAVPAAALERERELLRQQLAADADFAGKPAKVLDKVVEGRLGKLLSDWCLEAQRYVLEDELTVDKLMARLKKEVGQPVRVASFLRVQCGEGLGAKAGGGDFAAEVARIVSEA
MYDLPPEFHFGLLGWADGGAVWPDVRSGAAPRYPGGLNQQHSVEYWLTLDLLSSSSPPCGAAVRVADSRDADVVFVPFFASLSYNRHSRAVPPEKVSRDKALQEQLVRYLMAQPEWKRSGGADHVIVAHHPNSLLHARSVLSPAVFVLSDFGRYHPRVASLEKDVIAPYKHMAKTFVNDSAGFDDRATLLYFRGAIYRKEGGNIRQELYYMLKDEKDVYFAFGSVQDHGASKASQGMHSSKFCLNIAGDTPSSNRLFDAIVSHCVPVIISDDIELPYEDALDYSKFSIFVRSSDAVKKGYLMRLIRGVSKNQWTKMWKRLKEVDKHFEYQFPSQKDDAVQMIWQALARKCFGRKKTAVAVSYCKPGRGLIKVNGVPIELIRPEMLRLKAFEPIMLAGRNRFKDIDMRIRVRGGGKTSQIYAIRQAIAKALVAYNQKYVDEASKKEVKDIFARYDRTLLVADPRRCEPKKFGGRGARARFQKSYR
MASTSKANDSQAITGLRSKKVPNVVMPNKDQRFLLYFIFGTYFGPDLKGKKSHKSVLQRKSEGLPPYSSGDLVGSHMEMIQLERIYYYILRKATKSLAVKSPLLDQFLKGNLPTAPGDESAAKYPQFPNLFPMELHCHSQSKNQCNIIENIVFIHNPEIGYIRIEHIARFGRLTGLEDFALDRDAAMLHGSDENDNVNSVIVQDGEPAGDLSHLGSSPRVRKIKRVQDVLQREDQHVRIPPVMKSAATSSTDAALTNKAPVLAKNEAYTGKKDDAAMLFFPSPPSREEMANIVAATRKGAALMGTAAMGKVGPIVGLMDIGECEDAYMFRVSLPGVKRDESEFSCEVEDDGKVLIRGVTTTGEKTVYRFSQTFEMLSQNLCPPGHFSISFQLPGPVDPQQFSGNFGTDGILEGIVMKKRQI
MDTETVSNPVIGNECVEDSDDDKPIVYKRTSGVVSNSNQSKSTPQRSNAMSPLKSPVTSPNGTTPSNKTSALTSSKASTAKSPLLNEEDSDDDKPIVFKRTSAASNSKSNTQKSSAVSSTKVLPLKSPVTSPNGTTPLNKTSSSKASPAKPPLRNVTTPSAVKDRSQSQKDQSECKSECEDSEDERPLSSILSGNSSRSNKGPASSKQVSSPQAEKKNTGGRPLGGADRVIKDESDDEKPISSVFQKKTGSSGMSGSKKDVKKPLTKKLHQNGSAVKSEVPDCKVSGKRPLEKNHPVNESSLKKPKVSASSTSGKMKQESVKTESSADKGRVLVSPTAKRAKPVSTKEDGSDDDDDVPISKRLKAESSNSKVSSAKPKAVKGSSSSSAAKTKVTKVVSPPSRSRTVNKNSKKVTKDSKYSSSSKSSPSSSDGQTKWTTLEHNGVIFPPPYKPHGIKILYKGKPVDLTIEQEEVATMFAVMKETDYYTKPQFRENFWNDWRKLLGKKHVIQKLDDCDFTPIYEWHLREKEKKKQMSTEEKKALKEEKLKLEEKYMWAVVDGVKEKVGNFRVEPPGLFRGRGEHPKMGKLKKRIHPSDITMNIGKGFPVPECPIPGEKWKDVKHDNTVTWLAFWNDPINPKEFKYVFLAASSALKGMSDKEKYEKARNLTNHIDSIRATYTKNFTSKDVAKKQIAVATYLIDKLALRAGNEKDDDEADTVGCCTLKVGNVECIPPNQIKFDFLGKDSIRYENTVVVEPLVYKAIGQFQAGKSKEDDLFDELDTSKLNAHLKELVPGLTAKVFRTYNASFTLDEQLNEKMGAGDVTQKVVVYQQANKKVAIICNHQRAVSKSHSSQIEKLDAKLKELQNGLGELRTNLKRAKEGKPPVEGSDGKKPRNLDPNAWEKKIAQQEVKIEKMKRDMQTKEDLKTVALGTSKINYLDPRITVAWCKRNEVAIEKIFTKSLLEKFSWAMDAEPSFRF
MPPSQLKRLKASLREQGITGPQQSKKQKKSQSKNADHHARKASALQSIRESFNPFEFKHLARPHKHEYVSAQAENAPKKILGRPGVTKSQGEEARRKSLLPEMHRKNKVGGILDRRIGEADPTMSVEDRMMARFEQEQSRKRSGNVFDLEDDADEVELTHGGQSLRFDDEIGEEDYDAASVAGSSDDEDGFMKKKRRIDEVDGEAPATEEQPERKKSKQEVMKEVIAKSKQYKYERQAQKEDDDEMRDALDKDLGDVLAALRGHINKKPEPDAPKESQRNDFGMNADRAALLAGTTQQDKDREYDSRVRQLLLDQRAKPTERTKTEEEKAREEAGRLKELEQKRMKRMRGESVSDDEEPQKKGKEADKEEDDMDSLPDDAAEFGLKAPGQLRPEGVEDEDDFIMDDDLVATDSEAEMSDDESEAGSAIDDTMAMDEEDADFLKDVMPERKEQPKAVNGVLTLGAETTSKLAYTYECPRSHEELLKVFKNVAPNDTSTVIQRIRALYHAGLRADNKNKLADFVCALIDHVSYLSNQTPAAPLAVIEAIIRHIHSMARSYPVQIATKFREHLKNLQVSNIPTPGDLALLSAIGSIFPTSDHFHQVVTPAITLMARWMGLTSPASTQDVATGAFIGALCLQYQRLSKRYVPELIRYTTLCLLSPHATPTLLAAHAKNVLTAASTYETSPSFIEIFTPLLPPLKSSKQTPVHQNLSARLALARSRRRPLLLHTHRALPIKTSIPKFEESFDPNRHYDPDKERAEAKRLQKDYKRERKGAMRELRKDAHFIARESLREKKEKDRAYENKYRRLVAEIQGEEGRERNGYEREKKARKAGR
MKRLKGADFVSRTASPEGTEELLTELSVPPDGVKQRLVLKQLLYHSLQLFTTMACDTFRASQVAGWSGQEQLTSGCQDTVMQLLEALEGLPQGEQVKYLDITASCAFKLAYIFYSQNLHKEASSISELFCKRLKKIDAFGFPEIPPEKLHRCFRLQVESYRKLGRLESALASCVQWLTSLQGRIRELLAEPIGLWARVKTDSVKQGAEGLQLRTLKEELSAHHLDTDTLVAVLFAELKAYKSIRADTGQERYNVLCDLLEICSEDSGRLHERAAGLVELAQVLCYHNYAQQTDCSALDSVHEALRLLDSVPRSAENQEQLLDDRAQALLWLYICTLESKLEEGIAREQRVKALGQKNLEDFEPNDLNYESGLQEDAFLNSGISFNLVTELAQSKSLDDALALWKQLLASQGVPAVRSLEQTVASLRVTAALYRLMDEPLQALESYLLVRGLCRALGDDLGTASALCQVTKLLLQLECPSYAQLFLEEAETCLQRADRDSDSYLLLQQTCLVLRSQLYCASHRIKDGTALLLEVLQNPALQKTAKVWYMLQAQVLQLTATYLSLSPAHLSPEFRQHIFAQGWKTPETALSEAHKLLRSIILLLMGSNVLGSHKSTADIQFMDYGDNVLQKWQVLADVLSCSERLVVLLSRVEVMCKAKAFCLEAVKLAVKLQAIRWCVSFLVLKAQLELQQSELELSHWNLQQALFLLESGTEFEADEKQRGPLKILPRKGKPESRRQRDEGSELPGEDEGFLKGPALEFVAMVSGLEKADDLSSSPQLKPKRKRRLAFLAHPAACPCCLCSDLTLSSLCLRWLLCCARGELAAGSAAEGLGLIQATLQRCGTVGPRFAVLLRDKLGNGHQAPALKLLDDLVATGYATLALHSLAGPWPEEKLEEHLKAGLSFLASCSAHLPSLGVSRASLLLAKATAAVCRLAAGHGGSVDAVFASAWAWQPALPSPTEPKAAVAAPRMDKIQLKRLKNKAATAASPVLKPKAKKTQRAKPPSVADSNDAFLVSDSDAELPAAVGQTVTTSCTPRPNARPRSKARARGSAASPARKPRGKKSQKAKHTDTDDVFALGDSDSEVPPIVIRPAAAPCTPCQKSSRPPAKTCSRGAAMPLRPRAPFTVFSEASPPLSKSQLLKAPKARGKTRSRLAVTFSDDSDIEGLKSVLSPVASKAPVPSCKTPQSVCCSQRALLPRSVEVGGSQLSSSVGRGCGSSTRSRRGRRVGGTEKKERAARRAPSWKGDEERELLRAIEEEEKVEEQLDISLELLRASEDGAEDRIQCRQEGADTEPKVLRQEVGGEVLAQQRLGRTEPLCLSALHKVLPTVDDTSLLDTACGFLKSAFGCISHCPPGTLYSQLCQLLALATGDQDPITTAYLLAESVSVTTRHQLLSIVHRKLHKEKKSAADVAEQLQGLTLQDKDTASHHHHHLTELQDLFSFSPTGLGPQERSSFSEQLQQIPAGMTVCVLTLVSIQPTSVGDTLLLTRLERGSAPVTLRIPTALSKTPLSSVLSDFDSIQKEQKDASSYTDKREWWLCRFKLDQRMKSLIETLETQVLGCWKAALLPAAQDPLLAEEAARLCAQLQQCGWWGKDPTLLKVVLNAAALLSPADVRALAVGLCPAQPSRAQLLLQEALDKQKNGTGEPGGSVILVLDKQANSVLCRGIDPSRTFYILNPQNNLSSTEERFRSWFESEPGWRGVTGSVPSQEQMQAALLEHDLYIYAGHGAGARLMDGQTIAQLQCRAVALLFGCSSAALAVRGSLEGAGIVLKYIMAGCPLVLGNLWDVTDRDIDRYAEALLRAWLGAPGPGVPLLRYVAEARRAPRLQHLIGAAPVAYGLPVALR
MDSNGNKRGSKRKAGRPKNKMKRIDDLGKKSEEIVRDSVQPVDQRTVLDLDAIVRDYISRTSEFCKDGQEICIVSSSDDDEENQNRANKIKGKEIIAGSSGKDDANDDRNHKSKNKDNEIVISDDNDDGGAEDDDQKIEDEHDVDTEATAPQCEEHERYFPKEAPSSPKRRKNSAMGKDDEKIQKIGSRGPNNKEKGKDGLTSRVCKSAGSKRKGAVMTDENECVYRDRDLLGDAIIHVSIQEYPKMTEDDFARLCPVCRVNCNCKSCLRLPKKDKSMADLKFTNEEKIRYSKYIIPMLLPSLKQLNEEQIREKQVEAKIQGVSISKLEVKKAKCGLDERMYCDNCRTSVADFHRSCSSCKYDLCLICCEEFRDGCLQESPEEVITQFKDPGSPYMHGFSEPKHRSCKLDETVGEGCQQKSTLGDDTSEKDHLKSKTEWKPCIDGRISCPPKTLGGCGKGILELKCIFDKDFVSNLLVAAEELSGKHKLFLETPGQQCSCFDSESEIGIDKMNLLKAASREGSSDHHLYCPTAVQLQANDLSHFQYHWLKGEPVIVKNVLELTCGLSWEPMVMWRALRQPKNLTRPQLLDVAAIDCLKWCEVYVLTHVQEVTPTSDQRANIEKLKQLQYAQDEMEFHGTVVKSEGLGSKQQDDNEEKIKESEENPRNMVSSSLENNIEGIDHPEGGALWDIFRRQDSLKLEEYLRKYYKEFRHIYCLPLDKVVHPIHDQTCYLSMEHKRRLKKEYGIEPWTFVQKLGDAVLIPAGCPYQVRNLKSCIKVSVEFVSPENVSECIRFAKEIRLLPRNHSAKDDKLEIKKMIIFAIRQAVMDLQTLHL
MRRPGPQALLSVATPRPGLPLRPARPRRPPPPPPQSASSPAGQPWARPGLRASLPASGSQERAGEGTAAQGPRSLSRLRAAGALAAAAAAGGREVPVPARAVAQSRWLELTGSMAGPRARRGSGLGLLALSTLGLCLMLQVGAKRPPKTPPCPPSCSCTRDTAFCVDSKAVPRNLPSEVISLTLVNAAFSEIQDGAFSHLPLLQFLLLNSNKFTLIGDNAFTGLSHLQYLFIENNDIWALSKFTFRGLKSLTHLSLANNNLQTLPRDIFRPLDILSDLDLRGNSLNCDCKVKWLVEWLAHTNTTVAPIYCASPPRFQEHKVQDLPLREFDCITTDFVLYQTLSFPAVSAEPFLYSSDLYLALAQPGASACTILKWDYVERQLRDYDRIPAPSAVHCKPMVVDSQLYVVVAQLFGGSYIYHWDPNTTRFTKLQDIDPQRVRKPNDLEAFRIDGDWYFAVADSSKAGATSLYRWHQNGFYSHQALHAWHRDTDLEFVDGEGKPRLIVSSSSQAPVIYQWSRTQKQFVAQGEVTQVPDAQAVKHFRAGRDSYLCLSRYIGDSKILRWEGTRFSEVQALPSRGSLALQPFLVGGRRYLALGSDFSFTQIYQWDEGRQKFVRFQELAVQAPRAFCYMPAGDAQLLLAPSFKGQTLVYRHVVVDLSA
MAKIAKTHEDIEAQIREIQGKKAALDEAQGVGLDSTGYYDQEIYGGSDSRFAGYVTSIAATELEDDDDDYSSSTSLLGQKKPGYHAPVALLNDIPQYVKLISKLSKNRADKSVEPNYPLFITLVLLLFFSAGGKTPDPKMNARTYMDVMREQHLTKEEREIRQQLAEKAKAGELKVVNGAAASQPPSKRKRRWDQTADQTPGATPKKLSSWDQAETPGHTPSLRWDETPGRAKGSETPGATPGSKIWDPTPSHTPAGAATPGRGDTPGHATPGHGGATSSARKNRWDETPKTERDTPGHGSGWAETPRTDRGGDSIGETPTPGAIFTHLSHFCRVLDSKICFYKSLWQYFITKIQSFVCYLCAPYKVFFVCFVFEIESGHSWPQSILSSRSPKNFRSLPHVFPKFLNVLPPPAGYVPIRTPARKLTATPTPLGGMTGFHMQTEDRTMKSVNDQPSGNLPFLKPDDIQYFDKLLVDVDESTLSPEEQKERKIMKLLLKIKNGTPPMRKAALRQITDKAREFGAGPLFNQILPLLMSPTLEDQERHLLVKVIDRILYKLDDLVRPYVHKILVVIEPLLIDEDYYARVEGREIISNLAKAAGLATMISTMRPDIDNMDEYVRNTTARAFA
MSENKTSIRKKHMEFTPMVPETTFQYADLSIKHIDAENTLAMVRRAIRMGYDAVAINIDLGDISDYYTELDMLWTPGSQNNVDGEPPKKKKKKQQRKDELADGIAGILKKKLIPPPHYVDVSQLNTSELEKRGKVFRQFSRITFTANEQVVINKVFIHPTILSYDIVAVRPGEPSVLDTLSRKTELFDIITIDHLEEERRKWLSVSKVMDRIRNDGVFYEIAYAESLMPATRKNTLFNGRVLIRSLKSKNIIFSSGAETMLDLRSPVDVMNMSLLWGVANNEARKMISGFPKNLLLQAECRGTGNGDVCSMKLSDAEKLAGNGEEEEQDGASEEKVVVGKEEEAEKVKAPPIEVRMNHSQYQALLQATKNANDMMKKIKASKAASSS
MSATSVNPNNWHWTSKDCRLWTRDYLDTELVKIAVDEGDKKAAISRVISCEGDVDVAMRKRKIITIYDLKIQMEFNGEVNGTEASGSITCPEVSYDLGPSDYVFEMDLYEANKEKEPVKQFAREKLLPKVREFFGSLSKVLLETHGNDVYLSTEEHNGNAARGLPSHSSLTGQQKIGKTSTNTPSKSASSLSASSGSDGSHASAVVNTSNISENFSFDAPADELYATFFRSCSCRCLVSCSSSARCSSPRSLFPLSRQRRRPFPYFGRKQAHRTNLASERLAHWSLC
MTFWWKKSPKTPGDYVKHLTEQLARFELAVSDNRKKIQDECTKYITGTKDFILGETDPAPSGEAIDELYFAIYDADLLYDLLVHFHELDFESRKDVALIYATCLRRSKDNKFTTVDYLVTKPKILAYMLRIAEMALNKPNGTEVFLTTGGMILESIKYEQLCRLLLKNPQIWTFFDFARLSSFEVSTESLQILTELFTTHTKLVATEFFNQDANIKKFIDRINMLMAHGNYVTKRQSVKLLRTMILNRAYGQLMNSYINSPENLKLNMILLSDRSKNLQLESFNVFKVVVANPRKSKPVLDILIKNRDKLLKFFENFGVDTKDTTLLDEKEFVVAQIEGLPRLMSSNTENNLGSSPQKNLVA
MSQASVIKDEQGRPFIVVRDQGAKKRQHGTDAIKSHITAARTVANIVKTSLGPRGLDKILISPDGDITVTNDGATILSQMEISNHVAKLLVELSRSQDDEIGDGTTGVVVLAGALLEQAAELIDKGIHPIKIADGYDQACDIAVAELDKIADTIDFTKTERQSLLKVAKTSLGSKIVSKALDQFANIAVDAIMSVADLDRKDVDFDLIKVDGKVGGSLEDSMLIQGVIVDKDFSHPQMPSEVRDAKIAILTCAFEPPKPKTKHKLDITTVEEFKKLQNYEREKFIEMIDHIKNTGANLAICQWGFDDEANHLLLQNKLPAVRWVGGPEIELIAIATNGRIVPRFEDLTAAKLGTAGIVRELSFGTTREKC
MAEVNKDLQNLAKSSTEDFYELLGVPFDANEATIKKAYRKVSIRYHPDKNPDNKDAADRFIYLGWARDILIDETLKGEYDRARARRREKALKDDLLDSRRRAMKEDLERREHEAERARQNLKRKGGVEVYTEAERRELEKLGEAECERMAENNKRRRRELTERREKQRKEYEEASFVAAPPKPGQTSEISRSVKLVFTRSPTSPPTLAWDASTIETMFSKYGKVQHVIAGKDKKVRIPGEKHRIHVVSFFVVYTRLDHAYEAVLEAKTDFPGLDGVSWAAGEPDCLKAPRDMGGNKGFGGGATPLDTPSPEEVTIMRLKQAEKKRLEEQIRRPEAAKESSRAPAGVGSNDSGGTPLRPLGKPQYTFEGTMARVRQAALEQERAKRLKEQIRRQEAGEEPADEEQAPSLEARPPSRSGLPICPSFKPKKPVEKKRLEEQIRKQDAAEDEDAV
MSAASTTSTPAAAAVAPQQPESLYRVVQTLGEGAFGEVLLIVNTKNPEVAAAMKKINIANKSKDFIDNIRKEYLLQKRVSAVGHDNVIRMIGMRNDPQFYYLFLEYADGGELFDKIEPDCGMSPVFAQFYFKQLICGLKFIHDNDVVHRDIKPENLLLTGTHVLKISDFGMATLYRNKGEERLLDLSCGTIPYAAPELCAGKKYRGPPVDVWSSGIVLIAMLTGELPWDRASDASQSYMGWISNTSLDERPWKKIDVRALCMLRKIVTDKTDKRATIEQIQADPWYQHNFGQVETPNGRPLKRARNNDENITCTQQAECSAKRRHLETPNEKSTLAERQNASFSQPTKTEDLLLTQHIDMSQTNSNLLQRMVCRMTRFCVVTDIRSTYQKVARASEHAGFGVRETDDYRLLVTWREVSMMVSLYTMGDIPDKPRVMVDFRRSRGDGIQFKKMFMDVRNRMHEWICTDGNNWLANLGYVPRNPQIVNGGGVNVEHSASSINVDV
MKKLALLLIVLLGVAHLIPAGKCEDDDAENENTEEESDDEEEEEDDDDTEVKEENGVLVLTDGNYDTFMEGKDTVLVEFYAPWCGHCKQFAPEYEKIAESLKENDPPIPVAKVDAVLSSGLGSRFDVSGYPTIKIIKNGEPVDYDGERTEKAIVERVKEVAQPDWKPPPEATLVLTKDNFDDTVNGADIILVEFYAPWCGHCKRLAPEYEKAASLLSQRSPPIPLAKVDATVEAELASRFGVSGYPTLKIFRKGKVFDYNGPREKYGIVDHMVEQSGPPSKQVQAAKQVQELIKDGDDAVIVGIFSSEQDAAFEIYIEACNALREDFTFRHTFNSEVSNLLKASPGQVMIVQPEKFRSKYEPASHTLAIKDDTLVSEVQEFFKKNVIPLVGHRKPSNDAKRYTKRPLVVVYYGVDFSFDYRKATQFWRSKVLEVAKDFPEYVFAIADEEDYGEELKSLGLSESGEEVNVGILEDGGKKFAMEPEELDADVLRDFVMAFKKGKLKPIIKSQPVPKNKGPVKVVVGKTFDEIVMDTQKDVLIEFYAPWCGHCKKLEPDYLALAKKYKGEKNLVIAKMDATANDVPNDGYKVEGFPTIYFATSNSKQTPIKFEGGDRTLEGFSSFLEKHATKLSQKDEL
MESTLIPILERHLNKTPLSHKLGAMYVLDAVARAYQEENKKVGHALNPQAPDGSHAKGLFRISEFVERAARECVDHTSSDDTRDKLDKLVEIWQKAGTFPPDSMQRMRGFFSMSKTPEQSPPSQLIDLINQGQPPVTGSTAAPAGGANAAAALAAVLGGAAPSAPAASNPVPTDTASILQALASMNAGAAAGAPAPAPAANPNAAADVLKMIMAQSGGAPPTMPGGDVNQAWNLPSRDPRDPRDPRDNFRDRSREYRDRDPRDRDPRDRDFGRDRNYRDRSGDRGGDRGGDRDFGRGRNQNRQPPGTDTFEDDAPPPTEKKVTYDNSLPPGTIKVLSRTIFIGGVTMSTTNEELLSILRPYGRTQSLVMHRERKHAFCKMYTRAEAEAVLQNFTRLNQQGSITLRARWGVGFGPRDCSNYQTGISVIPIATLTEADMKWVVSAPYGGTGGVPVAPGMCIEEPDIEVGTGVSSKAKSKRMPTNAGGRNGPRSSFPDREGGGGFDRDGGRDGGRGGGYGGDRGGYGGGYGGGYGGGGYGGNANHVPVGIRSPAPPPQVNAAQMDANAALAALFPNGIPSMGGFPPQQ
MMIDDEVEEIHIPHIRDEDDQDGDSDRELQVAFASGLLKPGLFRPITAPPPAINNEVGLLEKLEEISQSDLEWVERLDVTIKRNKSEVTEDDQTDVHNDFQREVSFYGQAQNSVISAMLRLHSSGINTKRPDDYFAEMAKKDDHMKKVGVKLLALKKRRETSEKNQNNFKLRKYGKQVQRAVTLERQQKKREVLSSIKKFKKGKITNTDFLDDSSKENRPQGKKLSQLQKLQKHKVNHKRNFRDKKYGFGGKKKGQKRNTNTSSNDVSGFKRKVHGNKKNVRPGKSKRTKLKSKR
MKRVANVSTQEEPFNVLDEFTQNRSGPKKKRKMLLFSDLNSSKVGSVSAGTITKVTMINFMAYDNFEVLLGPQISFITGNNGQGKSTILSALTVGLGARAGETDRGSNFKSFIKDDRNKATIIIEICNEGASAYKPEVFGDLIIVERVIIRDGAQKYIVKNAKGKDVSSKKKDLVAMLKYFGIHITNPMAIINQSAAKEFLRSTSPSQLFKYFMQSTQLHDSMAEHMESELEIKKLSQQLVQLKEDLEELKLKEQDAQSLYSKYQDSEKIQQNLQLLIIKRAWCIVQTRENAIKSHTERIERNTAAKDQAAQKIEENNDKTLKLDEMKDTFNKKALEIKKDLDKLDVSIQKHKSALPEYSKKVSELKADIKSTNQEKRQYEEKCVSIKESIDEETQQQALRNGRSFEDWSRRKTDKEQQVAALGKQLTTTEQEYKNLKDSKESSFYDYQDKSSSLRSELRQLEQMRISMSQSSANVHDLYHGNLKALLASIEKDTRFHNKPIGPLGFYITLKPEYKQWAVLLETMLDQSLNSFIVQDYHDQQLLSSMLRKYRITNMNVLKRKHEKFEYGHHKPIGNFETVQNFLEISSEAVEYILVDMNRIHQTLLIESPQDALDAISSRPAHVTRIWSLYNRKSGSACELRNGTLATDPIRYKFNSGRISNGGPDTQDGLKQVASDIANVEARIHRLNSEYKEQNATIQRQLKELETNSSKLKLKIQSLNAEIEDITDNLNDDSSTGKVEALQQELKHYETQVNIKLAELADFQSSLEEAERNLKEKKSIYNDALQQKNEKTKQLSDVENHLVEMETQQDLCRKNNVQQKEYIAKRERKIEDIRTKIEEYEIKLRSEMETAVSFNVPREEVTLEADETVETIESELEANEEELVRIQNIHGKTYEEVLSNLKEAQEEYSNALSNIEKIVNLRDSLVSGLAERVEHLSQIKETIAQDVNVSFKQAMRIKSHYGKVKIDFNKQELHLSFSKTLDGEPKSVSTASGGEKGFAQIAFLLAIWKHMDCKIRAMDEFEVFMDDVSKNLTIKMILDRISNEYHRQTVFISPLKVDDVPELEDASVRILRVGK
MTNQQSSSPLSSIPEYNKKTTTNKQQPARKRSKANEEKPNSNKRPRRQSATLKKTYEENPLFHTQPQTPSSPAYEPTQTNNKPDPNPSPDPKSKHNTPKTINCNPQQTDQSRPPANHIHHRLWIESQGSRSFPAHLRSYGPLWEPPALIHLVHNQLLHQWETKSEPIEASPVLRKRMQAAEANLPYAPAMQLLSDLGWYKTKWNADERRVNDRWGGWYDQTRLDLNLFLQSRLDDQQILEYLPTGVQFPAPLEQDQPSTTQKKPARVICNTLTNQWAVEENNEGSLSLYADTLIPEKAGFVLNASAPVWSIDFLPAPEFTTHSSLGEGDRDRAACDFIAVATISSDPGLVPPSEIAKLEKDAKSVVQIWSIPHAEPTNFHEQPPASPVTRPASRGTRVHRNSQPKVPLNHDDCPQLVMLLAFSTQATVVRWCPRGGTKNLNKTDSTLASPSTDQVDPLGLLAISFVDGSVGLYSVPHPFHATKLAQSPDASRSQSNNSNYAITLDLAPVAKLMLPSTTCLTLDWANHDVLAGGCTNGSIVIWHVETLLQLLPSSSALEGPLYIRPSHYKPVHSAPVKSISWIRTPPVGRSGKFDLEGDPAFLTSTGYDGSVKMVDVQDLAASKSLIHERGETTSLAFSPVLGCLNLADSDYSVKSICLKPRELGVSKKILVQLGLVWQLAASDFHSFIAYAAADGVCGLASLIRPQKYRSRATMWAPKVYQMDFSRKTSELRMLDNLVPEPRSQDGTSVAETKTKARAGNKKGGQEQGTKTEKKKADQPAQSASSIGAYASVVGVHCLSWNKSITRGSVLASGMGCGLVRVDLIEGGLNSANNSSKLTLTFDELITNALDSNNQAAGVEDDDDD
MAIGLPRLALGPVASDTRWDTEGSGAPAAAAAAARGGDAREQREPARGTKVTRRCGRPGRWGSRSAKRAAAAAAGPPHRCCAGPGIIMGQTGKKSEKGPVCWRKRVKSEYMRLRQLKRFRRADEVKSMFSSNRQKILERTEILNQEWKQRRIQPVHILTSVSSLRGTRECSVTSDLDFPTQVIPLKTLNAVASVPIMYSWSPLQQNFMVEDETVLHNIPYMGDEVLDQDGTFIEELIKNYDGKVHGDRECGFINDEIFVELVNALGQYNDDDDDDDGDDPEEREEKQKDLEDHRDDKESRPPRKFPSDKIFEAISSMFPDKGTAEELKEKYKELTEQQLPGALPPECTPNIDGPNAKSVQREQSLHSFHTLFCRRCFKYDCFLHPFHATPNTYKRKNTETALDNKPCGPQCYQHLEGAKEFAAALTAERIKTPPKRPGGRRRGRLPNNSSRPSTPTINVLESKDTDSDREAGTETGGENNDKEEEEKKDETSSSSEANSRCQTPIKMKPNIEPPENVEWSGAEASMFRVLIGTYYDNFCAIARLIGTKTCRQVYEFRVKESSIIAPAPAEDVDTPPRKKKRKHRLWAAHCRKIQLKKDGSSNHVYNYQPCDHPRQPCDSSCPCVIAQNFCEKFCQCSSECQNRFPGCRCKAQCNTKQCPCYLAVRECDPDLCLTCGAADHWDSKNVSCKNCSIQRGSKKHLLLAPSDVAGWGIFIKDPVQKNEFISEYCGEIISQDEADRRGKVYDKYMCSFLFNLNNDFVVDATRKGNKIRFANHSVNPNCYAKVMMVNGDHRIGIFAKRAIQTGEELFFDYRYSQADALKYVGIEREMEIP
MGAVSEAIAADTAEKLHAVAAADIEEENHQAVEDEAPSSVDDAADGIEDHAESGILEEEAVQRDNDENIAKAPIVGGATPSEASSEWPEQGFASCDPPGGVAAVAPTTKSVFTYYLVRIPKRGDNLVDFRTTTDAQVKDKIEKKNSLIAKLQQKRAEKQELLDKLVEPRNYFRECRGELQEKIEESKPVAAELKKINELPYAGMSNVCRSEEDLDAKLAGLEHDLQQLDRPLTLREEKQIIREIQALKATREQDAKQGYQTRLKSLNEEIEELSKKKNLAWSKVKPLEDRVSALTEEIKILSSQRKALDEIIDEVFNERRSLSAQEYAKNNDFHQNRRDINTAKQLAYAKDIGALKEYCSAQVERVMELWNNDTSFRSEYMKNNLRSTIRRLATPDGRSLGPNEQPYELPKDEPPVAAPAPVVEEKEAPKPTLEVKAEPSKTAAKTKQKSDAKEAKEAGTKAKPVSEESENVVEAEDEVEAERAAISELAKQLERREVEIQKAKEAEARKKRQAEKKQAKAQARIEKELQRREKEREKRLRKKTSATDEAGEGADSPSEQEKENLEPAVAAENGEKPSPEEKKPSSVTRRGKKPAKNTPVKLQLRKKRSLQRQLLDHWQIIAAIGVALLVVLGATMVFVRAAY
MAARDRGPAAGCVPAAMRGGRRLWEGRGLRGEPTAAGGRPRGPGCAPRRCSPGGVAHAHSRALTLPRLARDAPLRGFGGPRGFRNGAPRPPRRREWFGPRRPASAGCVGRARRAHVARAGLPQGGVRALGPGPGRLELPRVLGSGASGLQRTWDLGCTARPRGGVRTRWGGGAEFCILRPGAQMLREPWRQGLAGRARPLSPGTPSSMKTPVELAVSGMQTLHLRHRCRVKARPSYVDETLFGSPAGTRPAPPDFDPPWVEKVDRTRGVGTGISRASAVNGSCETASSRGSTPTLTPRRKNKYRLIGHTPSYCDESLFGSRPESTSREAPWTAKGHAAKVHALFWTPPATPRGSHSPRPRETPLRAVPPAGPSKAGPGVAADSRKLSSNGLDPPRPLRRELAHSLAHLNVPSTGRPPAGAPHANGPRDPRPSPSGVTFRSPLVTPRAHSVSVSVPAAPRRGGVAQKPKPPWK
MSAAFTQTAFHSFVHNFIKRSFSNSNILYATKKMKQKKGFNTQDKHKGRHQKFNLKKTSEFGNEFLYGRSVCNLAILSSRRPIFKMFLNSKYEVQEPDDPRVQSSLKEAARRNIPIEFISAADMFDISSGHPHQGVCLEVGQLLPKPLCQDTMNQLLHHGPQCPLWVLLYDIIDPMNIGNILRTCHFLGVEVPIMTSQCAPISPTTSKASSGAVEVMQLYSTNRPTQF
MRVQVDTISPGDERIFPKHNQTCEHGSESQTDHLPRLCLWCHWAPGRHPTVCHSHL
MMSGYNGDGVSSLPTRTQSPLARGAHPGAVLLSPKRTALGTLGGGAGGSSAQLMSPSQHSLSLNDILDQQAHPSRVDSSSAMSLDASIHQQQHTSGVGMLSPLLQPQASSISVKTAFLDSFGSRPSSAIGLQHGQGQGPDGPQSATGMSLNNSNIMVNFTNDVNQLCTWMSMLTSAQQNTVMDNLLSSLNEEVLQHTKLKLESLTNSGYLSPSLRPIASPIPSRVATLETSTQSASSAQLPGSLMLDSILSDSAAAGAGSTNSNNTNMASHSLAVNSMYRQWSPSPQMNSAQPMFDYLNDITRPRSAEPSRLRNGHTSHHQNGSHHIAMNSGNGAPPNSHSSTGHQVSSQAGGRFSNIKPQRPHSPTSLTKSTSSSSNFSEAQSPAAQPTSPGPSTPNAASNVSSSSNMNPKSLCDPKLLKNIPAWLKSLRLHKYSASLNGKSWQELIDLDDAILEDMGVSALGARRKLLKAFAIVKECKERGLVDESAY
MSKLKSSESVRVVVRCRPMNGKEKAASYDKVVDVDVKLGQVSVKNPKGTAHEMPKTFTFDAVYDWNAKQFELYDETFRPLVDSVLQGFNGTIFAYGQTGTGKTYTMEGIRGDPEKRGVIPNSFDHIFTHISRSQNQQYLVRASYLEIYQEEIRDLLSKDQTKRLELKERPDTGVYVKDLSSFVTKSVKEIEHVMNVGNQNRSVGATNMNEHSSRSHAIFVITIECSEVGLDGENHIRVGKLNLVDLAGSERQAKTGAQGERLKEATKINLSLSALGNVISAMESKLLVGGKNIVDHTNEQQKILEQKRQEIAEQKRREREIQQQMESQDEETLELKETYSSLQQEVDIKTKKLKKLFSKLQAVKAEIHDLQEEHIKERQELEQTQNELTRELKLKHLIIENFIPLEEKSKIMNRAFFDEEEDHWKLHPITRLENQQMMKRPVSAVGYKRPLSQHARMSMMIRPEARYRAENIVLLELDMPSRTTRDYEGPAIAPKVQAALDAALQDEDEIQVDASSFESTANKKSKARPKSGRKSGSSSSSSGTPASQLYPQSRGLVPK
MAAHRPGPLKQQNKAHKGGRHRGRGSAQRDGKGRLALKTLSKKVRKELSRVDQRHRASQLRKQKKEAVLAEKRQLGGKDGPPHQVLVVPLHSRISLPEAMQLLQDRDTGTVHLNELGNTQNFMLLCPRLKHRWFFTSARPGDLHVVLDMAKVADTILFLLDPLEGWDSTGDYCLSCLFAQGLPTYTLAVQGISGLPLKKQIDTRKKLSKAVEKRFPHDKLLLLDTQQEAGMLLRQLANQKQQHLAFRDRRAYLFAHAVDFVPSEENNLVGTLKISGYVRGQTLNVNRLLHIVGYGDFQMKQIDAPGDPFPLNPRGIKPQKDPDMAMEICATDAVDDMEEGLKVLMKADPGRQESLQAEVIPDPMEGEQTWPTEEELSEAKDFLKESSKVVKKVPKGTSSYQAEWILDGGSQSGGEGDEYEYDDMEHEDFMEEESQDESSEEEEEYETMTIGESVHDDLYDKKVDEEAEAKMLEKYKQERLEEMFPDEVDTPRDVAARIRFQKYRGLKSFRTSPWDPKENLPQDYARIFQFQNFTNTRKSIFKEVEEKEVEGAEVGWYVTLHVSEVPVSVVECFRQGTPLIAFSLLPHEQKMSVLNMVVRRDPGNTEPVKAKEELIFHCGFRRFRASPLFSQHTAADKHKLQRFLTADMALVATVYAPITFPPASVLLFKQKSNGMHSLIATGHLMSVDPDRMVIKRVVLSGHPFKIFTKMAVVRYMFFNREDVLWFKPVELRTKWGRRGHIKEPLGTHGHMKCSFDGKLKSQDTVLMNLYKRVFPKWTYDPYVPEPVPWLKSEISSTVPQGGME
ASNESLKMELLADVPLLPGEERVIDKDIIYICPFNGPVKGRVFITNYRLFFRSVDVDPAVTLNVPLGVISRVEKMGGASSRGENSYGLDITCKDMRNLRFALKQEGHSRRDIFDILFRYAFPLSHGLQLFAFLSQEKYQENGWTVYNPVQEFRRQGLPNDQWRITFLNNNYELCDTYPTILVVPYSASDEDLRKVATFRSRGRIPVLSWIHPENQAVITRCSQPLVGMSGKRNRDDERYLDIIRATNKMTSKLTIFDARPNVNAVANKATGGGYEGEDAYQNAELVFLDIHNIHVMRESLKKLKDIVYPNVEESHWLSSLESTHWLEHIKLVLSGAIQVADKISTGSSVVVHCSDGWDRTAQLTSLAMLMLDSYYRTFRGFQVLLEKEWISFGHKFASRIGHGDKNHADADRSPIFLQFIDCVWQMTKQFPTAFEFNERLLVAVLDHLYSCRFGTFLYNCESARDANEVKMKTVSLWSFINSDRASYINPFYTVEFVHVLYPVASMRHLELWVSYYIRWNPRIRQQQHSPMEQRYKELLALKEQYLRKLEELQLSDSTSHLSNSTAPSPSTPSQRFGLSLLRYADFFDCQRKRRPNNKRTDRDTNLKDRCASDAAGPASHGRLQKTGRGGADDSCRSAPFKSSRPHFALRPPCVAGESHRNGRVRAERDCDGPGAQSGGCRAEAESGPGAADTVHPPPPTGSHVEWCKQLIAATISSQISGSVPPPATPPPDPGPMICISRDYKMRLPHFSSTVHSVFKRPDLGALRDGNKQAQMEEAPRVPGETIKTIAKDVMYICPFTGAVSGTLTVTDYKLYFKSLERDPPFVLDVNLGVISRLETISLQIGENNRGIEIVCKDMRNPRFAYKEEQSKLEIFETLTKYAFPLSNDLPLFAFLYKETFPEDGWKVYDPVAEYKRQGLPNESWTISKINSSYEVCDTYPALLVVPTSIKDEELRKVASFRAKHRIPVSGTLVSRRSLVLRLLLQEYMNGQEMPPHSLLKVLSWIHPESQATIVRCSQPLVGPTDRRCKEDERYLQTILDANAQSHKLTIFDARQNSVADTNKAKDGGYESESFYPNVELNFLDIPNIHVMRESLRKLKEVVYPSIDEARWLSAVDSTHWLEYIRLLLAGAVRVADKLESGKTSVVVHCSDGWDRTAQLTSLAMLMLDSYYRTLRGFQVLLEKEWISFGHRFAARVGHGDENHANSERSPLFVQFVDCVWQMMRQFPSAFEFNELFLITILDHLYSCLFGTFLYNSEQEREVHGKTVSLWSYMNSQVEDFTNPFYVNYENHVIYPVASLRHLELWVSYYVRWNPRMRPQMPVHQHLKELLVLRTELQKKVEELQRDVASSRSISSSSEHGPSPSHTSTPLYTTV
FGADPLLTDELIAVEEFFKELKNREQPNVVLVSHNTAVKFLMARKFDVSRAIDLFQAYKNTRLKEGIYNINPDEEPLRSELLSGKFTVLPGRDAKGAALALFTARLHRPDITTHKAVLQAIIYQLDRAIESIQTQRAGLIFIYDMTHSTYGNFDYELCVKILNLLKGAFPARLKCVFIVSSPLWFRAPFAVLRLFVREKLRERVCTVKAHELASHIPMESLPEHLGGSSQYSHVAWIQACVNSSQSQQKGDCMGNLLHSFSLEQTPNNSDGLNSNCAPHALTDNTAHLHNHYHENRTSNFQAAPSAQGNCQHWNGSALCANVQGGDGRDRAANANGRRPPPQSETPPDTPLHKHAAEEAHVPPLPQKSRPLPTAAELSIHVPEGGGMSVQELVLHVKRKKKKGIYQEYEEIRKEPPSGTFDYSKKPYNQIRNRYSDVLCLDHSRVKLSPVNDEDETSDYINASFMDGYKRKSAYIATQGPLPKTFGDFWRMVWEQRVLIIVMTTRVVERGRVKCGQYWPLEPGKMEEYGQFLIKNVHIKMFQDFKLSHLEVYNMETKESRDIAHYLYMSWPDFGVPKSASAMLDFRAQVKQHQEAAVQALGSEWTGPAGGPPVVVHCSAGIGRTGTFCTLDICLSRLEDIGTVDVNQTVRRMRTQRAFSIQTWDQYYFCYMAVIEYAQRRGLLAPVEWSDSDLETDSE
MSGSQMQLEDWLDDLCVRFIINLPQEDLSSVARICFQVEEAQWFYEDFIRPLDPTLPSMTLRTFCLRIFQHCPLLASFSVENHTKAFEEFLEYKTRVPVRGAIMLNEAMDSTVLVKGWKKGANWSFPRGKINKDEDDLDCAVREVYEETGLDLRAAGLVPTEHKPKYIEISMREQHMRLYVFRDVPMDTVFEPKTRKEISKIQWYKLSELPAFRRKNGQANDANTAPNANKFYMVAPFLVPLKKWVMAQKKIEARRAANSSQGYGPISEAQYEDEAWNDTGAETTDQGPAIETLAGATQELQRLLKVQPPTQGLQGVSAPALLAGSMQRVFAMIGLFVEAISTTDVCDSPKLRQTILLRRLSRDKRQSLS
MSSARHLVSAALRGGRALASRSQRNHFNQSHVLPPVTRFYASLNAKKTEEEHPQNAEQEGATPNPNHAAAPPVEARQDPKRAEESTEDEKPGAIGGFMRGLMGGQQVAVQDAFIAEAKEQGVELPPPPPPRRTDLVPVKRRKRREDDADSEQTIRDRLFGRFAGSAFMQGAVNAKERIAEHIDESDNPVINMFRNFYDRFFAENEMAMVVREIREEDSQFRISEFLRQVEMELVPKILGAYLSGDRPTLEKGCTEGAYAMLNASIRERDTEGVVMDTNILDVSDVELTAGRVLEDSPVLIVTFNTQQINCLRDRGGNIVEGSEDDIRAVYYAWAFVREAEYEEATPSGGGMHAGAETDGASEGAKNSEGTDEESNKEKEGGAEQTEDGENMRPWKLMEMVIRGVHSTI
MIAPYFRENFWGEKNNGFDVLYHNMKHGQISSKELTEFIRERSTIEETYARSMNKLAKTAGNFSQLGTFAPAWEVFKSSTEKLAGCHMELVRKLQELIKDVQKYVEEQAKAHKKTKEEVASTLEAVQNIQTTIQALQKSKEIYNSKTVEQERLRKEGATQRDVDKAGVKAKKATETYKSFVEKYASAKSEFEQKMAETAQKFQDIEENHVLHMKDIIHSYSQSVEETHVQIGEVQNEFTRNIVNTSAESLIQKLSESKGTGKERPGPIEFEECNAAIATEGAKPRRRKPFGIPGRRKDKDTDSTESTEVEAANTANGAPPGYYGAIDIQNANVPQVDAEGFCIRPEVNDIDAKNNSFYSSSDSEDEDEPRKFHVEIKPVQPNNGTHQSRATIDELKASIGNIILSPSTSGQMRRNQSSDELAKPRVQTSNELANNDLLSLDPFGPTLPGGSSYSVPASTAPNRPTTPLTTGALMPPPRPSSRPKLPTGKLTGINEIVRPFSPPKMSNASPPPTAPLARAESSSSLSSNTSLSAGNTPTVEDDVFMNLPTFEKRCETPAGTSRGPSPVTLASQDALPIAVAFTESVNAYFKGADPTKCIVKITGEMTLSFPMGIIKVFTNNPSPAVLTFKLKNTSRLEQILPNQQLLHSDPSQSDSNSKDFWFNMQALTSYLRKASDQNPSASYYNVDILKYQVQSDGIHSTPLNLTVYWKCTPSTSDLRIDYRYNPESMANPRALTNVQILVPVDGGVTSMQSLPPSIWNSEQSKCLWKLSDISEKSENEGAGTLRAKFELSNGPSTPSTLAVQFLNEGTTLSGADMELQGSGYRLSLNKKRFATGMTDAPSAGHALGDNPPTTHTLLLFPQDDTWQTAEATHHSAPQNKTKTWKKNQQKNRVNLARPSDHSAPSEHRWVCETRISLQENSTEY
MSDRSLHLEASLDKELYYHGEPLNVNVHVTNNSTKTVKKIKVSVRQYADICLFSTAQYKCPVAQLEQDDQVSPSSTFCKVYTITPLLSDNREKRGLALDGKLKHEDTNLASSTIVKEGANKEVLGILVSYRVKVKLVVSRGGDVSVELPFVLMHPKPRDHTPLPRPQSAAPETDVPVDTNLIEFDTNYATDDDIVFEDFARLRLKGMKDDDYDDQLC
MSKRNPPVTNIADLVSDSSLDEDSLSFLEELQDPELYFKNDTFSSKSSHSDGTVTGDTLRRQSSGATALERLVSHPRTKNFDLQGNGGQNSALKEVNTPAYQSMHHFEHLITPLPSTNASHSEVSLSAGVNDLNSNSEHDLLPKSVNKTPGSLSISRRRRIGRIGLGPPKRAEYTLTDPSKTSDTKNSTEADEDIEMKSREVSPASNSVAATTLKPLQLHNTPLQTSQEHPKPSFHPSQFESSFSPRVQFDHDVERRASELHSRPVTVFQEPQRSASQPYESHALSPKVAPLFDNSQATPIPKRQQDVVTVANLQFIKLGVVGKGGSSMVYRIFSPDNSRLYALKEVNFINADQTTIQGYKNEIALLRKLSGNDRIIKLYAAEVNDTLGQLNMVMECGETDLANLLMKNMKKPINLNFIRMYWEQMLEAVQVVHDQNIVHSDLKPANFLLVEGNLKLIDFGIAKAIGNDTTNIHRDSHIGTINYMAPEALTDMNAHTNSGVKLVKLGRPSDVWSLGCILYQMVYGRAPFAHLKMIQAIAAIPNEQYHIHFPEVALPANAVQEKEGSLPGVTVGPDLMDVMKRCLERDQRKRLTIPELLVHPFLNPLPSYLTPLAKKPLPVSGHTNNAHPLRLSTEISASQLSMIIERSVELSKHKRLNKELIDSMAYDCVSNLRKMPE
MASPSASSAAALVAEDFPWVEREEEMGMNPDKYREVFDLAQRGARAFRDGHFDEAISFYSKAQILRPGDPIILSNRSSAFCMISQVLRERSAADSEYQPLNGLDPTTHAELALKDAEKVLAIGSNSPRPYLLKAYALILLEQYREAREAILAGLQVDPLSHVLQSWLSDLHRNTNIAARARRPTLDRADDFECTLCFKLLFEPVTTPCGHSFCRSCLHQSMDHGNKCPMCRTVLFIGPKTYPISVTLSNIIQKNFPEEYAERKSEHETMTYSGVDLMPLFVMDVVLPCQKMALNIFEPRYRLMVRRIMEGNHRMGMVAIDSATGTVADCGCEVEILEYRVAEIEWLQDISLPEGSQERKDLMERANAASELARTYIRRAREISRPARRARQTDLESMPGPQDPEKFSFWLVNLINLRPSDRLDLLRLSDTRERISRSLRLLGDAEQICRVQ
MATARCGSSALHSRIKTFVSPISNLPHKLLSKEQFRLPKRRYSNQDSAIFRSNDFIDNPTSFLNQPVYVYCSNNYATMCEGRRGLGILGKVPDKSGSGNLIGRGTGGGASGSSGDKNTVGGGKSGGRKRGNGGNQFTGIICPNCGSPCIKTDVVASSKFIRCSNSDCSNLFTMESQPQAQPTPTHTESMWDQKPPPPPKKICEFLDKYVVGQSHAKKVLSVAVYNHYKRIFKNLPLTKPTPAPEPEGSHIYSSKDVLHIAGVPHKTGVRPREEEKSDVAKMNLDDERSQITLEKSNILMLGPTGSGKTLLAQTLARCLDVPFAICDCTTLTQAGYVGEDIESVIAKLLQDAGGHVERAEKGIVFLDEVDKISSVPGIHQLRDVGGEGVQQGLLKMLEGTVVNVPERNSRKLRGDSVVVDTTNILFVASGAFNGLEKFISRRMNEKSLGFSQHTQTSSRPKVKQQMMGFEQNPLKSAIEENKERDEFLKHTEASDLVGFGMIPEFVGRLPITVPLHSLSNEHLTKILTEPRNAVVPQFEALFNMDKSDLAITPAALRAIADLALERKTGARGLRSIMEQLLLDPMYDVPGSDIIGVCIDEDVVKEKKKAHYIFKPSDDEVQPPGAAKEPHAAESSEPVAVAALSE
MASMSMSLHAVNHRLTNIPVKQLPPIASCLATSLSNCGELLSAPQNQKSKSESDNAVQVHKLMTRLASLLQDRSPEGRWTAVVLVKAVVEAGQWEILRGCEPLVRGLIAILAKPDPNSTKKMSIITLTRIFHLTYQYPTLVREITTPSLPSFVTSALNLISVKPSSEPTRKLKPHSPFLETVLNALGELIARHPTIFRPFSAQIHSILQAIIGSTSPTFPQTALDSAERLFISLHHCAPKNTSGEEWKNACQMTIASIHGAADYVFRAVVEQWESVDPALRQASRPQDYSREVGDGGLDTLGLAGWQGLDSGVNRLVVLLQMLSTCLTTATASMVAIPIGPILDLTSRLTAVVVPSDGRDIQANPQISRTEREHLFAELPRIHVGCMELLQNLVKTLETGAIPVTQTILEQTLWVYRAENFSREIRISAYHLVQTLLTRMGPSLTKQSLASLADLIRASCHDLLPPTHDQSTSARASSDAKDKAKSNHATANADSFLNPRLKQSRQSDIPSFSSLTKAASELLAGVLTHAPTEYLSPSLRAEIDRTIILTSDKHTMLASVLNPVPAAKGRGVSASIMPFLARSFPAEIEVEALIRPRMPVLMNAPGIGGYTDIEEEEEEEVPARVSGTASESTGFLQPSSTPILHHDMMDTDVSHKAAPTLTKRSLAEDNKPQPPALGSTGKVDSSFQSKRPRVEGDVTAVASQPSLDRASPATFTGTAAVSVPSSSATVTSVPPPRVASVNTSSTTTVGGPLSGSAVAQTNPADAGEDDSDDDLPALNIDPDTEDENEDEDETMEG
MAEVDSPPGSRLFIVCGKNVEAETLQVAFRPFGNVQNVKVIREKGVAYVKYDKASSAALAMENLNGAVLNNGRGPKLKVLLAEAPNTSRGMHPPRPAEQEISSDPDNIPPRSRLFIVVPKQAEPQQINDAIAIYDGLEYCKTDLVAAKGVVFCKFTKASFALRALEDVTGRGTVGPYKVKCMLAEPKTKRGRGDGSPQDMFSPLTQATKLDYGINHHLPPDASHMGPLDLPMGHGLSPSQIGVPDYGAISGLGGLGGLGSFHNLGDANLANMQSHLSAQVGALGFNMSLGSLHNSSTVTPHDSPTLSKQRLFVVVHKTVNQDVLARLFRKFNGMEYCDLKKDPATGRSKGFCFVNYSTPEAAAAAIAQLNGIEFPPHSNQRLKVMYAEQLGVRNSNVNAPGSASHTSTGHHAAAAAAAAHAAGGARSPMAMSLQTSSPSPVHTPLSPAVNLSPEAHVASVQETLANMSMPRVGSTNGVQEELERRMASPISSVARELMFNVAA
MSAIPPPIASSSKASSSSGPASPAQNQPGALSTSNFFGQQRGTAPGGSTRSSTPRGNQQSRKQHKGSRRFRQADEDAIDESLAMAPFTNRKGQTSITHLMNFSLPPRPQNHQSHSHGRHYRRNPTWGLGSGYHAVDKARYVHANYRFIVDPRGDYRAQSVDADIHLDWNNVLQILASELSQEASCPICLGAPVAPRMARCGHIFCLPCLIRYMHSEDEGKAPEKKARSKKCPLCFDTIYTAETRPVRWYIGQENEAPREGGDVVLRLVVRAAGSTLAMPRDGADALAKDEDIPWYHAAEAMDYARVMRGGEDYMMEQFDLEISKLEQQGKEDEVMFAEDSMEWTKKAIRIIREAKEKMRGIGNPPEEPPKPVEPKVKRAPIVFDEEPGAAPDMYIMRNFLESGQDFVPQNAAPDTNAVNHKEQRAMSTSSHSSKTNHATASTLAEMRNRQQHEQHKTPSEYFFYHALLHYYLSPLDIRILKAAFGNFASFPSTILPRVERISTGHVVDDELRRRTKYLAHLPYGCEVSFLECDWTDTVAPEVLAQFKSEIEKRRKKHTDKENREEKARLRAEKAEYAEFTSTRRKRPSISERFSADDFRPLASGSGSDAQADGEHTSSSPPWPSRRGDGFESLASPSTSPSAPRTVWGTAVIAGTSPIIAPQDQNDGEDGWLQGWEKDLLQEEDMLAQAQALSLGEGQEAPKKQAGGKKKKGKKITLMSTNVRRGSSSHTRAINKDTEKMLIQETHKDVPTKAGGDMRIFLFHPTIPNYPKAKFPGVVVFSEIYQVTGPVARFARQIASQGYIVAAPSSYHEFTGPEPLAYDGPGTDKGNEWKITKTVEAYDEDATLSVDALLALPTCNGRVGATGMCLGGHLAYRCALDPRVVSAICYFATDIHSKTLGAGKDDDSLARAKDIKAELVMIFGKMDNHVPPEGRDLIRKTLHDAGVNFSFYEPAWAQHAFIRDESSKGRYDAALTGICFEMLKELFNRTLRSDLGPRAGGDVEIEDVC
MQRGIDSFFKRLPAKAKSAEAENGETPSKAPKRRKAVIISSDEDEVVSPPETKKRKASKTASSEDDVVAATPEPIAKKARNGQKPALSKLKRHVDPTELFGGETKRVIVPKPKTKAVLEFENEDIDRSLMEVDLDESIKEAAPEKKVHSITRSSPSPKRAKNSSPEPPKPKSTKSKATTPRVKKEKPAADLESSVLTDEERHERKRASAVLYQKYKNRSSCLNPGSKEIPKGSPDCLSGLTFVVTGVLESMEREEAESVIKEYGGKVMTVVGKKLKYLVVGEEAGPKKLAVAEELNIPILSEDGLFDLIREKSGIAKQVKEEKKSPKKEHSSEEKGKKEVKTSRRSSDKKEKEATKLKYGEKHDIAKHKVKEEHTSPKETKDKLNDVPAVTLKVKKEPSSQKEHPPSPRTADLKTLDVVGMAWVDKHKPTSIKEIVGQAGAASNVTKLMNWLSKWYVNHDGNKKPQRPNPWAKNDDGSFYKAALLSGPPGIGKTTTATLVVKELGFDAVEFNASDTRSKRLLKDEVSTLLSNKSLSGYFTGQGQAVSRKHVLIMDEVDGMAGNEDRGGMQELIALIKDSSIPIICMCNDRNHPKIRSLVNYCYDLRFQRPRLEQIKGKIMSICFKEKVKISPAKVEEIIAATNNDIRQSINHIALLSAKEDASQKSGQQVATKDLKLGPWEVVRKVFTADEHKHMSFADKSDLFFHDYSLAPLFVQQNYLQVLPQGNKKDVLAKVAATADALSLGDLVEKRIRANSAWSLLPTQAFFSSVLPGEHMCGHFTGQINFPGWLGKNSKSGKRARLAQELHDHTRVCTSGSRLSVRLDYAPFLLDNIVRPLAKDGQEGVPAALDVMKDYHLLREDLDSLVELTSWPGKKSPLDAVDGRVKAALTRSYNKEVMAYSYSAQAGIKKKKSEAAGADDDYLDEGPGEEDGAGGHLSSEEDEDKDNLELDSLIKAKKRTTTSKASGGSKKATSSTASKSKAKAKK
MEGDFEGGRFGRDGEFYYRSRRERAPQTRDDAIYGVFAEGDSDYDSEDDEGTRRRRRKRRKDGGGEADLTKPVQFVSTGKFMPTQEPEPEERPGLGRAAAAAADKEEEEEEEDQDDEGDTEMLPAMFGKIRDGARARREEKEREREMAARRRQAAGLGAGEPSAAPGSLESNSKVAKMMRMMGYKKGMGLGKNQQGITAPVESTLRPKNAGLGSVEGFREPKIMSAKENVPAPPPPPASAKKKRWSKKATTKKAPILTKNELLAMRAEQEQEEQPAVVQKVIDMRGPQARVLTDLKGLNEEQEMEANDVPMPELQYNVRMLVDEARADIVRLDAQLRREQEKVASLVREKEKVAKQEASQKRQLLVMERIAETLEKVQDDDASGMLTLDGLIQTFHGLKVQFEEEFKMCSIAWIACRYAHPLLIRVFQGWQPLHDPKFGLEVMKKWKDLLQGDQPYDFSDSAASMTPYVQLVSEVILPAVRISGTNSWEAREPEPMLHFLELWDNKKLLPPVLLQSLLEHVIMPKLSAAVDSWDPRRESIPIHVWVHPWLPMLRERIETLCHSIRYKLSTVLHVWQAHDASAYAVLSPWKDVFDSASWEDLIVRYIIPKLRLALQDFQINPANQKLDQFNWVMLWTSAIPVQLMVHMLEVDFFSKWQQVLYHWLCSPNPDFNEIMNWYKGWKGLFPPELLANERIRMLLTAGLDMMNQAAEGLEVVQPGARENVGYLRATEKRQFDAAQQAYHAVPGAAMADLSFKESIQAYAMEQGLLFMPRVGKFYNGMPVYEFGTGKKPVAGRQQTSARRRQYEARHPARREGHLHTNRVYDNVWTFILTDATFKSAEIQETLSKMGLNAVVAACYVFPLLVFVLTVRFFYVLWHSGQPESRLCATRLRCLIVLGSGEYVLQSCLSNTLWTSFRYGCLKRSRLPAPGDADELSVIEDQIAWIVHIIASIVNYGTLEWLQIEGERPGNSDAACSHEDGNNGNICIGPVNKVLNMLA
MIHLQVNQTENGDSEDLTVMLADLATVDNSRERASKLFQWLISPIPAETFFRETWEKKPILVQRKNPDYYKGLFSTAEFDRILRGDVQYGVNLDVTSYTNGTRETHNPPGRALPYTVWGFYKSGCSLRLLNPQAFSATVWNVLSILQENFGSMAGANIYLTPPGTQGFAPHYDDIEAFVVQLEGKKHWRVYKPRVDDEILPVLSSPNFDEVEIGEPILEVVLEAGDLLYFPRGFIHQGDCLPDAHSLHITISSYQKNSWGDLLQRMLPAALEIAMEEDVEFRRGLPLDYLTYMGVQNSDLDDPRRPKFLSQIETLMKKLASYCPVDAAVDQKARDFLHDCLPPMLTTAEQASSVKGARTRWECDQVMDDTHKDYLPRLCSDGEAVHLYYTTDNSRVYHQEELKSFERVGYFGSRCISVIDLSSLKIHFPLQIALAEQLFEKGIIHTSEPL
MGISTLASYKGAQIFEILGLDDSIVERCFKGTASRIQGSKFEYIAEDAFRFHERGFPSRYTVGVTGLPESGEYHWRDGGEAHINDPTSIANIQDAVRTKNDKSYEAYSLSEYEQIKNCTLRGLLDFKFEERDAVPIDQVEPWTEIVRRFCTGAMSYGSISMESHSTLAVAMNRLGGKSNTGEGGEDPERSQRMANGDTMRSAIKQIASGRFGVTSNYLADSDELQIKMAQGAKPGEGGELPGHKVSKSIARTRHSTPGVGLISPPPHHDIYSIEDLKQLIYDLKCSAPRSRVSVKLVSEVGVGIVASGVAKAKADHVLISGHDGGTGASRWTGIKYAGLPWELGLAETHQTLVLNDLRGRVVVQTDGQLRTGRDIAIACLLGAEEWGFATAPLIAMGCIMMRKCHLNTCPVGIATQDPELRKKFTGTPEHVINFFYYLANELRAIMARLGFRTINEMVGHAEVLKVRDDLRNSKTQNIDLSLLLTPAHKLRPGVATFNVRKQDHKLHVRLDNKLISEAELTLDKGLPSRIECDIINTDRAMGTSLSYHISKRYGEAGLPLDTVHVNIKGSGGQSFGAFLAPGVTLELEGDSNDYVGKGLSGGRLIVYPPRNAVFKAEENIIIGNTCLYGATSGSCFFRGVAAERFAVRNSGATAVVEGVGDHGCEYMTGGRVIILGSTGRNFAAGMSGGIAYVLDINNDFHSKLNMEMVEAGPVEEPTEIAYLRGLIEDHHHYTGSELAARILVDFNRALPRFVKVLPVDYKRVLEEEAAKAAEAKANEYNLPIVSGVQHKKKEEKAAKLQDIEETVGDSAAEKKRALVLDKTKGFMKYQRRSEKYRSAKTRTKDWAELSSRLNEDELKYQSARCMDCGVPFCQSETGCPISNIIPKWNELVFQNQWQDALNRLLMTNNFPEFTGRVCPAPCEGACVLGINEDPVGIKSIECAIIDRGFDMGWMVPRPPKVRTGKNIAIIGSGPAGLAAADQLNRAGHLVTVYERADRPGGLLMYGIPNMKLDKRIVKRRTDFMAAEGVLYKCGVAIGEEGQPSLADLRAQNDAVIIATGATVARDLPIKGRELEGIHFAMEFLHKNTKSLLDSELADGSYISAKDKDVIVIGGGDTGNDCIGTSVRHGAKSVTNFELLPQPPPQRGNDNPWPQWPRIYRVDYGHTEVKQHTGKDPREYCIMSEEFVDDGSGRVKGINTIRVEWTKSPSGGWDMKKLEESRQFFPADLVLLSMGFLGPEARILGDDIEKDARKNVKTAPGKYATNLEGVFAAGDCRRGQSLIVWGINEGRQAAREVDLYLEQYTALPVTGGIVKHTPQEIFSARAKQVAALA
GLFSLEKRRLRGDLIAVELQNRLSEESKKADKLDYECKRLKEKVDSLQKEKDRLRTERDSLKETIEELRCVQAQEGQLTTTGLMPLGRQEPSDSLAAEIVTPEIKEKLIRLQHENKILKLNQEGSDNEKIALLQSLLDDANLRKNELETENRLVNQRLLEVQSQVEELQKSLQDQDSKAEDSVLLKKKLEEHLEKLHEANNELQKKRAIIEDLEPRCNNSSIKIEELQEALRKKEEEMKQMEERYKKYLEKAKSVIRTLDPKQNQGAAPEIQALKNQLQERDRMFHSLEKEYEKTKNQREMEEKFIVSAWYNMGMTLHKKAAEDRLASTGSGQSFLARQRQATSTRRSYPGHVQPATAR
MSTKNRDRLVVTEDSDDDNEREEMSSGGESGEEGPSSVDGGAGDADETVAFPAIERRKKKVIKKLTKKEQSLKKSVKEYRIKLALVKPDITTDREKERNLRRVATKGVVQLFNAVSDRQKTMSDAVKEKMTARERREARQRFDGKNFDSDRFADSGYVGAKKEVKGEDDDGEDQMDIGEEQIDTGNYSDED
MAWRRVLSQLARSRPASTIYNELITSRPSWLLRGDVNGGGTLKNLNERYQSSFVGSLARRVQNLDVPSEASLLKEIYKSDPERVIQIFESQPWLHSNRLALSEYVKALVKVDRLDDSTLLKTLRRGMAVSGGEGERVGSSSALKSAGQATKDGILGTANAPIHMVTSETGHFKDQIWRTFRSLALTFLVISGIGALIEDRGISKGLGLSQEVQPIMDSKTKFSDVKGVDEAKAELEEIVHYLRDPKRFTHLGGKLPKGVLLVGPPGTGKTMLARAVAGEAGVPFFSCSGSEFEEMFVGVGARRVRDLFAAAKKRSPCIIFMDEIDAIGGSRNPKDQQYMRMTLNQLLVELDGFKQNEGIIVIAATNFPQSLDKALVRPGRFDRHIVVPNPDVEGRRQILESHMLKVLKSDDVDLMTIARGTPGFSGADLANLVNVAALKAAMDGAKAVTMNDLEYAKDRIMMGSERKSAVISDESRKLTAYHEGGHALVAIHTEGARPVHKATIVPRGRTLGMVSQLPEKDETSFSRKQMLAWLDVSMAGRVAEELIFGDSEVTSGASSDFQNATKMARAMVTKYGMSKQLGFVSYNYEDDGKSMSTETRLLIEQEVKSLLENAYNNAKTILTKHSKEHHVLAQALLEHETLTGAQIKKILAQANSTQQQQEHAVEAPRKTPAAPSSPAASAAAAAAATTQQNKLRRKPRVLLVARNRSAYAICNEIIASNPSRILRGDTIAGGTLRNLHERYQSSYVGSFARRMRQMDSPSEASLLKEIYRSDPERVIQIFESQPSLHSNPSALAEYVKALVRVDRLEDSTLLKTLQRGIAASAREEENLGSVSENLGSVSAFKSAGQVTKDGILGTANAPIHMVTAETGQFKEQLWRTFRSIALTFLLISGIGALIEDRGISKGLGLNEEVQPSMESNTKFSDVKGVDEAKAELEEIVHYLRDPKRFTRLGGKLPKGVLLVGPPGTGKTMLARAIAGEAGVPFFSCSGSEFEEMFVGVGARRVRDLFAAAKKRSPCIIFMDEIDAIGGSRNPKDQQYMKMTLNQLLVELDGFKQNEGIIVIAATNFPESLDKALVRPGRFDRHIVVPNPDVEGRRQILESHMSKVLKSDDVDLMIIARGTPGFSGADLANLVNVAALKAAMDGAKAVTMNDLEYAKDRIMMGSERKSAVISDESRKLTAYHEGGHALVAIHTEGAHPVHKATIVPRGMALGMVAQLPDKDETSVSRKQMLARLDVCMGGRVAEELIFGDSEVTSGASSDFQQATAVARAMVTKYGMSKQLGFVSYNYEDDGKSMSTETRLLIEKEVKCFVENAYNNAKNILIKHNKELHALANALLEHETLTGAQIKNILAQVNNKQQQEHAIEAPQKTPAVPSSTAASAAAAAAAAAAAAHQAAAKAKGEIAGIGS
MPSSSVTVSLPASADDSVFSSVSSFFSSLLPVAHAEEESSDDAEESEEKEESEEEDEEEEDEDEQDEPEPAPAIYEECEKSKACAPLKHHFDECTKRVEEGKGFENENCIEEFFHLAHCAQECTAPKLFSKLV
MAAQTRPLVSVKALEGDMATDNSGNLALAEVFRAPLRPDVVRFVHRLLSCNKRQPYAVSRRAGHQTSAESWGTGRAVSRIPRVPGGGTHRARQGAFGNMCRGGRMFAPTKTWRKWHRRVNVHLRRVAVAPALPAAPVASQARPHVSVKALEGDMATDNSGNLALAEVFRAPLRPDVVRFVHRLLSCNKRQPYAVSRRAGHQTSAESWGTGRAVSRIPRVPGGGTHRAGQGAFGNMCRGGRMFAPTKTWRKWHRRVNVHLRRVAVASALAATSVPSLVLARGHRIEAVPELPLVISDSAESIEKTSQAIKILKQVGAYADAEKAKDSVGIRPGKGKMRNRRYINRKGPLVVYGTEGSKIVKAFRNLPGVDVANVERLNLLDLAPGGHLGRFVIWTESAFKKLEEVYGTFDAPSLKKKGFILPRPKMANADLGRIINSDEVQSVVKPLNKEVKRREKRKNPLKNVAAVLKLNPYFGTARKMATLAEAARIKARKEKLDSKRTKLSPEEAAKVKAAGKAWYKTMISDSDYAEFDNFSKWLGVSQ
MSRLNCGRSECAEKKFPGEPERSSLGPPLCAGLLYRVISRRGTVLPEPPRSCQRALSVRGSRSASQESTPGVQGRCRGPAPPVPQSSTAPCPLLTASSPLPVKLPTQTAGPEDSQLGSTHRGPRALDGAGTCHRCAGRRGAGGRRGAGARGYPGPFAREQPWPGTRSASQASRPGSPALGGGPRLGGGSRACPPPAHVVRSGAARSPGAGRRSAQGGGCGAFGTMSYPGHPGAGGGYYAGGYGGAPGGPSFPAQTQDPLYGYFAAVAGQDGQIDADELQRCLTQSGIAGGYKPFNLETCRLMVSMLDRDMSGTMGFTEFKELWAVLNGWRQHFISFDSDRSGTVEPQELQKALTAMGFRLSPQAVNAIAKRYSTNGKITFDDYIACCVKLRALTDSFRRRDTGQQGVVNFPYDDFIQCVMSV
MRQVLWLCNVCETSREDGFALGRAPLAPPYAVVLISCSGLLAFIFLLLTCLCCKRGDVGFKEFENPEGEDCSGEYTPPAEETSSSQSLPDVYILPLAEVSLPMPAPQPSHSDMTTPLGLSRQHLSYLQEIGSGWFGKVILGEIFSDYTPAQVVVKELRASAGPLEQRKFISEAQPYRSLQHPNVLQCLGLCVETLPFLLIMEFCQLGDLKRYLRAQRPPEGLSPELPPRDLRTLQRMGLEIARGLAHLHSHNYVHSDLALRNCLLTSDLTVRIGDYGLAHSNYKEDYYLTPERLWIPLRWAAPELLGELHGTFMVVDQSRESNIWSLGVTLWELFEFGAQPYRHLSDEEVLAFVVRQQHVKLARPRLKLPYADYWYDILQSCWRPPAQRPSASDLQLQLTYLLLLLSLREDVTRNLLGEKGATARETGPRKAGRGPGNREKVPGLNRDPTALGNGKQAPSPSLPVNGVTVLENGDQRAPGIEEKAAENGALGSPEREEKVLENGELTPPRREEKALENGELRSPEAGEKVLVNGGLTPRKSEDKVSENGGLRFPRNTERPPETGPWRAPGPWEKTPESWGPAPTIGEPAPETSLERAPAPSAVASSRNXXXXXXXXXXXXXXXXXXXXXXXXXXXXXXXXXXXXXXVAPEGEPGAPDSRAGGDTAPSGDGDPPKPERKGPEMPRLFLDLGPPQGNSEQIKQETPTNELSVQGPPEGDTDPSTPPAPPTPPHPATPGDGFPSNDSXXXXXXXXXXXXXXXXXXXXXXXXXX
MVILRSSSELLGRSSASAAARSSAADTGGANFSDPLDSSSEFLTLEPLGSRRRQLRSSSAMGKAAATASAPASTAATPACVVSAERVLLGPGRRETGGPVAGHTRRSGWRGLGYVAVCRGAWWRLGPRGRGGAGGLAGEGGGVRARPPREGVSSLEEESGAPRSHGGEEEEKTRSSVKEVESFSTHALRSLRKTEPHSSDSSFDKNMEISSVTTNGRHFTRQLARQQADNKKNEDCKEDKVIPVTRSLRTRNTVQTTEHLHEENGDVEVRRSCRIRSRYSTVNQSVLFDKLITNTAEAVLQKMDDMKKMRRRRMIDLEDLGVFNDAEEENLDMYSRGKQKNVQRTDEETTDNQDGSVESSEEGEDQEDEDEDEDEDGEEDNQKRYDLRQRKTAVHYQAPLEKPRHQRKPNMFYSGPASPARRRYRFSSAGPRSPYCKRINRRRHAIHNSDSTSSSSSDDEQHFERRRKRSRNIAISRCLPLNFRKDELKGIHKDRMKIGASLADVDPMQIDSSVRFDSVGGLSNHIAALKEMVVFPLLYPEVFERFKIQPPRGCLFYGPPGTGKTLVARALANECSQGDKRVAFFMRKGADCLSKWVGESERQLRLLFDQAYQMRPSIIFFDEIDGLAPVRSSRQDQIHSSIVSTLLALMDGLDSRGEIVVIGATNRLDSIDPALRRPGRFDREFLFSLPDKDARKEILKIHTRDWNPKPLDIFLEELAEKCVGYCGADIKSICSEAALCALRRRYPQIYTSSEKLQLDLSSINISAKDFVVAMQKIIPASQRAVTSPGQALSPIVKPLLESTVHKILGAIQRVFPHAELGANKGPKSDVPGPLLESDLAYSDDEVLSVYENGLSQKPFSKTKENSNFLHLNRNAYHQPTSFRPRILIVGEPGFGQSSHLAPAVIHALEKFTVYTLDLPVLFGVSTTSPEETCAQVIREAKRTAPSIVYVPHIHLWWETVGLTLKATFTTLLQNIPSFAPVLLLATSDIQHTALPEEVQELFISDYGEVFNVQLPGGEERTKFFEDLILNQAAKPPASKKKAVLQALEVLPVAPPPEPKPLTAEEVKRLEEQEEDTFRELRIFLRNVTHRLAIDKRFRVFTKPVDPDEVPDYVTVIKQPMDLSLVISKIDLHKYLTVKDYLRDIDLICSNALEYNPDRDPGDRLIRHRACTLRDTAYAIIKEELDEDFEHLCEEIQESRKKRGCSSSKYAPSYYHVMPKQSTTSVDGKRLDPEQSEKLKMLNAPMACSTPSLYAAPSKKKIRRKSKWYFGTIKKRRKISQTKEDSRNTEDDKNESDGDQENHDTSIDHNEAEVTGESSMEENEKQQNGSENKIETENKSIHVTCDTVVNESEKETKKTAISTELRKDRLTCNGEITNCQITEYSEDVEAKETCVLRMTRARRSQVEQQQLISVEKALAILSEPTVPLIVDHEQLKNLLNITIKKSQEYNIFQLEKLYAIISQCIYQHRKDYDKTQLIEKMEQEIKNFSCSKS
MAAAAASGEARRVLVYGGRGALGSRCVRMFRDRDWWVASIDVVENEEASASVVVKMTDSFTEQADQVTAEVGKLLGEEKVDAILCVAGGWAGGNAKSKSLFKNCDLMWKQSMWTSTISSHLATKHLKEGGLLTLAGAKAALDGTPGMIGYGMAKGAVHQLCQSLAGKNSGMPTGAAAIAVLPVTLDTQMNRKSMPDADFSSWTPLEFLVETFYDWIMGKNRPSSGSLIQVITSDGKSELTPAYFSSWSRIVGPVSLSPDVHLLSQDGVICSCVIKTCGRAGLKLHPPACAKHKW
MFVSPSAEHHIAFPTKPKPLLPIFTFAQSQSCMNLRMDLDVLDFQGCGRSGFDCSRSELDLARPKDAYQSPLQRIGQALRVQQQTSSNAITTAPSTTTQQEPVPLPESQSPARPTTNFFHKLRFDASAPTSEIKTGNNAVLGAERDSTDTGSMVGSMTKAQQQTPQNRGYFPGTSLLSFFSNPRTRAPFKPQKSNRGTSSWQLKQYAEATLGSGSLRKAVKLPEGEDKDEWLAQKLEAWLTKMPVVDFYNQINLLYGSITEFCSPQSCPEMKATDDPPRCLPHNTSQHLMAWVQSNVDNESMFPSRIGVPFPKTFPALIRNMFKRLYRVYAHIYCHHYPVVIELGLEPHLNTSFKHYVLFIDEHGLANGSKDFWGPLGDLVESMLRSD
MAALDVSGVEDSSCGKDGPVLTMMNKRLRALKKKYNRIVQLEEAKEKGKAINKEQEDVLKSKVQVLTLMEEYDRLRQPLLVAVREEIAEKEKEWIATKEEQVSGNEKIEVPVDSGSVAGLDEHLMLELIQLLYFALLFDVQSQGEAHSFMRTVKYHERVSCLSYDLVTDDSTSHLTDADLDALAAFGSLMTSRPPNTTLSHRDALQACIAHARHWLLNSDAIIDANILNVTYTELRDRLNRILATEYFTMTPELQTVTSEIAVGQFGPELGVKFSTLEAYSSHNFQVPQEHYSLPHEEAQPAEDQRQPDETTPRQHQPQQGFQQKFRGNRGGGGGNVGGGGGANYPRGRGRGGGRGYRGGGNYAPANGNRGGGNAGNGGGQYYDQSGYYQRNSYYGSGGNRRGRGYYSNNSSSNNNNAPNHANGPSPAVAS
MRSDSAPGLSQSIFEDLADAAAKSKRLITRLYESPHAVQCVFRALPPIARLYVARIIYLPSNQEVSVDSFRQCLRRRQRAYDRHDSAILALKALHVLVEVETLVDGPGRKETRLQLNDKFAENLRRSVTYGVEPVFGGPCEDIEMVDVESREVVTKKMDEFSAAKLDRILNFLVESNGSNAPGGTVVQALAQVGILESKSIGLCITSSGFQFLLKDSFAQLWVLLRSIVNTQFRGEELDAWELIFKLSFACPGKEYRDPHLSKCQRELMAELHELGIVRLGEDATFRPTTVGVRLLTSASRIQSGPASTADASSMVKIAGEIEIFVETNFRVYAYTTSNFQTNLLALFTHMRYKLPSMVVGHLTRDAVRRALMSGITGDQIIGYLNAHAHPRMKRGVIPSNVSDEIRLWEAEQDRVQTTPGVLLSDFESQEAFEKVMSYAYDLGASVWSDRDRLKVIVAREAYGSVRGFMNSNDLH
MQAARHVVCALSGGVDSAVAALLLRRRGYQVTGVFMKNWDSLDEHGVCTADKDCEDAYRVCQILDIPFHQVSYVKEYWNDVFRSRRGCHRSLCKNFTGR
MSHHCHMHTTLLSLPSSSTIGGRPSRIISRFLFFSPSHSNKLHLRRSSAAAAAKNGSSPAARNVRRVTAAEQGMEQAGKAAVGWAARDDSGVLSPYNFSRRAPKDNDVTIKILYCGICHTDLHIIKNDWRNAMYPVVPGHEIVGVVTDVGAGVTKFKSGDTVGVGYFVTSCRSCELCGKGYENYCSKMVTTCNGVDHDQVNAGAAATMGGFSDSIVVDEHYVLRVPPTLPLSKAAPLLCAGVTVYSPMVIHGLNTPGKHIGVVGLGGLGHVAVKFAKAFGTKVTVISTSPAKRDEAIGHLGADAFLVSRDDGEMNAAAGTMDGIIDTVSAWHPVAPLLALLKPMGQMVFVGGPTRPLELPAYAIVPGGKGIAGNCVGGVRDCQAMLDFAGEHGITAEVEVVKMDYVNTAFERLEKNDVRYRFVVDVAGSGLGSGDGDGGDAKITVAPKKKQSKELSPMEHGTAAFGWAAKDTSGHLSPYNFKRRVQKDDDVTIKVLFCGICHTDLHIIKNEWGNALYPVVPGHEIVGVVTDVGAAVTKFNAGDTVGVGYFVDSCRSCDSCEKGNQNYCPTLVITSNGVDYSGDTTRGGFSDSIVVNHDYVIRVPASLPPSGAAPLLCAGVTVYTPMVEHGLDGPGKHLGVVGLGGLGHLAVKFGKAFGMKVTVISSSPAKRDEAMGRLGADAFLVSRDVEAMKAAAGTMDGVIDTVSGAHAIVPLLALLRPKGQMVVVGAPSEPLLLPAVAIIDGGKRMAGNGVGSVGECQRMMDFAGEHGIAADVEVVAMGDVNEAVDRLERNDVRYRFVVDVAGTLHASAAAAAAAAS
MAASMKWHLPGRAQVQQRQRSVVSAGWQTVRDVVRASASGGSAAVTAGSLKAAATARGAALVARYATSTPATSTTLPLDGPALTVRTRVVVPYHPTSHGQQLVLVGSCEELGNWDPKKGVKFTWCEGHSHEVELELPVHTNVACKLVVLGENDSSSWEPEANRELLLAPASLASRAAGYTMLMHWGFPDCTQVMSNSLRRGGVSPGGSGRATPGLNGSSGSSGVMGNPLIAGMKKALEAASSRERFSSVISGSASWEDEFGVEEEPVLTQCQVTVLMPKNGPKLKPEQSLVLVGSSAALGRWDPANGLPLERAGEDSPMWTSQAELPLGDSLQAKVVVVDAVSGKAEIWEPCENRTLARYRGSKPVMVTAYYGTAPTHSLEVDRLSAAAAAGSPQVVQLLRQQLAATSSQLDGLRRERDDARKAVADKEHALKGLDGKANSAAPGRFEMVHLAEQLQTTRKLYEVTKKEAMELGGTVGVTRQLCDAAKKELSGLAKQLVAAQKAYEALAPQVERMEKQLASTNRAFDATKPELAALEAQLERARGLFDRTLSKIEAAKSLAAGSSATASGDYDLSRRRVDTRVREMQLAK
MDQVQLGDYDSASISGQIAERMAQPIKTEFDTNFVPQTLSLVDLEHVNGKRKFEETDTPEFDTQRARELILDADVNPALKAPQLRYIPLKTGVCYDVRMRYHARLVSTSYDYVDPHPEDPRRIFSVYKALVDAGLVVDPEYLGLEDIGPLMEKIPIREASLDEVLEVHTPAHVDFLASTEKMNRPQLLEEGEKGDSVYFNNESFSAGKLSCGGTIETCRAVIERNVKNAIAVVRPPGHHAEPGNPAGFCMFSNVAVAAKVLLKRYPERVKRILILDWDVHHGNGTQRAFLDDPRVLYISLHQYENGKFYPGGTFGAHTSVGTGAGEGYSVNIPWSAPGAGDADYIYAFQKVVMPIGMEFDPDFVIVSAGFDAAEGDLLGGCKITPSGYGHMTHMLKGLASGNLAVVLEGGYTLEATAKSALAVTKVLLGEAPLPLPAAFKPTSATISVVQDVVETQSQYWRCLQPGFETIIPKEITTYDLMGDVVRSYQARKLFDKYKLSALPNMGGSSSTPSGRAATAGPASGSSISLADQILASPKIHSAETVVVFVHDPPQIWGKVDAVTGELDFDSCMVDVTTKWLEWAHGRGYGIIDVNIPKALNGADDDNYYALFASQEVCLYLWDKYLSVFDAQNVIMVGFGDAYAGLVHLVGHRDTREKVNCVINFISETQLRPIVSIIDEYITDWFYRSSLVFTADTHPCWDVSTNPKKPRRKFGRVLRCDSTGLHRIVEERFKEAVEFIDEQLEDDEE
MDFGDLLRYAKKNSDAVTKEVGQGKYYSTKYSPPKKQSKESKQLSSNIQKFLQKKEAEEAEKKRLERQKLNDLLAKRDEKSKNKIRKMLKVTKSANKSVLEDAKDYEGAIDGHEAGEGQGDDYGYVSTEANAFYDKYIEKVRDVQEDKGFTPSRPQSLKDLSGTKERVKAAITREREEAKGNTRQKSSTSTLPSSATKSKESSVARSYSTSKTLYDPNAEKLEEERKKRQEEEQRRAKIKRPAQPPPMDFQALLRLAEKKQHEPVVFEVEKKKEPERLLSAREKRELEERQRQQEQRAQRLKMRESEGKETPKSIPNRMEPNGRIPKLNQAKPANAPSDSFKKPTAPQPTKSSASSTSLSSSNSHSSASRSSVSSSRPATKSAQLTARPGATASAVGKPSSSSSRDVPSKNPYAATSLKGTVREFPPRDQSSISTLDRRKIPAAAKTRQTPSSDVQRSQGGRQFPPADVKRRKPNEPPVTKRRIYDDDDEDEYDSELDDFIDDGDCEEDISSHIRDIFGYDKRRYQGIDDDDRGMESSFAQVQREEFISKKLGMQEDLEDMRMEAAHKKQKKLVAKISSRS
MNTIQEIKRINAKQLDLGEGGSWHDQYKDSAYIYVGGLPFQLTEGDVITIFSQYGEIVDISMPRDPTTQKPRGFAFLMYADQRSTVLAVDNLGGAKVLERTLRVDHVLNYKQLERDEETGKMKEREQQSLAAHPDRHWAPPKADPDDEAPSDSDSSHPSIDPDDPMRDYLIQQARAKGKKSSKSLKSKHGGESKEERRKRREEKRRIKDERARRKEGKRRGEDTSTGRSETEKRERRDDGGRREGRIEEGHRSSREEDERRRAEPYSDRDRDRERRAGRARDVHDERSRRRTDDDRERERGAYDDRRRRRESDDEDDAYRRRRDGPSRSSAFADLEKAVGMR
MFSIGEKMEFLIGNPFSTPVGQRVERATIGSLQSEDWGLNIEICDIINETDEGPRDAVKAIKKRIIGNKNFREIMLALTVLEACVKNCGHRFHILVGSQEFVEGVLVRCILPKYNPPTTLHDRVLSLIQSWADAFRSSPSLAGVVYVYDDLRRRGLEFPMTDLDALSPIHTPNRSIPENGTPEMAAVAPATHPPQPQVPPEATTLNTSPPVQPNERPESLSAEQEQKLRSELALVKGNLTVMSEMLNELVPGQSQPDDTELLQQLYTVCKCMQTRVVELIPQLLDEGFIEEMLVVNDDLNNAFIRYERFDRLNKAQITQSTQQSSTSSPSVIKVSTELPTLGQPAVITTTNQPAVSTWANQRQLANHKEEEEFDMFAQTRGSSLAEQRKSVRYEDPGAVEGLAGALDTRLQVTGGMPPTKNFLHNDIDKWLSCDMEEQSSVCEGVSSEETVNREITPDVTNLLLNLPCCSLAVQLAAVRESVLIISTDPAHNISDAFDQKFSKVPTKVKGYDNLFAMEIDPSLGVAELPDEFFEEDNMLSMGKKMMQEAMSAFPGIDEAMSYAEVMRLVKGMNFSVVVFDTAPTGHTLRLLNFPTIVERGLGRLMQIKNQISPFISQMCNMLGLGDMNADQLASKLEETLPVIRSVSEQFKDPEQTTFICVCIAEFLSLYETERLIQELAKCSIDTHNIIVNQLVFPDAERPCKMCEARHKIQSKYLDQMEDLYEDFHIVKLPLLPHEVRGADKVNTFSKQLLEPYKPPNK
MEKAGFYLLPLLLEARSDHFYEGNEYMKYLSQRIHSLRKALNITQKGGKPKTSADKRFAEIQLFDADRAFQQYTYLRSSQRQHALRRLKRALQTSKELVSFCESKDHNNHIFILEAAAFMKYIEGTFLYEKRSWEDSLRSFSSSRLAFQQLQRSLEALSEHQRGVFNELLAQIDSTIRYVAQRSGLENQTQSLDILMLANVSKEDLIVQHIQVLNPQVLESNAEDQAGTSSITRITWRDQTIQITHPEIVLALYGIHDVQAGMDVSTTVDDRLLGAWANAEKTTKSVLDSISPESNEYQELSICYSYLAYNLIVLRIQRDIHTQELPAVKNSLANLRAQQSLYDTIIKNIEAAKSLPGIAKDNGMMVQLEAQIAIVKARRCQVIADAYQSQDKAKGLAMCIRAGQYYEQANDYLHNFEENPLEIAFDIVMELQTGPNDLKKRILLLRSLASLEMINQKPKDLSLVESMDQYVTTESEKPLNLTQLKLRPIPAKPLFFDLAITYLGQQTEFGKAKPQKEETEELPSESKTKGFFRSLLGRK
MDGDTTFTKLFVGGLAWQTQRDAMRRYFEQFGDIAEAVVIADKHTGRSRGYGFVTFRDPEAAARALQDPTPVIDGRRANCNLAALGASQRAHPAAAALFGMVRSTPPATSSSSYQSSAAAAIAASYFPQQAHYAYPYYYGYTGGYSHENMYQMQMSYYGAQGGTSVQQQQQQQSQVQTYYTAAGPEGAQQGFSPYYLQQMQAGSNQGQSSSAAVMQYSQMMQYAAHMQQAAHAAGLHSADAPESASDSG
MSKIPVFKGSFKSWLAKNDEKPAKSVLLEPKYRDHHEKIRNKENMEEGEKPVFVSMANPQPTREDYERYDEDRRLKDKARDLRIARRRNSATPEASPSSDQYFTPEPADDEFVTPSTSKKSQKPRSSDATPVSSKPPRYLPRTPLSEQYTSCLSRKMEENFSRMQELMISGHSPHEARQQTIQESSEQLEPRAKVTRSSSQPPPIDTLKPRVPRIESPLVKKTTETPIRRTSYVDTLVATHQIQLQYSDRVVVGVERQMTKLESIKNLAAANRSPIIAEEAKKRRNEAEAVRKLIEVETQNAKKRAVIQELKDRIDKLTQAQLAIHQLVSSQPFSGDPYNQRLLRSIDNWMALPFREFDIQTAREMLELARKMKITIDHFRNVATLHRNSKSLNRSLNTSRKSIAVKINPSSQLNQQSSSDAAPPPSMREASTQMTSRLAESAMTQTSPRRIGVEPLDLSQLLEKHNSSSQTTPPVVEPVLAEVSAEPQRPPVTLSMTAPVSTIAEFDSMLNSISLHNESLETVAEPFSRLKTDISFPSTVEETTPRSGRVSLDSESARRLSAGLSHYLEQVKKERESMEAQESESESMELEIPVVSEVSVTTESENLEEVVSEHSDSKSPETLVASDNGEDSSGGSEDPNATQFEHEIEEHKEPEKLGLIIDPEDEQDETKRFVNHDEFEQSLEEELEPRGNNDSADDSGFLLDNSPAPRLKSIFDNLPPAAASAAVTDTPRVPAEADETTFAGMDMEEYCQREFLKEISPIMVQKAIELQDELRGVDWLTAQDVWQPPSFKDVQMEFDDNFEYFDSFSILIWSAVVDLINKNYLKFGRKMTENEEIAFEAEALKMLQTEHGPESRKSEWCTDVKMSKKLEGMMPMELDYRYDVRRGLPDAEKQKYQWQQVQMTVIAARYANKNLINEANEVYATEKEKLGQMVLESEIDATVTDV
MVQTKKKKKIHHSDDEEEDDTFYYRYSSVAAPPSHPTKPSSSSSSSKSPAPPTGSGGLAPSKSTLYVSNLDFSLTNSDIHTLFSTFGKVARVTVLKDRQTRRSRGVAFVLYVSRDDAGKAAKSMEGKILNGRKLTVSIAADNGRASEFIKKRVYKDKSRCYECGDEGHLSYECPRNQLGARERPPPPKKRGRRREEEGEGEESRGWSGQDVTEEGVGEDNWASVVDNEAGERLRMREAEEEEERRRKRKEAAGKKVSYFSDESDDED
MDPVYVDIDADSAFLKALQRAYPMFEVEPRQVTPNDHANARAFSHLAIKLIEQEIDPDSTILDIGSAPARRMMSDRKYHCVCPMRSAEDPERLANYARKLASAAGKVLDRNISEKIGDLQAVMAVPDAETPTFCLHTDVSCRQRADVAIYQDVYAVHAPTSLYHQAIKGVRVAYWIGFDTTPFMYNAMAGAYPSYSTNWADEQVLKAKNIGLCSTDLTEGRRGKLSIMRGKKMKPCDRVLFSVGSTLYPESRKLLKSWHLPSVFHLKGKLSFTCRCDTVVSCEGYVVKRITISPGLYGKTTGYAVTHHADGFLMCKTTDTVDGERVSFSVCTYVPATICDQMTGILATEVTPEDAQKLLVGLNQRIVVNGRTQRNTNTMKNYLLPVVAQAFSKWAKECRKDMEDEKLLGIRERTLTCCCLWAFKKQKTHTVYKRPDTQSIQKVPAEFDSFVVPSLWSSGLSIPLRTRIKWLLSKVPKTDLIPYSGDAKEARDAEKEAEEEREAELTREALPPLQAAQDDVQVEIDVEQLEDRAGAGIIETPRGAIKVTAQPTDHVVGEYLVLSPQTVLRSQKLSLIHALAEQVKTCTHSGRAGRYAVEAYDGRILVPSGYAISPEDFQSLSESATMVYNEREFVNRKLHHIALHGPALNTDEESYELVRAERTEHEYVYDVDQRRCCKKEEAAGLVLVGDLTNPPYHEFAYEGLRIRPACPYKTAVIGVFGVPGSGKSAIIKNLVTRQDLVTSGKKENCQEISTDVMRQRNLEISARTVDSLLLNGCNRPVDVLYVDEAFACHSGTLLALIALVRPRQKVVLCGDPKQCGFFNMMQMKVNYNHNICTQVYHKSISRRCTLPVTAIVSSLHYEGKMRTTNEYNKPIVVDTTGSTKPDPGDLVLTCFRGWVKQLQIDYRGHEVMTAAASQGLTRKGVYAVRQKVNENPLYASTSEHVNVLLTRTEGKLVWKTLSGDPWIKTLQNPPKGNFKATIKEWEVEHASIMAGICNHQVTFDTFQNKANVCWAKSLVPILETAGIKLNDRQWSQIIQAFKEDRAYSPEVALNEICTRMYGVDLDSGLFSKPLVSVHYADNHWDNRPGGKMFGFNPEAASILERKYPFTKGKWNTNKQICVTTRRIEDFNPNTNIIPANRRLPHSLVAEHRPVKGERMEWLVNKINGHHVLLVSGYNLVLPTKRVTWVAPLGIRGADYTYNLELGLPATLGRYDLVIINIHTPFRIHHYQQCVDHAMKLQMLGGDSLRLLKPGGSLLIRAYGYADRTSERVVCVLGRKFRSSRALKPPCVTSNTEMFFLFSNFDNGRRNFTTHVMNNQLNAAFVGQATRAGCAPSYRVKRMDIAKNDEECVVNAANPRGLPGDGVCKAVYKKWPESFKNSATPVGTAKTVMCGTYPVIHAVGPNFSNYSESEGDRELAAAYREVAKEVTRLGVNSVAIPLLSTGVYSGGKDRLTQSLNHLFTALDSTDADVVIYCRDKEWEKKIAEAIQMRTQVELLDEHISVDCDIIRVHPDSSLAGRKGYSTTEGSLYSYLEGTRFHQTAVDMAEVYTMWPKQTEANEQVCLYALGESIESIRQKCPVDDADASSPPKTVPCLCRYAMTPERVTRLRMNHVTSIIVCSSFPLPKYKIEGVQKVKCSKVMLFDHNVPSRVSPREYKSPQETAQEVSSTTSLTHSQFDLSVDGEELPAPSDLEADAPIPEPTPDDRAVLTLPPTIDNFSAVSDWVMNTAPVAPPRRRRGKNLNVTCDEREGNVLPMASVRFFRADLHSIVQETAEIRDTAASLQAPLSVATEPNQLPISFGAPNETFPITFGDFDEGEIESLSSELLTFGDFSPGEVDDLTDSDWSTCSDTDDELXLDRAGGYIFSSDTGPGHLQQRSVRQTVLPVNTLEEVQEEKCYPPKLDEVKEQLLLKKLQESASMANRSRYQSRKVENMKATIVQRLKGGCKLYLMSETPKVPTYRTTYPAPVYSPPINIRLSNPESAVAACNEFLARNYPTVASYQITDEYDAYLDMVDGSESCLDRATFNPSKLRSYPKQHSYHAPTIRSAVPSPFQNTLQNVLAAATKRNCNVTQMRELPTLDSAVFNVECFKKFACNQEYWKEFAASPIRITTENLTTYVTKLKGPKAAALFAKTHNLLPLQEVPMDRFTVDMKRDVKVTPGTKHTEERPKVQVIQAAEPLATAYLCGIHRELVRRLNAVLLPNVHTLFDMSAEDFDAIIAAHFKPGDAVLETDIASFDKSQDDSLALTALMLLEDLGVDHPLLDLIEAAFGEISSCHLPTGTRFKFGAMMKSGMFLTLFVNTLLNITIASRVLEDRLTRSACAAFIGDDNIIHGVVSDELMAARCATWMNMEVKIIDAVVSQKAPYFCGGFILYDTVAGTACRVADPLKRLFKLGKPLAAGDEQDDDRRRALADEVVRWQRTGLTDELEKAVHSRYEVQGISVVVMSMATFASSRSNFEKLRGPVVTLYGGPK
MSKQRVFIAGHRGMVGSAIRRQLEQRGDVELVLRTRDELNLLDSRAVHDFFASERIDQVYLAAAKVGGIVANNTYPADFIYQNMMIESNIIHAAHQNDVNKLLFLGSSCIYPKLAKQPMAESELLQGTLEPTNEPYAIAKIAGIKLCESYNRQYGRDYRSVMPTNLYGPHDNFHPSNSHVIPALLRRFHEATAQNAPDVVVWGSGTPMREFLHVDDMAAASIHVMELAHEVWLENTQPMLSHINVGTGVDCTIRELAQTIAKVVGYKGRVVFDASKPDGTPRKLLDVTRLHQLGWYHEISLEAGLASTYQWFLENQDRFRG
MTYPDTYALAAAATAAYSQPLHSHRPPSSTYLPPALYLCDLSTVARQVHTFRTLLPGITPYYAVKCNSDAVLLSFLARLHVSFDVASSHEISLISTLVPAPLSARTIFANPFKAPSELSYARSHGIDLVTVDAVDEVHKVALHHPLARVLLRIAVDDSDSACPLSSKFGALASEVAAILAAVRGSDATLVGVAFHVGSGCRDAAAYTRALGAARRVFDAARDAGLPRLSVLDIGGGFPGRDGANGAAAFADIASGVRQGVQELFDADTQVIAEPGRYFVATAYTLAVQVVQTGRRDGARWCVVADGVHGSFRDAWLLDQEFQASAAGDVQGDLAEWEVRGASRAAGDAIANRCMLPCGLAQGDWVRFADMGAYTMCLATRVGGAGRHQVAYYYSGRGSAAADDGG
ARRWLGQHFLVDASVVTDAVEAARLGAGERVLEIGPGTGNLTNEMLKRGARVLAVEKDRNLAEKLREGLCVEYKDAFELVEGDFLKWDGLATAFERATPETPRAKVVANIPYNITTDVLKVLLPMGDTFEDMIFMFQEEVAQRLVRDDAGGGDYRAMSVRVHYYSKPYYIRPVLRDCFMPPPNVESCLIGFKPKEPHELLPLNGTDKQFFTFVQACFAQKRKMLRNNLKAVCDEATMDGAFALLDRGLKVRPQELTMEEYVKLFNFVR
MLKLGLVIFCVLVASGPTWSARTVDSHLGQKDLSRLQKVFVDGFGSSDLQSIFFSSLNIQLTDATQKEPLCKKIATLHSESKLNSFEKDYYYIGASRNLGCSAKIDEGLLSKVYSSLNSELGSSQEIFYRVVTHKVLGVEINEATQEKLVKRLQELLKKDDTLSGLGYAFNVAPLLGASASFIANRVEDAIVQADEVDGKLLQFEGGLSITSLIINGAFGVSKTFNKPVPITADQAVKFANYFLSRRSVQTAKGAHVLIEALKTISGADKIAPVCVQLIGNGQLDAQSPTLNVAVVDLLGKPLSPAPKVINAKVIRKKDSSVLADKITVASKSSDKTTYVADLASLKPARGVYQAELSADGVYTQTLQFKVLGRVKVQSLEVGIAESDASAATRKQSVTYPGKLQEVLSADSTQKLLLKAVLVDESTSKPLAVHQAFVRLYNKKTDKEIIFVAEQDSSKAYKFDMDVGNNGKNFNYQSGTYSIYLTVGDSSLSNSFEWLVAEVQLKFNEDKEVKPKNTSGPLPEIIHQFRVPDKRPPRIVSDIFTGLCITPLVLLFVFWGKLGINVSNLTLAPSTIGFHLGFGGILVLFFVFWLQLNMFQTLRLLIPIAVFTFLAGNRLLRRLYAQRNSKASAS
IGWARSHYLSSVTCPSIKGDRLIIPRESLDLAIGRLKAQEASSRKSSEKIKILAKDEFERNFISAVVPPNEIGVKFDDIGALEDVKKTLDELVTLPMRRPELFSHGNLLRPCKGILLFGPPGTGKTLLAKALATEAGANFISITGSNLTSKWFGDAEKLTKALFSFASRLAPVIIFVDEVDSLLGARGGAFEHEATRRMRNEFMAAWDGLRSKENQRILILGATNRPFDLDDAVIRRLPRRIYVDLPDSQNRMKILKILLAKENLESDFRFDELANATEGYSGSDLKNLCIAAAYRPVHELLEEEKGGVSGTKISLRPLKLEDFVQAKAKVSPSVAFDATSMNELRKWNEQYGEGGSRSKSPFGFGS
MAGLLLAPGRIMRLPGSQLWRLFPRGFGVWGPGKETASVLLGRLCARPEEAWRASGLAACCLGSRPLSTAMPPPPGSSGPEWKGSGDPMRPSKPGPVSWKSLAVTFAIGGALLAGMKYFKKEKTEKLEKERHRSIGKPLLGGPFSLTTHTGEPKTDKDYLGQWVLIYFGFTHCPDICPEELEKMIQVVDEIDSIPTLPNLTPLFITIDPERDTKEAIANYVKEFSPKLIGLTGTKEEIDQVARAFRVYYSPGPKDEDEDYIVDHTIIMYLIGPDGEFLDYFGQNKKNAEIAGSIAAHMRTHRKKS
MAIIQEAYISEEIHELKAQANRKFAAKDYDNALSLYLDILAKLPAREPAPTTLAETSDESDRDPDDPVQDDVHDAASETDAESPAAPSPQTTVAETEEQEQIRLFRSVIYANIAATHLRLEQYRDAVKASNQSLLDHPNYVKALYRRAQANEHIGGWSGLSSALEDNKLLLTLPDLPPSTRAEVAASIKRLEPQAQQAAEKEKDEMIQKLKGLGDSILGNFGLSTNNFKFTQQPGGGYSMNFVR
MVVLNPNNWHWVDKNTLPWTKEYMNGAFDNWAIESGDNKYVVKSVSSVAGDSNVSQRKGKVICYFDLQLEFDVSVAAAAGDGEEICHGTVSIPEFIHDESDFEIRYSGFEEHEADVRRCFAPKLVAELLKYQSALVAEHSKDVQNGQ
MGCDKPARVRSLHSSSSSSSSSSNLFQLSPFVCRHLFSYMKTVSGRIVSTKPLSLSKAAYVLSNFVSSDNGASQPVAAYLRRASAAFDELAYFKKHIKSKKYSSKDDVSTKSDVSHRSFEERDRENGGVNKKLDHVSVEVEVTIDEHRAGEGDGKLKKKERKRKKSEGSLGSGQTDNVEVEFKEGDQTMSEKSEEKKKKKKKRKNAEVDGGETSNSVTPGRKKRRKTEADD
MAAPVPPGAQRPNNPQNTAPPNSLVANMHNLNIHRPPPPMHGSGPRPSPPFGQPPPQPYPQSAPSYGPPGGVAAAPPSGPRPVGFGSPPPMGPGMSMPGGPVTNGPPPMMSPGGPGPITNGPPMMGPGGFPRGSQFPGGSMMGPPPPYGQPPNAHSLPGGSPLTSPPAHSIPPPTTFPGAPYARPGGFPYGLPPQQHPSAPGTPGSMYSMGPVPNQSMTTVSGPSKVDLNQIPRPGSSSGPIMYETRQENQANPPPPATVDYIARDTGNCSPRNMRCTIHQIPCTVDLLSTSGMQLALIIQPLALSHPSEEPIQQVVDFGESGPVRCARCKGYINPFMKFVDQGRKFICNLCGYTDETPRDYQCNLGPDGKRRDADERPELCRGTVDFVATKEYMVRDPMPAVYFFLIDVSMNAIQTGATAAACSAIQQVLSDLPEGPRTFVGIATFDSTIHFYNLKRALQQPLMLIVPDVQDVYTPLETDVIVQLSECRQHLEILLESIPTMFQESKSPESAFGAAIKAAFLAMKSTGGKLMVFQSVLPSVGIGALSSREADGRANASADEKEAHKLLQPADKTLRTMAIEFAEYQVCVDLFITSQAYVDMASISDIPRTTGGQVYCYYPFSALSDPPKLYNDLRWNITRPQGFEAVMRVRCSQGIQVQEYSGSFCKRIPTDIDLPAIDCDKAVMVTLKHDDKLQDGAECGFQCALLYTTITGERRIRVINLSLPCTSMLSNLFRSADLDSQFACMLKQAANEIPTKALSLVKEQAISSCITALSSYRKFCATVTSAGQLILPEALKLLPLYTLALTKGVGLRSDGRIDDRSFWINHVSSLSTPLAIPLIYPRMIAVHDLDTKEDNEETVVPSPIPLTSEDLRDDGVYFLENGDDGLIYVGESVNSDILMKLFNVPSAADIPSQYVLEKYDNQLSKKFNDVVNEIRRQRSSYLRMLLNIILSANEIPTKALSLVKEQAISSCITALSSYRKFCATVTSAGQLILPEALKLLPLYTLALTKGVGLRSDGRIDDRSFWINHVSSLSTPLAIPLIYPRMIAVHDLDTKEDNEETVVPSPIPLTSEDLRDDGVYFLENGDDGLIYVGESVNSDILMKLFNVPSAADIPSQYVLEKYDNQLSKKFNDVVNEIRRQRSSYLRLKLCKRGDPTGMLFLSYMVEDRTAGGPSYMDFLVQVHRQIQGKLN
MWRDFQIPAHTRQLSSSLRSLPVVPKRQQTKQEHDCGEAEPFKHKTTVPKPFQMTLRESERRRRGIKTRAEVEIENRELRRQLEELTECQKKFRASPVPAHVYLPQYAELQEQQRRMRLQETHNLRTVPKPFSFLERERLKKEQKEQVCPPTDHEKFRPFKAKPVPKSVYAAGSEEHIKEELLYRSIKIHMRAEELLHSAATPPSMIAQRLSERKRTKEASTTARDEGFPHRPRINREVPDFEARYRCFQEHLKKHKELKHTTICEPFELRTSQISSRRERVLTDMGREQSSPREQRCLCSSLSGSLELLPTKVTSATKKRHEAVRYSNMHEKQRQRERKLQRVVSQRAHANDPHLALSQTHQRKLKEFR
MAPEASTPSAEATTPTVKASNLPPAAASAAAAAVASATAQASHDDDTEQDETEASNDNKPSGTLITVFDDRVNFNVKHPLCSPWTLWFDSASKQDKAKSWDEALVKVIGFESVEEFWGLYNNIVPPSLIHLNSNYYLFKEGIKPAWEDPANSKGGKWAVQLPRGKYSAEIDNYWLYTMLAAIGEMFETPFDKAAATNSTTAVPSAFTNEVTGVIVSSRKAFYRINIWTRTATPDVRARIENIGRHLKYDVLGMEEGIKFSDRDKVSSDVEFVSHKDSQAKYGTKVTKWTV
MVDLEQEFALGGRCLAFHGPLMYEAKILKIWDPSSKMYTSIPNDKPGGSSQATKEIKPQKLGEDESIPEEIINGKCFFIHYQGWKSSWDEWVGYDRIRAYNEENIAMKKRLANEAKEAKKSLLEQQKKKKLSTSLGGPSNGGKRKGDSRSNASISKSTSQSFLTSSVSGRKSGRSSANSLHPGSSLRSSSDQNGNDDRRRSSSLSPNMLHHIAGYPTPKISLQIPIKLKSVLVDDWEYVTKDKKICRLPADVTVEMVLNKYEHEVSQELESPGSQSQLSEYCAGLKLYFDKCLGNMLLYRLERLQYDELLKKSSKDQKPLVPIRIYGAIHLLRLISVLPELISSTTMDLQSCQLLIKQTEDFLVWLLMHVDEYFNDKDPNRSDDALYVNTSSQYEGVALGM
MPDQRVIYYYAAAQTTHTTYPKGLEVLHFSSGQIEKHFPDGRKEITFPDQTVKNVFPDGQEESIFPDGTIVRVQRDGNKLIEFNNGQREVHTAQFKRREYPDGTVKTVYANGHQETKYRSGRVRVKDKDGNVLMDTEL
DDVLLQSVQPVQDVSTGELPEEVHPPGHLQDSLLAAEAVWEAAARDLHQPLGGERGLGVYVDHAAAQAALALRQRGQDAQHQAHLRLPAAGGARHLREAPPGQAAPQQSVQGGQRRGEAGVPPPQLQSRGDGRCDGSAHRPQQLRRPAEAQAGGGHHLDGGQRQQSSHADDVAGTFPSQQHTREDINTSDQLLKHGNMGKNKQKGKKQKNVFHVANKHLKNKNKAKPVTTTLKHINAVKNDKVENLNQVFTEVQMDVRSISKSVAPETKKQAKVREPPKESVNVDGAAQLFSQL
MNLKQDGNGSVTVTMIVNGHGRPGEPRPFHAVLPPELWMHLAVVACGSRVEETLVMLKSAVLFSHRKIQFHIFTEDSLKPEFDKQLRQWPDSYTKKFEHRIYPITFSVGNSQEWKRLFKPCAAQRLFLPVILKDVDSLLYVDTDVLFLRPVDDIWKLLGQFNSTQLAAMAPEHEVPKIGWYSRFARHPFYGPAGVNSGVMLMNLTRIRSTQFKNSMIPTGLAWENMLYPLYQKYKNAITWGDQDLLNIIFYFNPECLYVFPCQWNYRPDHCMYGSNCKEAEREGVSVLHGNRGVYHDDKQPSFRALYEAIRDMGLKRHFSIRKITIPKLKDFEKRGKKEVCPVLDQFLCHVAKTGETMIQWSQFKGYFIFKLEKVMDDFRTSAPEPRGPPNPNVEYIPFDEMKERILKIVTGFNGIPFTIQRLCELLTDPRRNYTGTDKFLRGVEKNVMVVSCVYPSSEKNNSNSLNRMNGVMFPGNSPSYTDRSNINGPGTPRPLNRPKVSLSAPLTTNGLPESTESKESNLQQNEEKNHSDSPTSESEVSSMSPIKNKYPDEDAVESEGHEVKRLRFDKEGEVRETASQTTSSEISSVMVEETEALSSSQDKDKENSCTRQHCTEEDEEEDEEEEEESYMTSRDMIPERKNQEKESDDALTVNEETSEENNQMEESDLSQAEKDLHSEGSENTGPVSSGSDCHETEELIGSNSSKTGDSLSESSMENEEEASEVTDEPMEQD
MDAKKLQQLQEAAILAQQQKKLPLAYQTNLVDYRTAAYSQALYQQSPTATSSSGGGPLSPIDMQPQSKHYNLMKHGGGTSSSSHSSPYHQSYSSSGGTAAGEQLYQSPTERTYLAAAGRLHANNAMAGHHPISALQSQYQQLQAAKMQAQMATQSEAAQQQQRTFALRQAMNPPTNHYHMSQSSSMVSTMTALNQQQQQQQQQQQQQQQQQRAPPSSLNLQNQYQPAQGPLKLQQQQQQQQQQSQQPAMPKHYQEQLYAQQQQLQQQLHQQQQQQQQLQQQQQQHRHKNDLQTPGSEHGTVYIQQNHPNHVVNQACQTQISAVKPKATPSSEESSSNSTKSPSHAPLDRKKSAGSIQALKSPITKRPPSTPVTLSGWLHKQGSDGLKVWRKRWFVLAEYCLYYYKGPEEEKLLGSVLLPSYRVSACLPEDKIYRKFAFKCEHQNMRTYWLAADNSEAMMQWVRALAAASLMQAPSSGESEPSVNSSLNHSGENSDSGIHTLQSHPGKGQPTPSSENTGSSGGGSGSGQPLYANAPPKPRRINDGGYSSPSPEHNEQQQQHPSRRLMSPTQQLYQQQQHQRSQQQQQQQPQQHHAIYDTRTGHVSTALQLQQAQQQYSLDHLEAQFQQQQLDMEEQIARLQQQRAAEEIYGEREMYMAKLMQQRQGPNGTYPTQQQLLQAERRTPDAYGRSKQQRLFAAAAAAADYEDIYNMSQLAGGGGVPMSAQEALLQEAASYRRPLSPPSYDGSKHVPAMPQRYTPNHLEASAADQLINTMDLRARTAAAIVRPHSADFLEYEARAEAAAAAAAAAVAQSQQESGRAPRPKSSLDINRTPDSFYYSEASYADKMRKSALYLQSGGAGAAQPQQPGSYRTTGADFNSGVNTIGYENPYERAYKRQELLAEAQGGGASSMPRMSRSASQGRSVASQLQSPQQEDLPPLNVHPGSIFPPSMSTQEIISKNEQFLRSASARLPKRSGGMDDDYSAGNSTTTSPTGGAGASNSPQHNLDGERKREESMKRLLEWKQRMLQSPLTRKGIQQGGSNMSAMSKLGSNPNILLASTAVASGARYAPQAGKTVLVGNGNGTAQGAGNPPSASGIQRSRSESQANVGPGGVVYNNYSSDDEAGTVDDDNLYSATAGRSSSSKTTTKATTSQAIVATTTAALAITNLGSSKNLETPNQTETEATPSSSSTASSTKAKFQLKPILKVHEASKTRIIQVQPKHLEERPKLRLQLPKAMGNEEEQKQEDEEQENVEAEPVPILPKKTAPKSPQNANYVPVYNNKLVSNYENMEFGKPIPESKIPHSNAAITDPEETPMLMQLKLFKEQQDQQKQQQENEEEDLTPTAESKPIPGEEDMGAPKVIKDQKLESNEEEQELEDEDDSTACEEYTDDDIDEALAQDDEDEAVVEAVESQELAEERELQQIYVNEPITPTDQQFDESHYLPMTPKKVELGQPGVLTLVSATYAEEEEENHYVEMTKGIQDEDCRSNYEIMCLASTSSSAFKVTTKTEPVYMELAGVKASSAVPATEEAHCSSGRSTLKKCKKSGTETLKKKTKKRQGKDMPDILKPAKSALALASDSSDADDESSRQQLEAKKLRSRSRFSLSDTFRPASYYLGASTPLNNYAESSDSEILPPPPIPASPPPMEELKTEEIFSSEHYDTVKRKDSNGKVNLSYEQLPKMHASNTSLNLPKAVPSPTLKSSRLSLPDHFTKVRMTPQRLLVPATPPQQHHARTLSDSNYSCQLTDTSSRTSSDLDLYRRRGQQQRCTSNNSLPLSSENESVEFRQRSDSELDRQRSRRPLSQESISEIESLSEQFEETLSSHELDTYLSHLHLSTGQATPTSHLLNDANAAAGADILTNLIKPPKTFRNAEDEEQHFYGNIHFLSSTDSIQQLGEAGATALRIIHSRNNSNISTQSAPYYYSELPAPPPLNNQRDIHAHGLNIAHIHNPIDRHQFNVDALVDKDQAIDSKNIYCGQKDNNEKLSNKNLKLNKSVDLPAEMEGSGSSGGALNPVVHSYLTTTKNTNLARKTIGGSNPSDDGNPNEDGAGENTEEAGKTPSNNVHTNLSVLGGELLWEEDALWRESLRRVSQRHARSLDDLDRITAAPPISSTPKAKLSREVTYVNDSLKPRQHPHITNEHDVYVQLMDTTSSSHDHDQTDSDVYEVLREETASNLSHKSNELDRETIRQWDAMSSGLMKSNHSGVEATGASSAHLPLTSSVRSIVQQLNNSSMDDANGNPMATASISVRNVNNLPVGNLTVKPDPSDVHQESAFAPYYGGAAETKYAKNTVLTDRGLYAANGSGLATSTPQNHQQFRMRHTGSRAEIDMLERETSSQIRNRLRSAEGLTRAESIQRLDYLKQHLLDLERHYEKSKPLVNLVDNMVKLGSLYRNDANGRVQPATLDRLEFNQRMQEQQMLQEEQQQWERLSPNQAELQVRELYQLDQLLQEESGTLQSLQRDKEDLERALGGLRARIHDSNATPMALEAAKKQQHILERELSRVHQLLAENSKKLEQTVAGNARLEQELLLLRQKVQAVRGSTTNGMNGDGSHINGDQTAAVLASELERVQSLVGDMQRQRHELSSAVRQLTENSTRLYQEIGNKEMNGGGSTNGSLKKRSNSTSWTETDLDANMLRCGSRQQLNDSTLNLSTPLYVDTNSSTKLSDYNRYNGSSDAIEMSGVDSDGFLDSNPFALGLEKQEIKTVRIVKRESERRNRDRSERGLSNSIQNLDQVLEEEQYAQQQREQQLYAQNLEEPMTNGHHSRSKSLPRNYSEPPKQRHSRHLNGGKQNGHHYNGGYDYDRNSNYEHQPPPPPAPQSNGHHHNHQQREQREHLNPLANAYFAKQLQQQANPSRDSARVALRTKTDSLQSLNKSLTDISPEPVFQSVAARQIINEMSAGSASEDTEKVVEKVPPHHKHRRAVPREKRRHYTAPNNVNQKAMEKVQAENDMNRNNTNWRARDDLDMEVALRPRMNAPDVVRSALGQGEKISENTIDNLLLAPNKIVIPERYIPETLSPEEKKRRQEKVESIKKMLAEAPISSNENESLPPSKINAEKKQREHLLQLNQILAQQVMQVSKIVAGNPTSHN
MVGTSAASMSAIGAGRVGGANATATATKRATSEDAKATLDALENLKPGTRLAGGAFEVTSTKRVMPYDVVAVELEHVKTGAKVLHVGADDSNAGFNVAFRTTPRDSTGVAHVLEHTVLCGSEKFPVRDPFFNMLRRSLSTFMNAMTASDFTCYPFSTMNRVDYKNLLDVYLDAAFFPKIAAEDFSQEGHRFEFAKMDDPTSDLIYKGIVFNEMKGAMGSQSARYGRALGENLFPTSTYHWNSGGDPVNIPDLTYEQLKAFHALHYHPSNAKFYTYGDLPLEETLQQIEDSALHRFDKLDVSKLIVEDEKRFTAPKRVEATVPADAVVADANKQSLISLAWLMVNQIEDPVSLDNFALGVASDLLTSGPQSYLYEALLEPGLGSGFAPGTGYGGSRRETSFAVGLKDVADADMDKIEKTILDVLERISREGFPRERVEAVMHQLELDSAAVTTQFGLYTGFGAFSTWVHDGDSLRALRTPELAAKLNAALDADPQYWQKLIKKWFLDNTHRLTITARTDPDYDKKLDEAEKAKLKSIEKTLTEDQKKKIVADALVLKENQDKKEDVSVLPTLIVAEAVPKDIKRWGSKNMKIAGNIPLQYDEQPTNGVVYFSTHFDLDGLPQRLVPYLDMFMDFIDQLGTEKMKYKDLAEQIKLRTGGFSVGSVVRTPTDGKGTPTMSLSISGHALERNVDAMFDILTDLQTAKWRGEEERVKLLLTRRAAALGASVGQQGMQYARNLAGAQISATSALSNETSGLPHVGLVSRLSKEGAIDEVETAMAEIAAFALRPERVQRCRIACQKESFSATERRFAKFLKDIKPVAASPSDKDTVATKLKTFKPELSKVFVSIPGQTNYCSAALPALPYSHPDAPALFLLAQALSAGYLHREIREKGGAYGGGCASDPMSSLFTFFSYRDPNTTETLDTFTKSIEWATNSENITTKELEEAQLRAFKQLDAPLAPSARGNSGFLTGVTDEERQRFRDGLLAASPADLSRVAAAHLRGVAPAIAIIGSSEKAPLADASWVNLDAQGAPRVA
DDGGEGEEVGGAHEAEVGVAQGAAAGGDEAQDNGRHRDAVTVERLRCKEHGQEGSLYCRPDERIICVVCAVQGEHRGHEIITLREAYLWQKSKAGVDLLSSTQEMAEKIKSKWTSSELSTEQLEEYVNQQFDELHRLVRLEEQRTLHLVDLKEAFLTAQAAEKIAEITVHTERLQEEMAAITQQLGALDQAGEANPRQGAAVSQPTRDVLLPPLSRPLFLAGA
MEVCYQLPVLPLDRPVPKHVLSRRGAISFSSSSSLFGAPDPRQLSQRRGAISYDSSDQTALYIRMLGACVVFKQLFARDVRVRSQVGFEPERRSSHPYLCIDFRTLHTRLSCGSSPADSGTEKRVHRLLSFQRYLHSSRLLRGIPQQIPLHILDEDYSGQARCMLEKVGSWNFDIFLFDKLTNGNSLITLTLHLLNQYGLVDLFQLDMVKLWRFLVLVQEDYHNDNPYHNSVHAADVTQAMYCYLQEPMLSKSLTSYDILLGLLAAATHDLDHPGVNQPFLIKTDHYLATLYRNTSVLENHHWKSAVGLLRETGLFSHLPPEDSMNMERELGSLILATDISRQNDYLSRFRTHLDQESLCLSNASHRHFVLQMALKCADICNPCRPWELSKQWSEKVTEEFFEQGDIEKKHKLQVSPLCDRETNTVGNIQIGFMTYVAEPLFGEWARFSDTRLSQTMLGHMGLNKASWGGLQPEQTAISEETETSARGSRSKGIPQGSRKS
MMMEDDDHGDYISQLRAEFDSCDSSASGFLDRDELTALCQKLHLESHLQQLLDTLLRRGACGRVNFEEFKDGFVAVLSRSLDLSTSEDDSSYLEPVIPEEVKPKFVKGKKRYGRRSRPDKPESALSQGSEDFGPPGVESSDLSPSGIRRAKLRRSTSLESIESLKSDVEPANQEKSDGPRLEEDAELRGNGGGVKMVNDDLDLEPVNAKELLQKLDSDLDTSISKRDFHIMRDSHPLSSSTPSRSLDQKRGPHRSQEVLEECSGRSTTPSLLMATVGQRVLSRLDDGTGCCSPEQVVTLWTEEGIRSSREILQTLDFSLDDRLSLVDLTLALDNELLVSGNGIHQAALISYKNEIQHLQVLAEQASRERDKVKADLDHADQRNLQLVSEVDDRHASMENLNQSRIRDLEQEFRDRLTAVRSQVEQESDILLLQVERERGALQEELRLLRAQEAALQEELHATAQENVGLEQELQVVKLQLTDAQNSVSRLQNDLDQLLNDKFGNLDSAGCGLSLDERFADLIKEYEQQCRELRDRNDELSSELELLTSQRSNRKSRRASGGDAAAVLNWTQPALSASIESDSDLSDVKRTSSPQIKKKLQPDDKEAVCPLDDISGPAVSIQTEMALEQLKRKHDQELQQLRIQLETQVNYYERSLEQMRQSMELERKDICQTFKLEISELEEQKLQVEQEVKQLQEALGKLQLQHGGGGWNSEQERKMQRERAEMEQNFAREIGNLVQRLSSEKDQLEAELKLKMDQEVSLLREKAEQQRSHLELQQADSQRRLLHQLHCERQRMQEARVLWEIELTQSEQEKTRVVEQHEEANQTSNLQISQSEKSVEALRVRCGRVEEELKESRAQASELEARLLEACAQLEESIAFIEEKSLEEEELQLLKGREQDLLQQVYRLRAELENMHTNSCSLSDFVVQHTASSLEEELEALQKTIRSRASELDSLKADRDRLIQDLKDQAMAVDTLQLQLDQISEELDQMRTAHSTVEKTLEEEQARSLKLQGGLEEEKEEVGHLRQEKQTYAGLADQLSTQIVEMEEEICTLREHLREVSCQLNQTSNLVLDLRTQLNAKTSEADWLRTSSESLLREVQQLSDQLEVKSGDLGRAKKQVLHLEQVLLDSKNHLRLAEDNFEQEKQRMTRQLVEMEGLVLALEEVVDPTSPHRTRLEEVRSENGALQERLRVMQQEVQSMEDDAAKKRRKLEELERTNERSRVEEERLHEENSRYREEVLDLSNRNLQLSKDNAELSARLRGDQESVRLLQERLVTVAREQEEEGAAVRRLQDAALQQEREKLQQHVAWTQEKQLMEKELGLHREKLVHVSALEAEISSMTLKLQWSEDDKTRLLRETEEQSNKVVELHQSLLSLETDSELLRSQLQAVNQEKLSQAQEVTELRRRLHDAEDKERELHTSIRKLVREKEEHHQALVEQEDQISSLHKESHKLLDQNQQLQSQLSEMQVQSLEVQSLKTRLKELEMALTQAEEQVRS
MGELTNGSRTPLPTGISEDKVGKAVDSLLKWVKSKAKHQKAQLLEHDELVYLVLNLKAIPAKGRVNPFRIPIPHPVYNFDGSTEICLIIDDRERGLDPKLAKKKIKDENLPISKILRLSKLKTNYKPFEARRQLCGSFDLFFTDRRALPVLPRLLGKAFFKKKKTPISVDLTHKNWGEQLKRACGYAFLYLRTGTCSIIKVGRVSQSRDEILENIMAVIKGLSPVIPNKWSNVRSLHLKSLESLALPIYQAIPELGLKIESLKRSEPEKLGEKLAEKEEKIQEIGDVSDKEKFKRGRIHEVRYMDRNLDDMYADLSDDGDDDDGDDSHVNEDDGFLDEIDNGVGKIDKSDKKKKKKDNEKMGEKRKKANEKVEKKRKNLDEEKDAKLLHSLDKEVVEKKPKKSTNKKNLDEIDNGVGTIDKSENKKKKKEDNEKMGERRKKANEKVDKKRKKLDEEKDVELLPNLDKEVNEKKLKKSADKKKAKKKEKLDEDKDVEFLPSIDKEVNEEKLKKSGNKKKAKHVMP
MQAYKKDFLDLATKYEALKFGSFTLKSGRTSPYFFNLGLFNTGVALSTVGASFAQVIINSGVEFDVIFGPAYKGIPLAAVTAAKIAELGGEKYATKEYAFNRKEAKDHGEGGNIVGASLKGKKVLIIDDVITAGTAIKEAFSIIDANGATVSAVVIALDRQETTVDSPKSAVQVVSQTYNVPVLNIFNLNDVIQYTDGILTEDEKKKIEQYRDQYSPKE
MKGRQGQRVRLYVRGTILGYKRSKSNQYENTSLLQIEGVNTKEEVGWYAGKRIAYVYKAKTKSNDSTIRCIWGKVTRPHGNSGVVRAKFRSNLPPTSMESQSRSGSWPHPNLTELGWQEEFTGIPGMVSGFQLFVERFLAYAAKLIVVTVEGFISASHLVNQSEI
MAHATSPQDAVATSHRPPPTAPSYNSLHVLLRKKKPTSAQLCRGRVGGSRRSPEIMDSFSSPSSAGSTASTEHLMEQIKAQLAQAYAQEFLETVGNKCFAKCVTKPGTSLSGSESSCISRCVDRYIEATGIVSLCSSYLLREIFATQTQFTKVEREDLGKHKDGRVTRVLGDMEIICSRLELEKCLFEGYLNLAAAPDVVPHDLHQLLGDAEHAEPVLGAQHVHHGELEHLPHLLVRRRQLLPGEERRVDDLMKPPFPQLGRNRVERMLVPQPRQQLQRTDGEVLVHRVAGVGAEADGAGDVPLDLVAPRLVRAAQRPELDGGARWAVGRRGPAQGGDVAWPGRRTVDPTPYGRIWPPHARRDGRGSEAAHVSRHGAGAGGALRPSARRPSAVGRRPRVSVAWPGQTAAVALPEGVARTWPMVGVMRHGRSDGDGEVVRPEAAVWPFGAAVVALGCTWQFVCPEAGCKGSDGSANGASGGGSSSSLPLVSEGSLEPQTTDTTPSSSRLSFSQNWRGRRMAGWRRPGPVPRGFSDLDSFC
MPRSPSPSRDHDRPRSRSRSPPPRKKPKELSFYKKSSSSMGSLSHRRDPLDEPTSKERAEARERGEVPRRFGGTREQGVRNTMGNVPSASVGSFKRGGDPLDRYGVRGDPRDERRDDYGRGDAYRLDRDRDDRRDRDRDDYRKDRDRRDRDRDRDRDRDRDRDSERRTERDRDGSRRDAPRAAAPSSTSAPPQRPAAAPSATSMRLIEVIANDRLGRKVRVKCLPTDTVGDLKRLIAAQTGTTAQKIQLKKWYTAFKDHVSLQDYEIHDGMSLEMY
MQHTRRMLNPLLTGLRNLPARGATTTTAAAPAKVEKTVNTVTILGRVGADPQLRGSQEHPVVTFSVATHTNYKYENGDWAQRTDWHRVVVFKPNLRDTVLEYLKKGQRTMVQGKITYGEITDQQGNQKTSTSIIADDVLFFRDANN
MHPKINLLITLRELVNISRRKYAMDTLPFKSSPGLSPIVFGSQEEVEKGPSSASSSSSSKAGEGQSTKGRVSVPMVAQKDTAPKPPKFVNPPPVPQYSFEDGLRRVPPYQFSYNTYCKERWRGKGVLEVFWSEFRDRPLEYYGMNGGGAQLASMQTIIASVDSKLENGDMLVHTLHRHEPPVTAKPIETVYEDDRLIVINKPAGVPVHPAGRYNFNTVIEIMKHDYNGHAPLPCNRLDRLTSGLMFMAKTPEAANDFMGQLQTRTIKKQYLARVKGKFPAGEVTCSQPILSVSPKLGLNRVRASGKTAKTLFKRLKYNTEKNYSIVECHPFTGRTHQIRVHLQFLGHPIINDPIYCNRNVWGPALGKGGEGEDEEIIERLNKVGREEEVRYEEIIEDYEGRKAEKLTGKRCEVCDTPLFSDPGLHELGIYLHAKRYECEDGQWGYETELPEWATED
MKKERQQHAAHTAALAAQMDGLKELLNTYETSNQRKDEVSPATQCDFNISVISNLTHVIERQRERLELMRTFTQWRMQHLEVKEESPPTLLLKHPFAHGSRIAEQHYRLYLKRKAWRAWHSIIETKWRERVERACRARAEEVCVQLSADYEAKIAQHVEALDKARAEIQRLHTERERFEESMKKAFMRGVCALNMEAMNMFHVGESRMEQGQYQLLHRLSRQMCFYGFGNFAPPRDESGCSTSVRFQPQPTTSGFSPVHFQSDSPPTHSDLSQVTPQPSAGAGLTRPSARVVTSGQQKAMKTITARITGRSDLGAKTGRVSGGNLQVMSVVPPMSSVIVERHHPVTKV
MPSNSCVTDNSSFLKEEDPIKTAKDKVNNERHLKDALTGDDAHANIDEQEVKGWQPEGSKLNNKTESYDLHTGSANNVSEDKYISMEFTPSLASTKSWHKGVQPLTSSFLKPNASFIGSQQSGRSTYEVKVDLKQVDLKKSTLTGFLTIKGLTESHPEIITLFQGEIVGPKFSFFTNKDSWGSDSRTDIQHWSRFPSFRSLNFNSGNDVLNSHIYDNYLNNEFIYMRWKEMFLIPDAKVRDIKGASFAGFYYVCFSQLTGSISGLYFHKYSEKFQQLELCHAPDGGCSSYFKLA
DTAGQERYRTITTAYYRGAMGFILMYDITNEESFNAVQDWATQIKTYSWDNAQVILVGNKCDMEEERVVPTEKGRLLAEQLGFDFFEASAKENISVRQAFERLVDAICDKMSDSLDTDPSMLGSSKNTRLSDTPPLLQQNCSC
MPAPLRGTLFYRFGSKLPAMGGSEARSVIGVKREQPISESDSENKGPSSKRIKKNAGMKAKATEINATNSLFRKFVNNALDERAAGSNANFELLRRKFSADPGNEDAPSSLELQNTILALTNTVSRLNGSCSQLVEDIINCQWVARESGFVVSYVKLLGNLVSAHSNYMDLIVNMLVQHLVWLRSSAGQLPNHTPVKRSVIYERVHYALQFILDLVPTAAFSTLFPALISEFPHKSESKKAHVTYVTNLLRVIEYAPSLRNKLLTFITDRVIKIDTEIQADLDDLEDEQGEELEAEITETEMERNGDMVTNIKDTVDKLDVMLDLLFSYYSKSFPNKSVESPTQESIENFTLIMRLFNSIILPTYRSRYTQFLVFWAAQKAPRFSDTFCAAAITNALDNALQPGTRQAAAAYVASFIARAKLMPGQYVQMATNVMCRWLGTFVDERSAECEGPDVSKWGGFYSVCQAVMYIFCFRWKDLRVVEEDEFGIIGERWMGFLQDLNKAIISKFNPLKVCSPAVVETFAKIASYFQLVYCFTIIEQNKRKGLSSQEELDSYFPFDPYNLRRSKQWIQGCYNEWEPIEGLENEEEEDNDSSGESDNDNESIVEEEVDDESEAHE
MLNQTIQNVQINSSNVISELDDEFDALYSVLDEMKGSMASTIQQEQARKIQALQNQLSQCSNALESSEELLELAAQSLDIKDPVKFSEAARQIKDRVTMASAFRISLKPEVSDSMTHLMVDFSQERHALQTVKFLPVPKAPVIDLAACLVIDNCITVSWRMPEEDSRVDHFVLEYRKTNFDGLARVKDEQSWELIDYIKATEYTLSGLKFDTKYINVRVRACNKAVAGEYSDPVTLETKAFVFDLDNTSSHLNLKVEDSYVEWEPTGGKGQEKVKGKENKSSGQNTVLKSSKRSGASPKRTSIGGKAAVKGSRDRFAGESYTVLGNNAIESGQHYWEVRAQKDCKSYSVGVAYKTLGKYDQLGKTNISWCIHVNNWLQNTFAAKHNNKTKTLDIPVPDRLGVYCNFDGGQLTFYNAVSKVPLHTFRMKFTQPLLPAFMIWCGGLATEEADVLPRGTRSQFSPAGRAALPDLISSAITLRPIPRQPPACXXXXXXXXXXXXXXXXXXXXXXXXXXXXXXXXXXAAGRCAAGKMRGAALLWGGVVVRPRD
VVYDGLFGPNTNNKLRSLALQFVHHICAVRIPQLFTKDIAIVQQFFEAMCKEESDVRLAIQEALSMMVGAYVHLQGARLNIMEALVAAYIGKPEVQVRQVAMKFASTVFASDHVPSRYLLLLAAGDPREEVHGEAQRVLRALPAQGTEKEGSRSMPPFPEMVSYIQEKAAQRMKTPAKYIVGTYTLPFNPSAFGEIILYLRMCLAHSAGAMPTSQSLADMQDSAPAIGRYVQSLLEAEPLPSSPAPKGGESNPVQVYMDLLHQLLSAIGGVPVMYCLLEVVSVCPQKLAPKFIDKIDWIKGLMNTNKEDMRELAAQLYAVVVSTMSGNELRTAVQNLVKIANDAHSPESQHGAILALGYMVGRYLRKKKALRVGDSCGQEQLMSATPQEDEELISSATKTIGSFLDSNSPVLTVAACTALGEVGRNGSLLIPNEGEGFTKLYMVDNLLSRIPSGKETTKAKQVELQFTVGEAITSAAVGTSSGAVRDVWTCTEEEYTPPGDVKSNDVVPWVLSTILAKHISSQNPHVRQASCIWLLSLVKKLGQHKEIRSHLKEIQSAFISVLSDPDGLGLVYELGSEQDQQELVSTLVETLMTGKRAKHAVSEDTEVFQEGSLGKAPDGQGLSTYKELCALASDLNQPDLVYKFMNLANHHAMWNSRKGAAFGFNIIAAKAGEQLAPFLPQLVPRLYRYQFDPNLSIRQAMTSIWDALVTDKTIVDKYLKEILQDVLSNLTNNMWRVRESSCLALNDLLRGRAMDDVIDKLAEMWEILFRVRDDIKESVRKAADLTLKTLSKVCVRMCESTGSVAQHTVGVLLPVLLDNGLVSNVVEVRTLSIQTLVKVSKSAGGRLKPHAARLIPALLESLTTLEPQVLNYLSLRASEQEKAAMDTARLSAAKSSPMMETINMCLQHLDVSVLGELVPRLCDLLKSAVGLGTKGACASVIVSLTVQCPQDMTPYSGKLMSALLSGILDRSSVIQKSFAFALGHLVRTAKDSSVEKLFQKLNTWYLEKEEAMYKSCCALTAHAISNYSPDVLKNHAELALPLAFLGMHEVLDEEKGEGSGPGLWTEVWQEHVPGSFGGIRLYMVELIAITQKALQSQSWKMKAQGAAAMASIAKQQTGSLVAPHLGMVLSALLHGLAGRTWAGKEELLKAIGSVVSKCSTELQKPAPGQPSIPEIIDMVLKECRKEILSYKMAALRCVGDVLESTQEDRFQELADILIPLIKKNSPSNASKKNTEDDEDDTDEKERELQAEALLCAFETLGKAWPKTPETQGRYQLEVCHLMCDKLKLSTWRVQLGVLQSMKVYFQGLLLLEKEHQDVTALSEILTETCTAIVFPLENKSYSSVRTEALSIVEVLLKRVDESSRWESLSEKSRDQLLRSLGTMGADSRPELKEKALELRKQLQSHS
MATLDQKSPNVLLQSLCCRITGKSEAEVAHQFQYAVRVIGSNYAPTIERDEFLVSEKIKKELMKQRREPDAALFSELHRKLQTQSVLKHRWSVLYLLLSLAEDPRKPSGRVGNYAALFSQALPRDAHSTPFYCTRPQSLALGYSERTLSASLGTSGISSLGVYTLNGPTPTPQSLLPPQSAAAAVATAAGQPLGSRLAWTLPTNCSPSSAVANSYGSMLITFPSRPSAGEVSEAALVRDILYVFQGIDGKFIKLSAQDNCYKIDSKVVLCKSLRDTCSRLAELGWLHNKVRKYTDARSLDRAFGLVGQSFCASLHQELKEYYRLLSVLHSQLQVEDDQGMNMCTESSLTLRRLLVWMYDPKVRLKTLAALVDFCQGRKGGELASAVHSYGKTGDPQMRALVQHILSLVSHPIINFLYRWIYDGELEDTYHEFFVASDPNVKADRLWHDKYSLRKSMIPSFFTMDQARKVLLIGKSINFLHQVCHDRTPPGKITPVSKSADTPKDAAELLSDLEGAFQEKIDVAYFDTSKYLLDVLNRNYLLLEHLQAMRRYLLLGQGDFIRHLMDLLKLAIITLMAP
NQPGQYGETPSLLKIQKSPGLGDRARPRLKKKLETTKSKGSTATKRPAQQEDAAVVRHFGRPREAEAEAGESLEPGRQRLCGCGRRGSCARWGLLRKAVLLVPSLSLPCAPVSAHHRTMREDYSDKVKASHWSRSPPRPPRERFELGDSRKPVKEEKMEERDLLSDLQDISDSERKTSSAESSSGTWNRLRSPHPACGSTHPGAGLSRRLLSLAEEVSEEEMSEDEERENENHLLVVPESRFDRDSGESEEAEEEVGEGTPQSSALTEGDYVPDSPALSPIELKQELPKYLPALQGCRSVEEFQCLNRIEEGTYGVVYRAKDKKTDEIVALKRLKMEKEKEGFPITSLREINTILKAQHPNIVTVREIVVGSNMDKIYIVMNYVEHDLKSLMETMKQPFLPGEVKTLMIQLLRGVKHLHDNWILHRDLKTSNLLLSHAGILKVGDFGLAREYGSPLKAYTPVVVTLWYRAPELLLGAKEYSTAVDMWSVGCIFGELLTQKPLFPGKSEIDQINKVFKDLGTPSEKIWPGYSELPAVKKMTFSEHPYNNLRKRFGALLSDQGFDLMNKFLTYFPGRRISAEDGLKHEYFHETPLPIDPSMFPTWPAKSEQQRVERGTSPRPPEGGLGYSQLGDDDLKETGFHLTTTNQGASAAGPGFSLKF
MVRLDLTILLREHKKQQSPAACIISTIKYLHKAGAKLILISNWSVRAGLQLLKLEYVAEFLSSELEQKVIPVEFGSGFEQSLMEDRHKSDILLLENLSHFKQEQANSSEFSRRLSSGVDIFVNDTFFQSHKILASNVGITGFCYASIAGFHFDEQMSQLKKIIEMNKRPYFAIVGGNLAGKTAALLFLASRCDGLVFVGDAAFQIMHAFGLPVPMELVEQESLEAAHVLVEAAKARGVQIILPKDFWCLNDYYPSQMKIFPANHIMDGWKPVDVGPNTLEEMISVLSRCKKILWIGAVKFSSSHQVSAGASNLAAMFYNLSQKNCDLIVVGKQACETILGKSSHVTVVMIENASIVWEFLKGRKLHGLLALDRAYPFELNWDALYANTTLPLVVDVGSGNGLFLTRMAKMRKDWNFLGLERNEKLVRRCLDHVSQSGMTNGYVLSSLRYCYIRYAHD
MIYLLLNYVDFSCRLQRLPKYILLENVKGFETSSARVILVETLEKCGFKYQEFLLSPTCLGIPNSRLRYFLIAKFQSEQFPFQAPGQILENFPDQEPKASENHRITSGLGKESCFELPKEKNIGPNSCSDGGDGQYSQKAAVIFKLETAKEMERKQSQDHDLSLQMLKEFLEADREEISRYFLSPKALLRYAFLLDIVTPTCRRSTCFTKGYGHYVEGTGSVLQTAEDVQLESVFKSIEMLSEEEKLLKLSTLKLRYFTPREIANLHGFPSEFGFPDKITVKQRYRLLGNSLNVHVVAKLISLLTG
RVKQRILFQKLCINPENLVFLYDYDFKSFKNLSKEQLTITLVDHHHIQNSHVLHGVRSHVTEILDHRPQEYATGPGVEASICKVGSCSTLIATRVLQNLREDQLLPEVVTLLLGAILIDTNNLLAKAKVTPTDVDVVQRLLQLNLSKLDRETLYDSLNRAKFSVEGFNAMDMLHKDAKVIENQNCTFSVMFSTLHQHNSAFFSRPDAKSAIESNLETAKVQAWISLAPITVDSESRTYKVLAVYCPNDEKREKIIEALTAADSLEIQIDKHNQQAFNSCVILRMYNCQATRKQIIPVVNKLLQDGI
MSSERSGPNGSLEDNGDYLPLEVIGEENSLDENHVCEDVIMSITNKHVQCLARFSNNDLLAKDTIGQNALHMAARVGNLNILKYLLDRLPELRDIQSTNGETAAHISAAHGDMRALEILLGGSLKSTMNCAMTRDVNGTSILMAATARGDTDMSIWLLRKFGKALALLDNNCKMLPVHVAAAQGNIEFLRAAIKFDNQMVNARDEFGCTPCVYAVQGGCLGTVRFLVEKARSEMGSVSNRGQSLLHIACLCGHEHIVRWILNRSGSDAILWTTNDRANAIHCAAYSGSVPVLSHLLNAFSKKKRHYVMTLRDTRGNTPLHLAAMNNHLDAALYMLENGADPALINANGHSPQSIAALRHHREMERLVAAYQGKRRKSKSKKKSQSMHDLSQFASPNPNGPISPGGVTSYSSNTNGFETAERRAFSPRELSSGYSSNGDVAESIKSEAEIVRHRLRFIEDDIDSLRDTGAQTEMDLLQTHVKVLDDKTWAGLGLSAVEHIDRVLDELEFEE
MDSESDDNPNDPEDRKKWGHKDVEHWRAVSNVHYYAREGYFGTAILVCDGRLATIKDPALAILKGVCLTLLGKIPDAIRHLETFVTDNDVALGALHALKWAHASAFNPDNKSIVEIETEISTRARNEKTPYTSYATASEVLYFAGEYQKSKQMLDIARKRATEKHAKHYCLLGWIELALGKKQKSTQELFEKAGGQEYPDGNIGRCKILEGHHSAPEMKVAANELAISTIHFLPGHIEKAKASIMMKDWRGVMDCIMNADQPEGSNPYIEVLRTVHGICYAGEVSMLKRTLQLLLKSLDENEATNHVLYARITKLLVSISGRDEKILRHARDFLTRALKISRKPDYVALSMRIAFGLGGAKEVSTLSQELVALDCEDSYAVLSSVVSMLMISRVSDARAQFDILPSAHPKLLESPLYYLIASVLAKQSKDKSFENFRQHIENLVEMLRNQLQSFPFGLDYLSLFSSDLLYSAVEQCFDFYPLVPIKAPDDCMKLTAKTLQMIYDVAPGLAHCTLQLARNSYLCSNTNAAEKWIEKVLDKDDSLADAHILRAELILDRGGKITDADDALVTGLNFNFKLRETSLYHLIKSKTFKKRNENDEAIKTLKMALQIPRKEPSKNLFQPKESADTHKISVQLELIDTLQHMKRIQEAETTMTDALAEWAGQPEQDQLVIAQAQLYLTKGHVERALGILKKIQPGQSNFHLSRIKMAEIYLEEKKDKRMFAACYRELLKVEATPGSYSLLGDAFMKVQEPEDAINFYEQALKMQSKDVQLAEKIGEAYVMAHLYSKAVNFYESSMNIYKDKNMRLKLANLLLKLRNFEKCEKVLRAPFERDPEPVGTETIQTYIQFLLLLAECHEMMDNVPEAMNDFEKAKSLHSRIQDKTLTAALKKEGARICNLQAELLYRRREFSQAVDICKQALAYHETDLKANLLLSKIFKEENKWTLVLQPCQTVIQVDPHNDEANSILADFYYIRSEAAHASTSYTTLLNTNPQHWHALSRVVELFCRNGEQNAAEKHLDRAKEVNPRCVTESGYNVCRGRFEWYTGDQNEALRYYSRTKDSAAGWREKALYYMIDICLNPDNEIIIDENSVENPETTIVEEASEQQKLAKYYLDLLGKLPTTDRFLLAQNFIRMHTTDKSAIQAALDEFNRMAFNADRSQVTNVGAVFGVARGHVLLKQVQKAKTVLKMVNGRVWNFDDSDYLEKCWLMLADIYINQNKNDQAVTFLDLVFKYNCNCLKAFELYGYMREKEQKYVEAYKMYEKAFMATKERNPGFGYKLAFTYLKAKRLFACIETCQKVLDLNPQYPKIKKEIMDKAKALIRT
MLCEDQHMSVENTPQKGSGSLNSSASSISIDVKPTMQSWAQEVRAEFGHSDEASSSLNSSAASCGSLAKKETADGNLESKDGEGREMAFEFLDGVNEVKFERLVKEEKLKTPYKRRHSFTPPSNENSRSNSPNSSNSSANGDAAAPKGGNNPHSRNSKKSGNFRAHKEEKRVRHNSYTSSTSSSSSYTEADPAILSRRQKQIDYGKNTAAYERYVEMVPKDERTRDHPRTPNKYGKYSRRAFDGLVKIWRKSLHIYDPPTQARDTAKDSNSDSDSD
MSMSSSSSICGDEDGDLLLDEEEEIDFYAILNVPKDATDDEIIKAYRKRCLMFHPDRFVDNDEKKDAERVFVKLRRAHEVLLDPKQRAIYDALGVQGLDTQGWELVSRSANPENIRKEYEFLQRLKDRELMLQRVHPTSAFMIKTTIAGMFQENDEDRYPPQLLGISLSQSVDCAFTGVDRFGLSGRVKTGNGRGDGSVSAVWKRVAGSYNLENTISLSAESVSLTCRAARNVFTRAAVIVQPQLQYNMLHEAIIPSIAMIYSMRLHTRWQGSIVLNISPIANALTTTMVHTENNHAKAVGSLTLSPINSNVRLVYYIRKPENDSITEMSVQLTTYGVNPAISMDRRLSRYSRISCSFHFSFPSCLLYTKFKLKAGQSTFDWQIVLCDDKEALSRSVLYGVAIPYFSFQLAKVIFRPWWEKFKSMFEDNSREQEVDVAKKEEAANIVSLMRATAERIKRDEESKQGVIIESAKYGQCDVSGTRAYPLAGERTIDVTVPLQAMVNDSQLRVYTVKSQLPGFYDPCPGEPKMLTVRYIFRGEEHSCTVADEMPLMLPLRAHRLSSE
MSCVHYKFSSKLNYDTVTFDGLHITVSELKRQIMGREKLKAADCDLQITNAQTKEEYTDDGALIPKNSSVIIRRIPIGGVKAASKTFLIDRSEPSVGSSKAIDDSPSISLAQLSKTANLAEANASEEDKIKAMMSQSNHEYDPIHYTKKPVGPPPPNYTCFRCGKSGHYIRNCPTNGQDKSFEAPQRIKKSTGIPRSFMMEVDDPNIKGAMLTNTGTYAIPTIDAEAYAIGKKEKPPFVPQEQSSSSDDEDPVPDELLCLICKDLMADAVVIPCCGNSYCDECIRTTLLESEEHVCPTCNQSDVSPDALIANKFLRQAVNNFRNETGYTKRIRKASAQSSVPTPQPQPRVQRPVQPLKLLNSRQQDPLRAHTPPQNPPAAVAPPPAITPPITVTQQSSATPPEVDASPVAVNSSASPTVALSPPQQPKQDDVVIPKEPETQPTSVIISDSLLPTPVIPKGHHVPVISQPHVHTLPLPIPRSGPLRPGAPRLPAPRPAWDPSSGRGRPLLNDRHPRTLVPPVQPPPVAPNLYPPSLFPPPQHTLPHLPGVVPPQFPMQFPQGQQLPPPFNMPPPGYPPAPTNVPSPWVPPGTQPPLTNPPVPPIPAAHLLSKEEFYRQQRRLKEEEKSKLEEFTNDFAKELLEYRKIQKERRRSYSRSKSPYRSSYSGSSYSYSKSRSRSRSPRSYSRSISRSRSRSRSRSRSRSRSRSYSPYSRRGRGRSRSYRSRSRTPPYHRSRTRSPSYRGRDGGGVSGGVYRSRSRSPIYRAQSPGKKLPPASQVEDRKYGGRYREIPPYDAKAYYGRVLDQSDPYERERYREWEREYREWYEKYFKNYEGPQGGQIRGRGPGGRDPYSPERFPPHRPRDNSPYGRGRREDYPPHGIPPRNRPLTYQERCAEKYGHLHVNNMAVGRGINKESLKPTKEREPTTSTAVDSKGLKHKKHRKKRKGEEGDMFSHSDSMEESKKDERKGDSMLMNSSRDDATPVRDEPMDSASVPYKSASDKEKKDKTKNKTEKVKRKTESGTQKKEAPAKSTKPAREKDADSGRERVVPTEPAIKRIKEEPPQKTDGSKPHTSEKLMLPRKLAQSRPVKQHQEQKAVKDEPKDKKEPVKDSTKVEKPPAKDGKPKLEKPIKADEKPVSKASEMKGEKRKRKEEKPLVKESEFMPNKSPRVEVAEIANVSPKPKPKVENEKPMQKEKPAIPSLMDIKPEPVRKIKLNREIGKRIVSTERLSSEESGAVKNKLDQKSKVKLRRQGHGTDRSGSTLVDYTSTSSTGGSPIKRHEEKPDLKKTVVKTLEEYTNDSSTPAEDEIVMIQVPRSKWEKEDFESEEDESKVTNASSGNGNASTANTAALATSLSSDKETSKTLHDFNDVQPEAKPSKDLSSDKEKDTDWERERDRGKERDRSNSDRDASDRKKPGTLNQDRERVQEKGSDHGSERSSSSQSSRDRQSDRTASTSRKPSSRENNSSLGDKKQDNRSSTKDHTDFRQRDTKSREQLRKKDSPSPPSKMPTDTTKRVPIASQESRMSEYSPSAERKVLSRESKRASSEDSKADKAVHREGTRHSDNRIAKDKEQHKVNQSTTLIEPRSDAERSDARIKPPSTRSMRLSSDLTRETDEAAFVPDYSESDSDASDPDNKAEPKEKGQESSVSPVHSRSASPTGSHANSSSPSSPGSQDSKKKKKDKKDKKEKKKHKKHKKHKKHKKHIGNESESDAKGQKHKHKKKKSKKNKDKDKEEKDKDKEEKDNRTKDGQNEAPV
MSASEAGVTEQVKKLSVKDSSNDAVKPNKKENKKSKQQSLYLDPEPTFIEERIEMFDRLQKEYNDKVASMPRVPLKIVLKDGAVKEATSWETTPMDIAKGISKSLADRLCISKVNGQLWDLDRPFEGEANEEIKLELLDFESDEGKKVFWHSSAHVLGESCECHLGAHICLGPPTDDGFFYEMAVRDSMKDISESPERTVSQADFPGLEGVAKNVIKQKQKFERLVMSKEDLLKMFHYSKYKTYLVQTKVPDGGATTVYRCGKLIDLCVGPHIPHTGRIKAFKLLKNSSCYFLGDATNDSLQRVYGISFPDKKLMDAHLKFLAEASMRDHRKIGKEQELFLFNEMSPGSCFWLPHGTRIYNTLVDLLRTEYRKRGYEEVITPNMYNSKLWETSGHWANYKENMFTFEVEKETFGLKPMNCPGHCLMFKSRERSYRELPWRVADFGVIHRNEFSGALSGLTRVRRFQQDDAHIFCTHDQIESEIENIFNFLQYIYGVFGFEFKMELSTRPEKYVGKIETWDAAESKLESALKKWGGNWEINAGDGAFYGPKIDIMISDALRRWHQCATIQLDFQLPNRFELEFKSKDQDSESYERPVMIHRAILGSVERMTAILTEHFAGKWPFWLSPRQVLVVPVGVKYQGYAEDVRNKLHDAGFYADVDLTGNTLQKKVRNGQMLKYNFIFIVGEQEMNEKSVNIRNRDVMEQQGKNATVSVEEVLKQLRNLKDEKRGDNVLA
MITPISEHRCHYFAIVKTVLVRLCSKTDHTPAAKREDKKIFINYFYSISPIKQDFFHLLLKSGCIRKTPKTKNHKPPQIPKMEQSISSLAFKGSINEAIVEAKRQKKLFVVYISGENEDSIAMDKSTWSESSVAESLSKYCILLHILEGSTDAAQFSAIYPQKPAPCITAIGYNGVQVWQNEGFVSAEVLASTLEKSWLSLHVQETTATFLTAALASRQSEQIPSQPRETGSSSTSSVTRNASASVDNEVLDNEKAKSENRAPPVEEKNSKRDSDVSPGPSVNKLEESNVKPPVTTTNKPVTQVTPTASEPGVNQVTATNVKQPVTTTKKAVNQVAPSASVPVVDQKPSLNVSQHEAKPEKSENIQTEKAENISTDIYLNIRLPGGASLQEKFEPTSTLKMVKDYVDENQETSIGSYDLAIPYPRKVFTDQDLGKTLTELSLLNRQALIVVPHLKGSGPNRGRSSLPNPSASVGSTGSSDGESYFSLVRRYLSYVNPLAYLGGGGDATANSSTSGPETRRISPESGTPQGNFTGSRRSYLVTSNQSSNTPSTSKNNKPNSSRFGSGSNIHTLKHDEDDTQFRGQNAFWNGNSTEYGGDGDNK
MSLVLPGQTVARGVANGEGTTTKGDFVISTRTGIFDPKTISVRFPEKIEETGILPKVGSLVLARVTRINVRQATVSISVVDDICVKEEFQGVIHVQDIRATEKNKVKVQNSFRPGDIVRALVLSLGDGSAYFLTTARNDLGVVFAQSSETGEQMFPVDYQHMQTGSGFTEQRKCAKPILDE
MLQVSDDTETQHIADESFEAYRNSELDKAIDIVRKLESSDPIRTKLNYSVCLYYKELCKDPFVVLNTVAALNGKKEMTDMSLRSTELSPWFSENPPFELAYAVFNEAVISYQLHFWKRSCELLETLYSHIGAFDDALVFRVWLLLFDVYMRLGCSDKAAIVFGFLERTFPSISDPEDGKDDNLEVDGSPNLIVKSLFSAYPSFLVNRDKEDLQLLLSYYRARLYLNLRSYKLFKKEIKSLISSCEASEKSLVPPLLLKVRYEMQRGNPRKALKLASSIPDNDLEYFPSMKCILLNNIGCIHIKLGRQNLAISYLSLAEKQLDSTVYEDNKDKKEIRSVPHLSLNYSDIIAYNMGLSFLVLGEYEHAAHAFWKCAETFMTNARLWVRLAECCVGFDAQMECEKESKQVNDLVEQVVGKGSRRRIVIHSPCTRNKEVVDEDYKNGSQRPLLSLQYGAECARTALYLLNKKQARPNVTTSTLSVGEQHESPAEHGISSSNTATIASGRSKQTLVTFENDVEEHSIEQGIESSRRSNDNGSERLIDWQIEKDNTKAMHETNSSTTETTSQPTASKVISGTCSNHDDEDLLIRESALALLCYCCLSTCPEEALRTAKELMQMSHVSPEILFLAHLYGVEALCALGRPDEALEMLSPQILEIIEKCSNLNSALGEVNIHSWSHSGTEMSTGTNSASASSWNSNSDAIRPNVESNPSSFTDSSSNHIFHGVSLPNYPSSISRGGIISRGAIGITGTAAFYVNLSSVCVLKNKLGEAAAAITRALSLMPRSSAALLMSTYIKIREGDLEGAKDILKCHRVTSGFQSLQA
GEPLPPPVLTVFPPSRAELQSNKVTLVCLSRLSAPLAEVSWLLGDTSVSSGISTTTPVQQADQTFQISSHLSILTSDWDAQKVYTCKVSVGSQTAEKSIKKSECEE
MSCAGFDFGNANCLVAIARRGGIDVCTNEVSNRTTPCLVAFSGESRSIGESAVSSVVQNFKNTVTEVKRLLGRAYDDPEVQRQLKRSFFEIVKEEDGRTGIRVQYGANGEKQIFSPEAIVAMILTNLGETASAEYGSTVKDCVISIPAYFTDAQRRAMKDAAKIAGFNTLRLFHEHAAAALSYGLYRTAELPDSDPYKVAIVDVGNSATTVSIVGFLKTKLTVYSVAFDSNLGGRDFDEVLFDHFASEFDKKYKLDIRSNPRATIRLRVACEKLKKVLSANPEAPLNVECIMNDVDVSGYLKRSEFEQMSEELIKRICLTCQKALEGANVQVQDIQSVEVVGGSSRIPSLQNALEQFFGRSVMKTLNAEETVGRGCALQGAIISPAFRVRPYAVEDVMPYPISIHKRCEDSEERIQLFTRFNPIPSLKQLTFTVPYAPVELTGYYENSEVAPIGGSGITKFVLEAPKKKDSEKDMARVRVRVKLTADGILALHSAYSLEEFEEQVQKNEEGKHSVSNERENPEKTNDKMDISDQANSNAEKGDPNVQSEQNGNVTVKVEGNSTENLQADHSAAMSDSNNTANETENKETTEKGKPDSQIKKVKTKQIDLKFDETLCFGGFSDSQVETARAAELEMRARDRYLRDRSDALNSLESYVYDMRNNLSEYGGPLKDFVLSEDRVRLLEELDSLENWIYSDEASSASKSVFTEKLASIKSRGDAIVQRKFEWETRPEAIAELQRVCDMYRSLASSTSAEFEHITEEDRKKVTDKTQETENWLAKQVPLLEKLQKHEDCPVTVAQIRQKSKAVEQFCHPIMYRPKPAPPKKSKEQSSSGNGDAQKDSSEKMQTETAENEKGVENGKGTENKDSGDAMETEPTQT
MFKPVFVRKIERDTIEERDKMLAELDAEAAKTEAAKAAKKAESKKLVEVEVKREEALAAAMDEMEPSDVDTDDELDDALEFDAWKSRELERLKTDRIQRELIFREREEQERIRSMTEEERDLYHAKRLAKRAEQEKEKPKMAFMQKYYHKGAFFQESADDAFGTAGPDEIYKRDFSAPTAEEKFDKSILPAAMQVRKGKFGRAGQTKWTHLAAEDTSAARKGDDDDLWSGRDKSVRAIKDKMLAKQGGLRDAARRA
MALLTEKRVKKTHAPASDSSPEESDSEGSQNSASEAEGNAGWADSIQKVLKTTKPKTQKKTVLARAKKSQAAVRFQKDAANKKPGFDFEIEKADVKEEDEGDNHEDEKPQASALDATLTKQQRKNVPLQLRVKPSFRDMERERTLRKVATRGVVQFFNAVRIQQKDLQQQLEEAGPLDSRQDAVLNNINKRKFLDVLMSGKRAKSTPVDNAVKKEEQETDDDDEDKGSSGKKKSEWSVLREDFMTNKKIKHWDEEDDDEEGHNDEADDSDYDDGEE
MEWTARQYLEVQGAQSDGARPQCGAFHHSQALFAAAVGQHITEFDALTGCKLSSINIGASVVRMAYSPAGGHVIVAVLEDWSIKSWDLDTEHTHFLYSPAKKTDRISEGMEIHIALTPLRPWLFFGTYRRSSVNVVGTIEGAKPATIIKTDLKKPVTGLACHPRSPLLFVAYAEGLIRAYHIQSFTVQYTLQIDTSIKLVGAGAFAFHPTLEWVFVGDRSGTLIAWDVSVPTQPSMIGITQAGSNPISALSWHSMLRLLVTLSRDGMVQVWRTRVILNSNKPPMRANFFESAGVESLDVAKVLAQCSGDTIYPVPKITDFLLHPKLNLATILFPVRYIIDCYVKLNLHQLCREKLGSSYSLCYKVLGALQEKLALLGSTGILPDYQLQMQLQQARGQQGLTMSDLARKAFLYGKHGGEPRDTTSFRLPLLSIADPSHHLRDLPPLQQDLGFFTSEQGIFNYPVRAFFMDGCNLSAYNLASGDYNIYKKLSPTALGGQERSPTHMLYSSRQHLFLIFFECRGAIGEIVIYRESLTAEAVGERLNTITGSVLAGRDGAFLGFKEDKYAILDEDGVGLTLYPLEDEVKSATSNGDTNGALDASTFSELHAKAQTYENGQKGLIQFVFDSPVQRIYSTPLDSLLMYVSSGSHIGLTRIFSSGYGASGDMFELSTKQEDGRFLKIRQFETVLQVRWQETMVGQFAGILTTERVMIVSQNLEVINSTSATFDKGFPPISTKILWVGPALLFSTPTTVAVLGWDGPACAVTTLAAPNSVLVGTLNDRLLLVCHNDPSPRQKQLVEIKTRLAGLLEPLLIGWTTLQVKLQPKLDLSEILFRLTSRFDSLRVTPRSLDALARVPSVCGELAVELSQAGPQFTQELRCKYAVVARRFQTALSILKDEFLRSRDYPRCPRTSRLFHRFQELGRECIKFGQFDQAKEVYEAVSDYESMLDLFICHLNPSALRRLVQKLEETGVEPELKRLSEKILIVRSSGWGQGGVFANFAAESLAPKGPEWAGGNWQIKTFPEVKSSREWELSGEVTAYMKTPSGPIPTLIPDHIGVYFGTLKGRGSVVEVRDDALVRRLTNGEADIEKPAPALALPSTESKAAEDSLLNKIRAAKKDDGIVDEQAKAAEEFKKGLYGVDGSSSEEDETSTTKKKIRIKIRDKPATTTVDVDKVKEATKQFKLADTLPPRTRRASGGSQGSFGSSGGIQDIPIQTTTTQTNTEVFPVIMGMGVSAASGPIPEDFFHANGTGQGSGAAQPLTVNITPDGLTPGLWTSNVPQVQNMAGAPAGIVGGPGIMSNGVPPQADISLPDGGIPPQSGDLSLPDGGVPPQAAPQTEKTSTAPVNVNFESSMPAAALGVKAPSPPRQWKPGQVPRGASASTCFKAAVAHLEQNQLSDAMSCLDESFLALAKDRSLGVDVKAQAKICSQYKVAVLLLQEIAKLLKVDGTAAVGAKDEIARLARHLSTLPLQAKHRITCIRTAIKRNMDVQNYAFAKSQLDLLLSKAPPNKQEELRSLIAVCTQRGLFDRTIEDTEDPAQFCSATLGRLPTIGHDSCDLCSAKFSALTSPGCTICGMGTIRRSDGVGAPVSSPFS
MQPHRHGGGTLLSPRFSLLDLAALSPSLAVSPSSVALFPPLRPPVLSSLPFPSHLPTVARRTTHGRHAGRRTGGRGEGCGTAHRRDGWQGDRRGERATQVTGEVKHTERYFTKLRRIQSPPERGAADSKAAMEFCPGCGMLLQIQPATGGNRLRFYCPTCPYVCPIVKKARLVKKEVEPIFSDSDAMKNAPKTTTTCPRCQNGEAYYRQMQIRSADEPMSTFYKCCREECQFDWRED
MNSDANRASGQVERDIEQAITALKKGAYLLKYGRRGKPKFCPFRLSNDESALIWFSGKEEKHLKLSHVSRIISGQRTPIFQRYPRPEKEYQSFSLIYNDRSLDLICKDKDEAEVWFSGLKALISRGHQRKWRTESRSDGISSGATSPRTYTRRSSPLHSPFSSGDSLQKDGADQLRLHSPYESPPKNGLDKAFSDVILYAVPPKGFFPSDSASASVHSLSSGGSDSMHGQMKGIGMDNFRVSLSSAVSSSSQGSGHDDGDALGDVFIWGEGTGDGVLGGGPHRVGSSFGAKLDSLFPKALESAVVLDVQNIACGGRHAALVTKQGEIFSWGEESGGRLGHGIDSDVLHPKLIDSLSHSNIELVACGENHTCAVTLSGDLYTWGDGDFGLLGHGNEVSHWVPKRVNGPLEGIHVSYISCGPWHTAVVTSAGQLFTFGDGTFGVLGHGDRKSVSKPREVESLKGLRTVRAACGVWHTAAVVEVMVGSSSSSNCSSGKLFTWGDGDKGRLGHGDKESKLVPTCVAALVEPNFCQVACGHSLTVALTTSGHVYTMGSPVYGQLGHHQADGKLPRRVEGKLAKSFVEEIACGAYHVAVLTSRTEVYTWGKGANGRLGHGDTDDRNSPTLVEALKDKQVKSIACGTNFTAAICLHKWVSGVDQSMCSGCRLPFNFKRKRHNCYNCGLVFCHSCSSKKSLRASMAPNPNKPYRVCDNCFSKLKKAIETDASSQSSMSRRGSMHQASTDITDKDTKSETRSRPQLARFSSMESFKQVENRSSKQKKKLEFNSSRVSPIPNGTSQWGALNISKSLNPVFGSSKKFFSASVPGSRIVSRATSPISRRPSPPRSTTPTPTLGGLTSPKIVLDDAKRTNDGLSQEVIKLRAQVENLTRKAQLQEIELERSGKQLKEAIAIAGEETAKCKAAKEVIKSLTAQLKEMAERLPVGASRNIKSPTSFSLASNLTAGDIPNGCIDRVHSQLTFQDVESNVSNSQLLSNGSSNASNRNAVQNRQGFPEPTPRNGARTKEGDSRNENEWVEQDEPGVYITLTSLPGGVKDLKRVRFSRKRFSEKQAEQWWAENRARVYEQYNVCMGDKSSVGSVSEDLPH
MPKLLHGRRALGGKATARWLANLGISPSGPERAEVDAQAWAQFLFLTLRTTIMARGPKKHLKRLAAPSSWMLDKMGGAHAPRPSPGPHKLRECLPLSIFLRNRMKYALTGREVTLIVKQRLIKIDNKVRTDETFPTGFQDVITIDKSGENFRLMYDVKGRFLCHAITAEEANYKLCKVKKIQLGAKGVPFLVTHDGRTIRYPDPLIKVNDSVKIDLTENKIVDFVKFETGNLVMATGGRNMGRCGVIVHRERHLGGFDIVHVRDVLDREFATRVGNVFVLGQGSKPWVSLPKGKGVKLSIAEERDQKRRVAANAGATANTALGASGAVAVAVGSPLGTPAQQRGAGPARSSSPPSTPSRLSQLVSNVALVASGEASPASVVGGATTASTSTASATGINLANVRSVDASQDRIYVGASDGRVRIYTPNSSDADMLSLIKPSAGMWTPRPASPALKASGSGSSGGRSNPASPSFSEGPQIIALDLVDEISVTATRKAADRVAILARLNMAVILSEGILTFHALPSLAPLSVHSFPALRGVTTFALDEDELSGGGEPNSMRLCAIKRRSVNVLRVTCDGLSQLRDLPLRGGAVLCVLRRGHVCLADTENYSIIDLDAAVALPLLPISQAPNLDDPPDVPPGGIDPRQRPAIACVGTNEFLVASHTANTTLGLFVNESGEPCRGTLEWASNVRSLVVDPSYAIALLHNNTVEIHSLRTQEIAQVVHLPTSSSPLGLQPRSLAYSWSGVDLGAASGANKYALVSTPLLPLATLASPRPSTPTRSKGGQTSMPSSPAANVKSRGRGSVTRTFIVGKNSLYALTPLTLAVQADALMDRGRVDDALALADQLEKGSKGGRIQNPELAYVYLRAAFLSLALTHFQDAFKLFLRAGSDPRLVIRLFPDLRSPLMGPSDHLLVCRGVLKEVQEGKSVDEYIMANLEKNYAPHLKPDVETAPPTMELRATLTMTARDCLISYLQTWRTTRSEGSHRERVDDSRKVDITVDTTLGRLYAEEDRRDDLMALLEGKNDCVVQELEKPLLDNGSYDTWATILLQRGETSRALDVWTKILDGTYEDAQYTGGAERIFNLLWESQDKNLLDRFGIPLIKHDRQLGLRLFLDPKQSIQFETRQLLERIQTVDPEAADVYLEAAVLQGKDTDGRLQFDLVTRYIDSLGELLSNASILVHARNQTTAYTSVEDRASFLSFICSRVDHEAPHADFDRVRLKAILFLSTSNNYDLAAIKTKLESGPRASLVFERAIVYGHLGLHRQALFLLIHSLGDLVSADLYARQNGDLLDGQDVKKTVQILALPMPPSSSSSGTSKRRGTEAEVKRRERDLMRLVVDLCLTSSEQGSTTPIEASRVAALVQAQGMHLDPLSVLERLPSDWPFSLTSTFWARSFRRSLVAQHEAMLLKAIAARENSDVTERVGNLYLSLPPTVQTEGPTAWDRGGDGGEKKKMGGRPRKDEEKVVTEVKVVNEGYRVDEDEVDLS
MKMKMKMEAKKEAVMEEQKKRMEWHMEMRKREEEDIRLYEQEVYYRYKEELSLYEEEVSYCRMTGTPLPLYLARPNMPHFQFFRPNEGARVDTGISRDDQLIIKKHKEIYPTTEELQAVQAAVQSIETAFKDVSLAIHEQEMKVFTASHGVHKKLAQPQRLVTAVLRVGELAKGLLLSGDLSVGLVLMCNEKPTKSMINRVAGHLPKQLASVTDEKFHLKIELENAAMILTSVSAPIVTVHVTLTST
MSSPPLPQIKGILFDMDGLLIDSERIYTQVSNQVLAPYGKEMTWEIKAGIMGRPALDAATYLVKATGIEVEPQVLLELMDAKVQEAFAKVQPLPGAVKLVQHLEKHGVPIAIATGSKAKNMAIKSTHLPDLFNSFGTRIMVGDDPCLQGKGKPDPTIFIEAAKRHLDFDCDESRSRVLVFEDGVPGVRAARSAGMPVVWVPDPELLKTMGDHDLDPTQILNSLLDFVPEEWGLPPY
DVLFRLLLIRDSRVGKTCLLCRFTDNEFHSSHISTIGSQGVDFKMNTIEVDGIKVRIQIWDTAGQERYQTITKQYRRARGIFLVYDISSERSYQHIMKWVSVVNEYAPEGVQKILIGNKADEEQKRQVGRKQGQQLTKEYGMDFYKTSACTNLNIKESFTRLTELVLQAHRKELDGVRTRASKELALAELEEDERQTGSP
MEVSADPYEQKLYQMFRSCETQCGLLDEKSLLKLCSLLELRDQGSALIASLGGSHQLGVSFGQFKEALLNFLGSEFDGNTSSGFIERSLVITDEPLNNTYIESPPESSDREVSPKLVVGTKKYGRRSRPQQGIYELSVTDSDNTDEDQLQQQQNQRSLNGCDELGVQVQRSSSQSDLPGSRRLRSVHTSGSKLKRCASLPARRKMNSNTTGATTSPTAAAKLKQLSIQSQAQHSSSVESLDTVTPQQLETISVHSIMEAWELASIPNTRNLLHVLGFDEEEEVNLQQLTKALEEELRGIDGDHEQSNMLRALAALQATELGNYRLAYRQQHEENLKLRADNKAANQRVALLAVEVDERHASLEDNSKKQVQQLEQRHASMVREITLRMTNDRDHWTSMTGKLEAQLKSLEQEEIRLRTELELVRTENTELESEQQKAHIQITELLEQNIKLNQELAQTSSSIGGTPEHSPLRPRRHSEDKEEEMLQLMEKLAALQMENAQLRDKTDELTIEIESLNVELIRSKTKAKKQEKQEKQEDQESAATATKRRGDSPSKTHLTEESPRLGKQRKCTEGEQSDASNSGDWLALNSELQRSQSQDEELTSLRQRVAELEEELKAAKEGRSLTPESRSKELETSLEQMQRAYEDCEDYWQTKLSEERQLFEKERQIYEDEQHESDKKFTELMEKVREYEEQFSKDGRLSPIDERDMLEQQYSELEAEAAQLRSSSIQMLEEKAQEISSLQSEIEDLRQRLGESVEILTGACELTSESVAQLSAEAGKSPASSPISYLWLQSTIQEPAKSLADSKDEATASAIELLGGSPSHKTASRNNLTTSETSIFSTTPFESSQSGPSPTNSGNSNAYGANPGPAPISKPKRSQSPQQAAASEGEIADCETSSTASGKSFESNSKTSCLSHEKCSSPSALKEELKRLKFFELSLKEQIKDLSLQRDGLVMELQQLQEARPVLEKAYARTTHPTLQQRLNQLELRNRHLQNVIKQQQHYTESLMQQSWRQHQVELNDLHSRIETQGVLLADQTQRLQSADILVKDLYVENSHLTATVQRLEQQRARVNLIHQQQQQQRLVGGGLPGMP
MAGTPLSETQVLPLIISQLIAYGYSAVAQTVADATGADCDMMPSSRLVDLLALGQEREQEDSDDDMPSTQSDEPHESIDESNGFDPDATNEKPQPAVPYVQLYYTQHKGPCRTAAFSKDGRFAATGSYDASLKLLDVNKMKNRTGGPSDKPVIRTLYDHIAPVNDLSFHPNGEVLASCADDQSIKLFDLSKIGVKRAFRYLQDTQPVNSIDFHPSGDFLLAGTQDPHVRVYDIHTLQCYTNNNQQRAHHHLGAITQIQYAPETGRMFATASIDGTVKIWDSVSSQCVRTLSKVHGGGMAVSSVRWTRNEKYLLTAGMDSCLRLWDVANGQLVMTYKGHDQRSQMLQVPTKSIKSSSITSDPFSFSF
MTDDTEQQQLSPEAESSRYRPIKRLDESVVNRIAAGEIIHRPANALKELIENSLDAGATLIRITLKEGGIKMLQIQDNGSGIQPGDLPLLCERFATSKLRDFGDLDNMATFGFRGEALASISYVTASMNVVSKTKHQHCAYRAYYANGRLAPPKPGQSADPKQCAGTDGTLITAEDLFYNVPQRRRALRSAADEYNRALDVVSKYAVHYGGRGVGFVCRKASTNSTDLNTPSSPTNSTLDTIRILHGNAVARELVELNDVSDDQLGFQCHGWISGANWSSKRTTLLCFINNRLVECPLLKRSIEALYATLLPKGGHPWVYLSITINPANVDVNVHPTKKEVHFLHQDEIVELICQAAQKRLAGANSSRTFAFSQAVLPVLAPDVGIMTSSAALASRVTDQAEKPPLQQATSSSSSKGGTSDSKTPANAFRKSEIAGPISSSKGYPQHLVRVDAKTRTLDVMLGTRSLAKKRALDPEHTETSMSDTLMAESAAEHASVSIPHQSAPIDSTITSGGTCSGGQSSSSSSSSSTFDSMVKHSRPSLNGRISDSDCALTSVRNLRAQIVKAQHRNLTEVVQNHTFVGVVDLHKGLSLIQHETRLLLVNHDVMIREFAYQLVLGQFGSLGRVRLDPAPKLEDLVRLGLEHTAGIPEDDFESIEAMTRKIVDLLLENAEMLEEYFSVCLEADKRTLIALPSLLPGSGAFGNAIDMDRLPQLLVRMATRVNWSDEQECFESFAHQLAWSCLPCAPPISVEASPTATAVGNGAQSREGEQSKQLQKESEDEQEAVKRRVQHLWFDSMRKCRGRYVASKAANQFVMQVANLPDLYRVFERC
MTIKMKKNLDILKHIFAYIIVVFVIVFPRKHNECRRGGGETQGRNPKTRPDPIRWFLQVGTLRAAKKRKVVAYDGELLLQGVHDNVEIILKATTPAAAQSSN
QPSGWQLFRERNPPTFFIAVLTDINSERHYCACFTFWEAIDRSQDEEEEEEEEEVAAPVQPAQLFAPKSLVLVSRLDHAEVFRNCLGLVYTIYVDGLSTSLETVIGNLLTCTIPIMGGSQRTISLGAGDRQVIQTPINDSLPISNCSVALLFRQLGITNVLCLFCAALTEHKILFLSSSYQRLTDACRALLALMFPLKYSFTYVPILPAQLLEVLSTPTPFIIGVSSAFQSETQELLDVIIADLDGGTVTVPECIHISLLPEPLLHRTREALSMVLDPGLEIADLAFPPSTISASSLKMQDKEIRAVFLRLFAHLLQGYRWCLHIIRIHPEPVIRFHKAAFLGQRGLVEDDFLPKVLEGMAFAGFVTERGPPYRETDVFDELVANEAQRMQADEGSKVRVLQHIKELAEQLYKNENPYPAVTMHKVQRPTEGSHLRLHQRPFPRLDEGTIQWIVDQATAKLQTAPPVVRAERKCMVPSGPPLGTLMERNGLVLANSARRLEVVRNCISYVFESKMLEAKRLLPAVLRAMKSRLARQCLTQELNLHVQQNRAVLDHLQFDFVVRMMNCCLQDCSAADEHGVAAALLPLVTAFCRKLSPGITQFAYSCVQEHLVWTNLQFWEAMFYGDVQNHIRALYLEGTEENHLLPHLHPEDGSILEIAALQCRLWPTMSPEKQRELIQKEESTVFSQAHSTTTRLPRSSGLGDAESVSNSFITNSIAGSVADSYDTESGFEDAETSDVANYVVRFINRFVDKVCTESGVTNEHLKGLHVMIPDIVQMHIETLDAVHRESKRLPPIQKPKLLRPSLLMGEESVMDGLRVFLMPDGREEGAGGSVGGPPLLPAEGAVFLTTYRIVFKGTPVDPLVGEQVVVRSFPVASLTKEEKITAQAPVDQFIPEGCAQLQLRSCTFQLLRIAFDEEVASESVEIFRKHLQKLRYPQHIADTFAFTVGQSIKPALQPKAKEKNPSLRTISKNLVKNAKRTIGRQYITRKKYTPPPWEHRGGSQQPFPEDNEDEISVDRSTLTPATLTIRPSDKMTMSNLVERACCRDYQRLGLGTLSNSLTRSKNEPFRISTVNRMYAICRSYPGLLIVPQTIQDNTIQRISRCYRQNRFPVVCWRNSRTKAALLRSGGLHGKGVAGLFKSPNTPAPGTALLYSTSLEQEKYLQAVIKSHGPIMWDGGRGWLLWKGRSPRGQESPSAGGSCAAPPSLTPGPSAGKWGSIRASGRTSSYALNMEVGSRLAGKELLGVPPNGSPSEASFLRQHRASLYIIGDKSQLRGVKPDPLQHWEVVPIEVFEARQVKTSFKKLMKACVPGNPSAEPSVAYLRSLEESEWLTQIHKILQISVLVVELLDTGSSVLVSLEDGWDITTQVVSLVQLLSDPYYRTLEGFRLLVEKEWLSFGHRFSHRGAQTLAGQGGGFTPIFLQFLDCVHQIHLQFPMEFEFSQYYLKFLSYHSVSNRFRTFLLDCDYERLELGLLYEEKGEGKGPQPFRSVWEYVERLNKKTPAFFNYMYAPEDSEVSSLSPTPHTHPRVKVRAQAAFTRLSSTHLVS
MVVVQKAKAKVERLPMALALVHTHILCEKQGKINEAYKKLQDGWLSNGDKVPPAEFAKIAAEYSECPSGKKGGDLGWFPRGKMAGPFQEVAFNTVVGATSPPFKSTHGYHIILAEGRKN
MHLLQLLFRAGPGILLLVLCLQLGTNKAQEDTREVIKLNLTMSKTDNADEEVTAELKVKTELRECMVIKTYLQGSRPVDGPFTYQYTACLCKDHPRTFYWDFKVDRRMAIAAVVHITEKEGICPDLSVVPSGQKDFYTIGHI
MQDGNFLLSALQPEAGVCSLALPSDLQLDRRGAEGPEAERLRAARVQEQVRARLLQLGQQPRHNGAAEPEAEAEAARGTSRGQYHTLQTGFSSRSQGLSGDKTLTFRPIAKPSYSPASWSSRSAVDLSCGRRLSSAHNGGSAFGAVGYGGTQPAPAMPARPLSFHERGGVGSRADYDTLSLRSLRLGAGGLDDRYSVVSEQLEPAATSAYRAFAYERQASSGASRAGGLDWPEATEGPPNRIIRAPAMRTLQRFQSGHRSRGGPGAVPGAVLEPVARAPSVRSLSLSLADSGHLPDVRGLDSYCGHRTLQRLSSGFDDIDLPSAVKYLMASDPNLQVLGAAYIQHKCYSDVAAKKQARSLQAVPRLVKLFNHANQEVQRHATGAMRNLIYDNADNKLALVEENGIFELLRTLREQDDELRKNVTGILWNLSSSDHLKDRLARDTLEQLTDLVLSPLSGAGGPPLIQQNASEAEIFYNATGFLRCAGRGGG
MIDIDSVSLPILIGGLVGFVTVMGVAIIYVAKKEQQGEQEEVDVVMDEVTETIISEEPVKKNKHQRTNDQWKAKEPTFVHPWNVSVLKGHKKEVTDVAFASDGKKFVSISGDRSVILWDVRDFENKEHKCIRQTVEYDTPTRVVFAPDCKSVVFSVKRENKICVYKLVKKTEGSGSHHFVHIDNLEFERVHQVDIQNIGIAGNAKYLMSAALDNKICLYDLRGQLLQSIDAKVSSLYDCRLSPDGRFIIVSGFTPDVFVFEPIFTRDGTFQSAKKVFSLSGHQSGVLAAAFNNSSTRAVTVSRDGKWRIFDTDIRYEAGQDSKILREGSWAPLHAATSEHVRLEMSPSGDSFAVSFKTDLKVFASEDETKDYPELKDICSTTISSIAYSSDGKYIATCGDKYVRVIRNVPEWHSRVVKLNRELPEITQEGARRRIKEQIDEAQELLKQFEK
MMMMALSKTFGQKPVKFQLEDDGEFYMIGSEVGNYLRMFRGSLYKRYPSLWRRLATVEERKKIVASSHGKKTKPNTKDHGYTTLATSVTLLKASEVEEILDGNDEKYKAVSISTEPPTYLREQKAKRNSQWVPTLPNSSHHLDAVPCSTTINRNRMGRDKKRTFPLCFDDHDPAVIHENASQPEVLVPIRLDMEIDGQKLRDAFTWNMNEKLMTPEMFSEILCDDLDLNPLTFVPAIASAIRQQIESYPTDSILEDQSDQRVIIKLNIHVGNISLVDQFEWDMSEKENSPEKFALKLCSELGLGGEFVTTIAYSIRGQLSWHQKTYAFSENPLPTVEIAIRNTGDADQWCPLLETLTDAEMEKKIRDQDRNTRRMRRLANTAPAW
MADNLLDVGPPSAKRPKLNSPLSGSDGPDLVSLFDLENNLPDELIPNGDLGMGMSSNGGPGGGGPGLNSIVPDAAAKHKQLSELLRPGSSSILGSGPQQGGMVGSQLGSVLGKSPLGQGSPNHQSAQKGVAGQGNGTTVMGFNQAMLNSGQGHGIMSQTGQVMNGTLGPAGRGRPGPGMQYQGQGMQGAQVGAGPGVGGSVLAETLTQGGPQLGAHNMLNAQQAGNMNKMGMPGAPFGQQYGQAGVQQMGAAGVNAQQLQNKTTLSNNLPQFPAELKVAGSLPNMSQTQMQQQVASVGMVPGAGGVSAGPTADPEKRKLIQQQLVLLLHAHKCQRREQANGEVRACTLPHCRTMKNVLNHMTHCQAGKSCQVAHCASSRQIISHWKNCTRHDCPVCLPLKNASDKRNQQPMLSSPGAGLQKAISAVGAGQPSATAINSAATHIDPSSMQRAYAALGLPYGNQSPAQVQGPGQQNPQGHQQLRNMNPLGTNQMNQMAGGMGVPSSDQTGMHSDSSLPSTLNNQLMPDGSVAGGMGNLPTATPLSASGVRKAWHEHVTQDLRTHLVHKLVQAIFPTPDPAALKDRRMENLVAYARKVEGDMYESANSRDEYYHFLAEKIYKIQKELEEKRRSRLQKQPCMVGSAGPQQPGMAQPNAMGPGQAVRPPNGPVPMPNMPNQIMNRMQVPQGINQFNPMAMQNAQMSQAPMGTRAPSPMSHPQQMNMSSVPPMGMSPSRMPQTQGMMGGHSNNIVAQSANQSQFLPQGQFPAAAAAGGAMNVNVGLGQPIPQAAQQPQNSNLPLNALGSLGPQLPCGPAAQSTLRATPPPNASASLQPQQQQQLQQQQQLQQHHAPTQAKVPTRPSTPASTGGPSSTPTHIPSLPGPPSVKGTPPDQSQPHTPLQPQPELPSQMQQPTSVQAQHPSTPLSHAAASIDNRVPTPGSVAELNSQQALPDMGGTENKPEVKDEEDDSNSGKKQIIVKMEDDETKPQMVKKEEPDAAEPKQEPMETEKKPEMKAEPKEEEESGANGTSTTSTAQNRKKIFKPEELRQALMPTLEALYRQDPESLPFRQPVDPMLLGIPDYFEIVKNPIDLSTIKRKLDTGQYQEPWQYVDDVWLMCNNAWLYNRKTSRVYKYCTKLAEVFEAEIDPVMQGLGYCCGRKYEFSPQTLCCYGKQLCTISRDGTYFSYQNSSPKYGLIADRYHFCEKCFNEIQGNSVTLGDDPAQPQTMILKEQFEKKKNDSLDSEPFVECKDCGRKMHQICVLHYDVIWPSGFICDNCMKKSNKTRKENKFSAKRLQTTRLGTYIEDRVNKYLKRQNHPEAGEVFVRVVASSDKNVEIKPGMKSRFVDPGDMVETFPYRTKALFAFEEIDGVDVCFFGMHVQEYGSDCPFPNTRRVYISYLDSIHFFKPRLLRTAVYHEILIGYLEYVKKLGYQMGHIWACPPSEGDDYIFHCHPADQKIPKPKRLQEWYRKMLDKAFAERILHDYKDIFKQATEDRLTSANELPYFEGDFWPNVLEESIKELEQEEEERKKEENTASSEIPEGAQADTKNAKKKNNKKTNKNKSSISRANKKKPGMPNVANDLSQKLYATMEKHKEVFFVIHLHAGPAVNTLPPIMDPDPLLTCDLMDGRDAFLTLARDKHWEFSSLRRCKWSTMCMLVELHNQGQDRFVYTCNECKHHVETRWHCTVCEDYDLCINCYSIKGHEHQMVKWGLGLDDDSNGQGGEASKSPQESRRLSIQRCIQSLVHACQCRNANCSLPSCQKMKRVVQHTKGCKRKTNGGCPVCKQLIALCCYHAKHCQENKCPVPFCLNIKHKLRQQQLQHRLQQAQMMRRRMATMAGRGMPMPSPPTSAAPDTPNSMQQPNTPQTPQPMPNQPQQQQQQQPPNHANIAQGFPNNGRTSQPPTPVPQGKPGPQSSPLHQQQSPLPNMPHQQQPQPPQQQQQPLLAALKVAKQIEMVAKAKQQQQQQQQQNYVMNGIPMNHPRMMGPMQGQMQMMQGPRGPQVMQALQQGQWGPGMQNPMQNPQGHPPQVPPQQGPMVPQQAQGAPMPQQGQLMQRPMMPQQQGLQMPGVMPPQGPSQQGMTPQQQNMPRGMPGNIAPSALQDLLRTLKSPSSPQQQQQVLNILKSNPHLMAAFIKQRTAKYQANQPQQQQQTQQQNPQAMLGSQAGMQAMAAIANQVQRPVMAPQQQPPQQAGPQSMASMGPQGQMMNAAQNGNPQLYRRQQLLRMQQLQQQQQQQQQQQQGGMPQSHGQFPQQQPGPASYSQLRMQQQMAMQGGGGPMGQLPPTSQMGQPGMGMEGPQGPQNLLQQRMLQQQQQQQMLKQQMGSPAQANSMSPQPHMLQGQAQGGGHLPGQTMANSLGNQVRSPAPVQSPRPPSQQPPHSSPSPRIQPQPSPQHGALHSSSPHPSLGGPMSGSIEQGHMGTPEQSAMLPQLNTPNRGGLSNDMGMRTGSRLTTCARGLCGATVSRSLSADVRVGQQQQRWSSRPSMWSAQRSCLNLCQQTYYSTQEVEKEPEEEPLHTIISDTESVQGSFSKHEFQAETKKLLDIVARSLYSEKEVFIRELISNGSDALEKLRHKLMTAGGETAPMEIHLQSDTVKGTFTIQDTGVGMDQEELVANLGTIARSGSKAFLDALQNKAEASSSIIGQFGVGFYSAFMVADHVDVYSRSAEPGAPGYKWSSDGSGVFEIAEASGVQQGTKIVLHLKDDCKEFSSEDRVKEVVTKYSNFVSFPIFLNGRRLNTLQALWMMEPKEISDWQHEEFYRYVAQAYDKPRYTLHYRADAPLNIRSIFYVPDAKPSMFDVSREMGSSVALYSRKVLIQTKASDILPKWLRFLRGVVDSEDIPLNLSRELLQESALIRKLRDVLQQRVIRFLLDQSKKEPEKYNKFFEDYGLFMREGIVTTQEQDVREDIAKLLRFESSALPAGEHTNLMEYASRMKAGTRNIYYICAPNRHLAEHSPYFEAMKQKEMEVLFCYEQFDELTLLHLREFDKKKLISAETDIVVDHYKEEKFEDSKPASERLTQEQADDLLAWMKNALGPRVTNIKLTPRLDTHPAMITVLEMGAARHFLRTQQLARSAEERAQILQPTLEINAGHDLIKKLQALKDTNSDLAGLLLEQIYDNAMITAGLNDDPRPMIARLNDLLTKALEKH
MALQLSREQGITLRGSAEIVAEFFSFGINSILYQRGIYPSETFTRVQKYGLTLLVTTDLELIKYLNNVVEQLKGI
MKAVENVKTTPSVAVVQTQEVKTDTASEPVTPTTLAALQSDVQPVGHDYVEEVRNDEGKVIRFHCKLCECSFNDPNAKEMHLKGRRHRLQYKKKVNPDLQVEVKPSIRARKIQEEKMRKQMQKEEYWRRREEEERWRMEMRRYEEDMYWRRMEEEQHHWDDRRRIPDGGYPHGPPGPLGLLGVRPGMPPQPQGPAPLRRPDSSDDRYVMTKHAAIYPTEEELQAVQKIVSITERALKLVSDSMTDHEKNKGKEGEDKKDGSKDRALKGVLRVGVLAKGLLLRGDRNVNLVLLCAEKPSKTLLSRIAESLPKQLAVISPEKYEIKCAVPEAAIILNSCVEPKMQVTITLTSPIIREENMRDGDVTSGMVKDPPDVLDRQKCLDALAALRHAKWFQARANGLQSCVIIIRILRDLCQRVPTWSDFPSWAMELLVEKAISSASAPQSPGDALRRVFECISSGIILKGGPGLLDPCEKDPYDTLALMTDQQREDITSSAQFALRLLAFRQIHKVLGMDPLPQMNQRFNIHNNRKRRRDSDGVDGFEAEGKKDKKDYDNF
RSEAAAVAAEGYGARYIYRGAQARSSAVVLGASRTRRRYSQSGGGAGGGGSGTALSAHRALAAAGAAEAPLPSQPLRWCSHPRSLCSSSLRSHHEFKEAFSLFDKDGDGTITTKELGTVMRSLGQNPTEAELQDMINEVDADGNGTIDFPEFLTMMARKMKDTDSEEEIREAFRVFDKDGNGYISAAELRHVMTNLGEKLTDEEVDEMIREADIDGDGQVNYEEFVQMMTAK
EERAAASRMEPTADWLSTASALGRAEEVRALLEAGAPPNAPNRQGRTPIQVMMMGSIRVAELLLLHGADPNRADPVTLTRPVHDAAREGFLDTLMALHQAGAQLDVRDVWGRLPVDLAEERGHCDVARYLRQASGDTEGRSQVGTNAAESPAELPQ
MEAVLRQQRVVASLELRKAKKDEQALKRRNITLLSCDSAFETPAKVASLTLEEIIEGVNGSDPILCFLATQAARKMLSQEKNPPLKVIVDAGLIPRLVEFLKPSLHPHLQLEAAWALTNVASGTTEQTRAVVEAGAVQSLVELLSSPHMTVCEQAAWALGNIAAAEWHLPVLLGMYIQQTRESQDLVPGLPSDGPEFRDLVISSNAIPHLLDLMTSDIPIGFLRNLTWTLSNLCRNKNPYPSKEAVMLMLPRLALLLCHLDNEILSDTCWALSYLTDGHNERIEQVVRMGVLPRLVELMTVPELNVLTPSLRTMGNVVTGTDEQTQMAIDAGVLKVLPQLLKHPKSSIQKEAMWALSNVAAGPRHHIQQLIASDVLPALVKMLRDGEFRVQKEAVWTVANFVTGASVDQLFQLVYSGVLGPLVNLLKAPDVRLLLLLLDVIACIFQAAKKTQQQERLRLLMEELGGVDRMEALLMHNNHRVGQSALTILDKHFNEVSEPQDPAPPPTPPYWGGGVLCAKNLAKKDFFRLPDPFAKIVVDGSGQCHSTDTVKNTLDPKWNQHYDLYVGKTDSITISVWNHKKIHKKQGAGFLGCVRLLSNAISRLKDTGYQRLDLCKLNPSDSDAVRGQIVVSLQTRDRIGTGGSVVDCRGLLENEGTVYEDLGPGRPLSGLMEEPAPYTDGTGAAAGGGNCRFAESPSQEQRLQTQRLRNPEVRGSLQTPQNRPHGHQSPELPEGYGETGLRPGVRCPRGRGRLGEGGGQPVPRPRVRNATEEPGGRRACDVRGQRGEGRSRGLCCSEAIVLWGAGGGGARPSPPRRKLAVLHQCQLKEPSQPPPLPSEGSLEEEELPAQRYERDLVQKLKVLRHELSLQQPQAGHCRIEVSREEIFEESYRQIMKMRPKDLKKRLMVKFRGEEGLDYGGVAREWLYLLCHEMLNPYYGLFQYSTDNIYMLQINPDSAINPDHLSYFHFVGRIMGLAVFHGHHINGGFTVPFYKQLLGKPIQLSDLESVDPELHKSLVWILENDITPVLDHTFCVEHNAFGRILQHELKPNGRNVPVTEDNKKEYVRLYVNWRFMRGIEAQFLALHKGFNELIPQHLLKPFDQKELELIIGGLDKIDVSDWKSNTRLKHCAADSSIVRWFWQAVETFDEERRARLLQFVTGSTRVPLQGFKALQGSTGAAGPRLFTIHLIDANTDNLPKAHTCFNRIDIPPYESFEKLYEKLLTAVEETCGFAVE
SNHLELQVSASGGTEDVGNLLENHFSAGDASLEEKERALYAEAAPQEKNLLLHSPDGREAESSEKTATGASTTAPSPGSDPDASLSNASASAPPGDPVELPGASALPPEGEEGTGEEGRPELSAREGSPEEAEGQAGNGVVTEEAKEVLGDSPPQGAAAGTAEPEGTGAFPVAVETAGEGIPGPDQGPEGPDGVMDVDTKAREGPEDQGEPGPAVETGGTQEDRPLEGQAPGMLQEDLEAASSEEEGGGLSRGEEGGVPSQEESEEDSGSGASSEEAGDTSEEAGEPQEAAGAPSPGDEGAQQSSEEPNPGPEGDEAPEAKAEEPVEGAQASLPPSSCLPCPAEEAEDVSEEAPLRDRSHIEKTLMLVEDKPADDYSAVLQRLRKIYHSSIKPLEQSYKYNELRQHEITDGEITSKPMVLFLGPWSVGKSTMINYLLGLEDTRYQLYTGAEPTTSEFTVIMHGPKLKTIEGIVMAADSTRSFSPLEKFGQNFLEKLIGIEVPHKLLERVTFVDTPGIIENRKQQERGYPFNDVCQWFIDRADLIFVVFDPTKLDVGLELETLFRQLKGRESQIRIILNKADNLATQMLMRVYGALFWSLAPLINVTEPPRVYVSSFWPQDYKPDTHRDLFLKEEISLLEDLNQVIENRLENKIAFIRQHAIRVRIHALLVDRYLQTYKDKMTFFSDGELVFKDIVEDPDKFYIFKTILAKTNVSKFDLPNREAYKDFFGINPISSFKLLSQQCSYMGGCFLEKIERAITHELPGLLGSLGLGKNPGALNCDKTGCGETPKNRYKKH
MPDVQRSGAGTERGSGQGDPPVPSPPPDSRSAYHVERASGHVRSARPGEYVMSLPAEVTLRHYQLWRQFILSKKPFVEFAVEQKGGMKTVELTVVGRERKGLLAELSDKLRDYGFNIVAAKLFSLPSDSIMDIFRLDDADGVLEDDARASQLYDELMRVLTGESRAAEPVSSARGAAPRGSSRETVPVPPALSSTAPAGNEDIPKAPPARMAAAAAIANAEGRLAAASGVERSLSNIALSDLEQRAREVADRRYLEARRDADREFLRHGSVLYRYSFSSGKRRREHVYVDIESRELRWSSTIAGHSSAGDTQFRTEAQESAMNRPEKPIRIHSVSLDTCERILHGPQSTVFATLGPDRIPDPDWLCFSLVLNERTVDMAAITEDELMAWIFGLQNLCERIRPADRLTRHAVLVNRARMKIRWIAHEHNMTRRAFLLRNLRCHGLRLRAEENSVESGLVFAPQRPLATADGSVRGAAGAGPAPDTQVTLQVATQARTIGPVTESNPMLSERDAGPNASVTELAELVRRLRNELEVSKDRIKVLKTKLRDTQKTWEIDFAEIKLQEKIGSGAFSELYKAEWRASIVAAKVISVEKGAESVIQSFCEEVNVMSKLRHSNILLFLGAVPRIPRLAIITEFCFGGSVYQAIRLPAWRRLQHADLVALARDTARGMAYLHACGLIHRDLKSQNLLLDKPLSLGRPTVKVADFGLARSLATAASESSASTSSSAAGVMTAETGTYRWMAPEMIRHERYTEKVDVYSFGITIWEFFTAEIPYATMTPIQAAFAVADKGARPPLRSGPDSKSAWRIPSQWAQLMEQCWKEHYSERPSFQQIVEWLNKMENEDPRYPSRWLSTSTSTDRTPQV
MADGSAQYTDGPTTLLASINGPIEVKPRDEIPLEAYLEITIRPSAGVTSVREKHLEALLRSAISPLIIRTAYPRTLLQITLQVIQHEQASMAYALHTLLTSAIVVVMLALVDAGVPMRGMLAAAFVEEGDGSAAHVFGYAITGGGGGWGGIKEGLVFVESDGVFDEKGFVAASEVGRKKCLEVGELMKDWVREKVGKDMKYRLK
MPAFRGKQIADHLYAPNGASARSVDDFTTLSKKLREELKSANVRVGRSRRHHVAAASDGTAKLLLRLDDDRVVETVGIPATENGKNRLTACVSSQVGCPMRCTFCATGKGGFARNLAPHEIVDQVLALEEYFGQRVSNVVFMGMGEPLLNVPNVLKAHEALNKEIGIGARHITISTVGVRGSIEKLAHAQLQSVLAVSLHAPNQELRETIIPSAKVYPMEDLLQDCEQYFVATGRRVTFEYTLLGGINDQPEHAKELGRLLYARNLASHVNLIPYNPVDDSDYQRPSRATVYAFRDILEGLNVPASIRQTRGLEAAAACGQLRNAFQKNAIVGDLAPATT
MAKPRRGRSASRSSSGSSSRSPSRSASSGSGSSRSRSRSRSFSSSSSPSRSRSPPAAKARKASPAPESVVLHIDHLSRNVNEAHLKEIFGNFGEVVNVELSMDRMVNLPRGYGYIEFKKRTDAEKALLYMDGGQIDGNVVKLRFTLAPRQRASSPMKAPPPPPKRDVPHNEKGAPSAEKDVQQRRELLHLGGFVEAHHHADAPLGPLDGGHHHHPQGGQEALLEEGYHLHVVIAVLPRLVVPLIHVPDQFLLEGTKKGIKEPHPPKAS
MKKSRSETQKLTDGLVDIGNLAQWSSSSEKSGFPIRLVRDDNVESYWQSDGSQPHTIHVKFVKRVSVKFVSLYLQYTFDESYTPERLRISAGTGFHDLELVTTVQLEEPTGWVHVPVGDFGRNGLLDANLIEVKILGNHQNGKDSHVRLIKVYAPETHFNFSIDELPYTSIQFKSRNQLR
METATATPGAARKRRRRRRSQSPPPAGEGPSEPKLSKLRFGCGGGGGGGGGGTRSGWENLDLVLSLQGKELSLERKIELTFNFTSTESNWSNHGRRLDIVQLLRAVSFIGNWVQSILILPENSKKTSEPFDPVLDYRCWAILRVCIEKKPSISISPNVLKSLGRVARNGLNRVDTGALYDDKESFDLFGHVLGCMSSVFSINTRTFFNAGVDLWASCAIEVISLAQKVSHNERNGCTVLWNLGNCLFEQFSSFLRFYANPKNIFRTFVDRILDPLLELLVLLNSQVNSLTHKQDRTMLKVVEEILSNGLFHPQHLSGYFGLKNLNKSSTSRDVIGSYHRHLFERFKAIKAENKSVMLAGFGYLLQLFVRRSGNQRASLGPRETSLQKSSEGSEEPHHHRESLFEVFMQFMEPLILECKSYSEKNFSNLGVTKLVEVHCMLKSINKVLTTVIEEKIYVPTEDTSEGSYFEFLQDIYRVLVSMAEKMYEFWVSAVHLEDANVKKMLPLMFAEIVDAVRHLLDIEYKVMGWDLVKLWLMIFALSATNASSKDIKPCFLLASKISGLSSQVICTFSELRQVSFSIFTLCGAVRTFRAAVGTGVAASSFSVSSLSSDKCLESLAALLSSQTLRDAIRTSINSMPEGQSSRCIEELTLDLTGTLKWMRTCGLLDVKLEVQGESSLVTRDSVFGQRAELLGRHLSEIYTNVLESITVTTSNSTLVAKSVERLVDAIRPNLCHLVRNESNSSSEFVYSVIGKHISNKQGANWQKIPSLSWLYVFFFRIYMSCRSLYLQSIGLMPPDSAIEATELVGNSFVVCCGKEWTNSANILAEGYFAWIVQNSFPLFDAIEILTQSLSRNCSGFTLLVFILHVMALQRLNDLNRQINAFDFLLEDDTDQFDKENSEGTELLKKSSFLEATQLTSFMMSYVRLLSSGETGSFWCYEISSSWDSSLCSLDEFSFPIATWQLLCENIDIWSPHASKKDLKNFFSNLIKFAFVEKRSCKDVENSGSQSSHREITLCNVSVQLLCDTIIYDRKNLVSGFCHALKKSVLSFVTDANEDNDLLDSPPDLVDILTKLENEKFFSTNSDVTHTNGIDKLWIFPGFHANSKSLLQLIAYILHLERLLLLAMVCHRYESCNSMGLLRLFVCCRRAMKNLIFNFGKEFPELKQYSAFSKIFGGSCLIWLLRSVQELVSLSHKIFEEHTDELKNTIFSLVNKTSEIFSTLTNMNSVFYLLGAKKQIISSSGESSTPKHDDQAFNILENSALEHVKIMAELLEKSTTGIPVTVKGSQCVIKLENCYDTVCWDRLLCTMSCIRGFLWGLISALEGTCKDYLSSPEERNVMFQYASRFSGCVAKFEAFVDICMHVLFMETKDCELADLISVHLPQELDCENNSLNITAIMDEWTRHQPEENGFHSDGVLNISTETRGFDLPKVQFVKGFLLENLLSGEGPSIAFTLRELYNASAAIVKLKGILSFPSEICSPFQKLPLGPMVATAYIALHKLADMSNWPDMFSLLWIDGILSYLEAVGNILALPEINMSKELYTQVVNAHLRAIGKCILLQGKNATLPTHEIGSSTKTLYLQNRSGHVVAKGIINRQNRLNSLKSRLRLSLGKYVNVSSNMHLNTAVQVIERALVGVNRFSHSIYEINTGNCDGGTVSSDVAAGIYCLYLVLETVPESNWSNHGRRLDIVQLLRAVSFIGNWVQSILILPENSKKTSEPFDPVLDYRCWAILRVCIEKKPSISISPNVLKSLGRVARNGLNRVDTGALYDDKESFDLFGHVLGCMSSVFSINTRTFFNAGVDLWASCAIEVISLAQKVSHNERNGCTVLWNLGNCLFEQFSSFLRFYANPKNIFRTFVDRILDPLLELLVLLNSQVNSLTHKQDRTMLKVVEEILSNGLFHPQHLSGYFGLKNLNKSSTSRDVIGSYHRHLFERFKAIKAENKSVMLAGFGYLLQLFVRRSGNQRASLGPRETSLQKSSEGSEEPHHHRESLFEVFMQFMEPLILECKSYSEKNFSNLGVTKLVEVHCMLKSINKVLTTVIEEKIYVPTEDTSEGSYFEFLQDIYRVLVSMAEKMYEFWVSAVHLEDANVKKMLPLMFAEIVDAVRHLLDIEYKVMGWDLVKLWLMIFALSATNASSKDIKPCFLLASKISGLSSQVICTFSELRQVSFSIFTLCGAVRTFRAAVGTGVAASSFSVSSLSSDKCLESLAALLSSQTLRDAIRTSINSMPEGQSSRCIEELTLDLTGTLKWMRTCGLLDVKLEVQGESSLVTRDSVFGQRAELLGRHLSEIYTNVLESITVTTSNSTLVAKSVERSLYLQSIGLMPPDSAIEATELVGNSFVVCCGKEWTNSANILAEGYFAWIVQNSFPLFDAIEILTQSLSRNCSGFTLLVFILHVMALQRLNDLNRQINAFDFLLEDDTDQFDKENSEGTELLKKSSFLEATQLTSFMMSYVRLLSSGETGSFWCYEISSSWDSSLCSLDEFSFPIATWQLLCENIDIWSPHASKKDLKNFFSNLIKFAFVEKRSCKDVENSGSQSSHREITLCNVSVQLLCDTIIYDRKNLVSGFCHALKKSVLSFVTDANEDNDLLDSPPDLVDILTKLENEKFFSTNSDVTHTNGIDKLWIFPGFHANSKSLLQLIAYILHLERLLLLAMKQIISSSGESSTPKHDDQAFNILENSALEHVKIMAELLEKSTTGIPVTVKGSQCVIKLENCYDTVCWDRLLCTMSCIRGFLWGLISALEGTCKDYLSSPEERNVMFQYASRFSGCVAKFEAFVDICMHVLFMETKDCELADLISVHLPQELDCENNSLNITAIMDEWTRHQPEENGFHSDGVLNISTETRGFDLPKVQFVKGFLLENLLSGEGPSIAFTLRELYNASAAIVKLKGILSFPSEVCRQICSPFQKLPLGPMVATAYIALHKLADMSNWPDMFSLLWIDGILSYLEAVGNILALPEINMSKELYTQVVNAHLRAIGKCILLQGKNATLPTHEIGSSTKTLYLQNRSGHVVAKGIINRQNRLNSLKSRLRLSLGKYVNVSSNMHLNTAVQVIERALVGVNRFSHSIYEINTGNCDGGTVSSDVAAGIYCLYLVLETVPGNKRVFKRTVPGLIGALFNIVLHLESPFIFYTERMPVHYPYLHPDAGAIVLMCIEVITAFVGRHSFQIDSCHVSQCLHVPMTLFKGFKHLLSCRNMPHSCNQSEEQLAASNEYILDRQFSVDIEVARCVAVLEDSVNILLSCLESPNPKMMRQQRELLGKHSMYFLAGYISMYSGQGPFQTGITREIDEALRPGVYSLIDICEESDLQLLHTYLGGSMPNNFCKSGAGLQITLPVSGQNLVKLAKGFLEHLMLIRLILHLKLIKLICWIWNKMKRSKQENELSNQDEKDLVICSLWLLFHKSQLGSSIGLILSRPYSILLKLNLFSPKVLTMIKMIRF
MAGQEDPVQREIHQDWANREYIEIITSSIKKISDFLNSFDMSCRSRLATLNEKLTALERRIEYIEARVTKGETLT
MAGPQVQHSQRPNSAYYTGLNGGSGSGGGGGGGGAGGGGAGGGSSAGMSSSASHTGLHALRQVSNETELIYRGSHSNGTVNELPSSAQHHLLTGRAVQQHQQQQQMHHQTVSSIAGTGSSVTDALISTINSGGGGGGPSGSSCSTAALGIKKSSTQRSIEIIVDASQCGKELVASGPGSGAAGSGAAIVSTLDVEDVEQGGGGQESSSSHRKSSRHRHRPLHRRLITYLRNLFQGSTTQNDSELEEFETPARYRPDSLSALSRATRFTEDEIKRIYRGFKAECPTGVVKEDTFKVIYSQFFPQGANPTLYAHYVFNTLDQDHSGIVSFEDFVQGLSILSRGSVEEKLRWTFSLYDINGDGFITREEMTDIVTAIYELMGRLPDECPEEEKIKGKVEQIFQKMDTNRDGVVTLEEFLEACRNDDAISRSMSYTVPRRRRHQLSAQQQHLQHQKHQQQEPEKRKSNHKTKNKQQQKQQQPHSTRHQNCCHIIDMDGDSTTSTTTASAATGTTLNCNVLYDYGAAEEDDDDQDEDDEDSDEEYRSFVCRHCQRSQSVVQQPRSNRRSQSQSKSRKRSKSRKRHQSKQGHHQGQQGHQGHHGQQLTRWPEINVANEQAIRFRCPQVGPQVGRDLHTPQPMHFHHPQSQSQKAKSKSRPRKHRACPPASLSKAGAAAAAAAPGPPAPPAPPADPSQLPPSEQHPLAPLNVIVGGAEVEVDPQQPQPPTTPDSPSLVTVSTWYTVAKQGVSC
MNPLTQIKNIQKATKREIETGTQDSASWHAKYKHSAYIFAGGLDYDLTEGDLLAVFAQFGEVVDLNLIRDKDSGKSKGFAFVAYEDQRSTVLATDNFNGAKVAGRTIRVEHVDNYKKRKAELEGEDPNAVEDDEEGARPEEAEEGGRRREEAAGGRDAQAGRSNNGPGRGRSPPPASGGRGAAPADAPWMGSGSIFALLEEARQLEQSKKGTKGVEPKIKEEPGVSGRGTAPPGPMGPPRPPKDRERERDGDGGRERARSGSAGPSFGPPRPPPRGGGGGDEGPGPSNGRGGADHRRRHERDGRDSRELDRDRDRERAGGDGYGRGERPDDRRRGGSSGAGADRSRSRSPRRDRDRDRGRVDDGGRGSRDRDWDRGRDRSRSRERERGKDRR
MKTYDYINRVVLTLPLPVYEGLTLSMKIGRGVTDLKDVLWSGSLTFKHALSTSAANVDENASVKKYASYTVFKGKAALSISPILPLFTKVESGGSRVDRNGSVMLTFFPAVGQRKYDYTKKQLFALSPTEVGSLISLGPAESCEFFHDPSMKSSTLYRAIIFSLSTTISKTNERLSVPVTKAEFAVMRTALSFALPHIMGWDQALSTHPQSTSTSASKPRFERPNPASEWDRELSDFMVPKEIEVRMKSTMKPLVSVQCTYRFMANVYSRLSYNLRLMSSVAVQSCGLCKEPQRTRTGYTQRIGYNPAETNPCSVMIPDTTFLSSTTGRNCTGEGGDSIFSMASTAIASAVIVLGFLKEVKQAC
MSKSFQQSSLSRDSQGHGRDLSAAGIGLLAAATQSLSMPASLGRMNQGTARLASLMNLGMSSSLNQQGAHSALSSASTSSHNLQSIFNIGSRGPLPLSSQHRGDADQASNILASFGLSARDLDELSRYPEDKITPENLPQILLQLKRRRTEEGPTLSYGRDGRSATREPPYRVPRDDWEEKRHFRRDSFDDRGPSLNPVLDYDHGSRSQESGYYDRMDYEDDRLRDGERCRDDSFFGETSHNYHKFDSEYERMGRGPGPLQERSLFEKKRGAPPSSNIEDFHGLLPKGYPHLCSICDLPVHSNKEWSQHINGASHSRRCQLLLEIYPEWNPDNDTGHTMGDPFMLQQSTNPAPGILGPPPPSFHLGGPAVGPRGNLGAGNGNLQGPRHMQKGRVETSRVVHIMDFQRGKNLRYQLLQLVEPFGVISNHLILNKINEAFIEMATTEDAQAAVDYYTTTPALVFGKPVRVHLSQKYKRIKKPEGKPDQKFDQKQELGRVIHLSNLPHSGYSDSAVLKLAEPYGKIKNYILMRMKSQAFIEMETREDAMAMVDHCLKKALWFQGRCVKVDLSEKYKKLVLRIPNRGIDLLKKDKSRKRSYSPDGKESPSDKKSKTDGSQKTESSTEGKEQEEKSGDDGEKDTKDDQTEQEPNMLLESEDELLVDEEEAAALLESGSSVGDEADLANLGDVTSDGKKESSDKAMKKDTSASAAAKKKLKKRRFPGSMEGFVTLDEVGDEDDSELQKLRKSGMTFKSGDKNDDGLVEIKVDKIEELDQENEAALENGIKNEENTEPGAESAENADDPNKDTNENADGQSDENKEDYTIPDEYRIGPYQPNVPVGIDYVIPKTGFYCKLCSLFYTNEEVAKNTHCSSLPHYQKLKVRLNVKEESSLVKTTYRNKWDI
MPTPNRTRKRRHGYETVKPFDETLPATPEVVTQAIDPEPGLAVLRRSGIRSSSHSHNSDTEPRNVSPRWIRTGSELSLSNYENDGDIDSMRSSDTADTMSISSEMSSIVGDGLQSGYHRESNISVRESWHGDPSNDILRKRMYRIGLNLFNTKPSKGLAFLVEHSFVANTPPTVASFLLNRKGLSRQMVGEYLGNVQKTFNQEVLDSVCELMSFSGLELDEALRLFQSQIKVQGEAQKVERLVEAFSQRYCTCNPKLINSLRNLDSIFILAFAIIMLNTDLHSPNMKHEKRMTEADFIKNLRGIDGGEDLSEVLLKNIYNRIRENELITLDDHVTQVLQVESNIVGKKPVLAVPHRRLVCYCRLFQVTDPAKPQKMGLHQREVFLFNDMLLITKILNKKKVGTTYTFKMSFSLHDMSFLVFETMYFPNGIRLINQTDNKVLITFNAPNESDRNKFVTDLRECIAEVQKMEALRIGAELERAQVPSPPQSRTNSALFVDSKKMSTSMQNLSDTATKRSTTSSLTGDQRPTSMYNLHANENNNNSVSKSTKSESDRSPNRNGSRILGTLFSSSGKATKRTSRFYAPHQEARANQNGSLPSVVLTEHSHTDV
MQDEIIDFFRSPALLFYMTLMLTICVVNGSQQVGEVVETEFHAYRLHQYEISGNIYGCKNYRVSYEAVSLGARTLRRTMVTTWRDLLTTDVDDMWALSTGAVLIFIPDNLDELNDIDRKAFIDLEAKLLSAKTDLAVYVAPFNDDAVSILHDVNTRSEKAPTALQHLLQSLSGNTISITSSDQSPELPPSYKPLNIVGRLSSGDRAAPTIAFVAHYDTQSAVPGVSPGADSNGSGIVALLELLAVLSKFYDSPSTRPPYNILFIWTAAGKLNYQGTRHWIDEYQKGFDSADYAKSGLSRKGFSDDRVDLAICIEAIGRKTGGFFMHAGKTPSENSVAAQLLRRLKYFSSISPKKNIELVTKKISLTTVSAWEHEKFNIKRMPAITLSTLPSPSDPARNSILDLPSALDEDELIDNIRLIGEAVLGYILDLPESGPSSDSRVKSEATMLSKDAVDKQRVHHFIRQFASRPRPVGDQRATESITSNLASVAAGYGNVFKSAVTITDAKAFGVTQNRLVAERVKPAVFELVIAAGVFTYLSAFYYIATHSQNTIEGTVAAIRKSIF
MPSPRPVLLRGARAALLLLLPPRLLARPSLLLRRSLSAASCPPISLPAAASRSSMDGAGAEEVLAPLRLAVRQQGDLVRKLKEDKAPQVDVDKAVAELKARKRVLEAKELALQPKDDIVDRAKMEDTLKRRFFYDQAFAIYGGVSGLYDFGPVGCALKNNIIQTWRQHFIQEEQILEIDCTMLTPEPVLKTSGHVDKFADFMVKDVKNGECFRADHLLKAHLQKLMSDKKCSVEKKSEMESVLAQLDNYGQQELADLFVNYNVKSPITGNDLSPPVSFNLMFKTFIGPGGNMPGYLRPETAQGIFLNFKRLLEFNQGKLPFAAAQIGNSFRNEISPRSGLIRVREFTMAEIEHFVDPSEKDHPKFQNVADLHLYLYSAKAQVSGQSARKMRLGDAVEQGVINNTVLGYFIGRIYLYLTKVGISPDKLRFRQHMENEMAHYACDCWDAESKTSYGWIEIVGCADRSCYDLSCHARATKVPLVAEKPLKEPKTVNVVQFEPSKGAIGKAYKKDAKLVMEYLAICDECYITEMEMLLNEKGEFTIETEGKTFQLTKDMINVKRFQKTLYVEEVVPNVIEPSFGLGRIMYTVFEHTFHVREGDEQRTFFSFPAVVAPFKCSVLPLSQNQEFMPFVKELSEALTRHGVSHKVDDSSGSIGRRYARTDEIGVAFGVTIDFDTVNKTPHTATLRDRDSMRQIRAEISELPSIVQDLANGNITWADVEARYPLFEGQETGKKETIEE
MSESQTEERCLENKQLTTASSSSVSEGGGSAVVKSPGISSPAPSSPTNRRTTGPIRRAKGGWTPEEDETLRNAVAAFKGKSWKKIAEFFPDRSEVQCLHRWQKVLNPDLVKGPWTQEEDDKIIELVARYGPTKWSVIAKALPGRIGKQCRERWHNHLNPDIKKDAWTLEEELALMNAHRVYGNKWAEIAKVLPGRTDNAIKNHWNSSLKKKLDFYLATGKLPPVGKNGLQNGTKDMNTPGTTKNLLVYSRKGSDSTATSSGTTDICKPDDDGKDQLESSAPVQDMAASSSVVRNESADSFDVNPCCCNSELGAKFESCRISSANVEDRVDTQSRKDTPNYGSLCYEPPRLQEVTSLDTDHSNKKGMQRHEWTSTPIRSPISFFTPPCVKGSGLSAQSPESILRIAAKTFPNTPSIFRKRKTRPQSLTLPP
TTSATLVELKDLIPGLNHRVATAEQRVSNMEDAQQDLNHEVMELRKHIADLRSKVDDQENRARRNNVRIVGFPEGVEHGRPIKFLQETLLELLKLPSGTSLEVKRAHRSLAPEPAEGQRSRPFIVKFLHYQMREKILTTARSLDTLEWNGSRILMFPDLSRDLMERQQKFMPIKKVLREKGLKYGLFYPATLKLTCDGETRSFTEPKAVEEFLQQRK
MSDSAEKNKDTMESGDGNAGAQTNGLDFQRQTVQTSAITNAQAQALLQQLTLTPAQQQLLIQQAQAQLLAAAVQHSANQQNTTTGATISASAATPITQIPLSQPIQITPDLQQFQQLQHQNLNLQQFVLVQPGHPIATQLQPAQFIISQTTQGQQSLLQAQNLLTQLPQSQANLLQTQPSITLTTQPATPTRTIAATPIQPHSQTTPKRMDTPSLEEPSDLEELEQFAKTFKQRRIKLGFTQGDVGLAMGKLYGNDFSQTTISRFEALNLSFKNMCKLKPLLEKWLNDAENLTSDQALSSPSALGSPGMGIEGLNRRRKKRTSIETNIRVALEKSFLEQNQKPTSEEITMIADQLNMEKEVIRVWFCNRRQKEKRINPPSSGSASSTPIKAIFSPPAPMVPSTASLVTSNTPTTLTVNPVLPLTSTAVTSLGFTGTTIGAATTNTASVISTAPMVTSAVTSPSLSPSPTAPPTTGSEASGTQESAVVTQAPSSLASSMGAGQVMVTASGLSAALQSAAQLPTSASLAAMAAAAGLSPGLMASSQFAPGGALLSLAPGALGSALSPALMSNSTLATIQ
RLALSLLPRSMGHRTLASVPALWASIPCPRSELRLDLVLASGQSFRWREQSPAHWSGVLADRVWTLTQTEEQLYCTVYRGDTGRVGRPTLEELKVVRQYFQLDISLAQLYRHWSTVDPHFQEVAQKFQGVRLLQQDPIECLFSFICSSNNNIARITGMVERLCKAFGPRLIQLDDVTYHGFPSLQALAEPSWRYI
MLLDIFDENLHPLSKSEVPPDYDKHNPEQKQIYRFVRTLFSAAQLTAECAIVTLVYLERLLTYAEIDICPANWKRIVLGAILLASKVWDDQAVWNVDYCQILKDITVEDMNELERQFLELLQFNINVPSSVYAKYYFDLRSLAEANNLSFPLEPLSKERAHKLEAISRLCEDKYKDLRRSTRKRSASADNLAAMKWSPAIIS
MARKLKSTEAASTSKLDKPTPAPSTATATAGLLSDSGSDSDSGAGSSSSASSASSKGKKKKENKSKDRLSLNQSFATSYKLKKQTEELSKLQDKYGTKLDQLSSNDEEDSEASTVYSDDDSDAELVTPQVDVAIFKTLAKIRNKDPEVYEPQKMVFAEEEKGLASTSGTASTKPKTSSSKPVLLKDYQLQRMLADPTHSQIDDESIPDASFQPPTYAQQEQALKEQVKQAFFQANGSDDQDDGDDDDAFLVKRTQTKDEAQKEQDEYTQFLKTNLGAKAVKEALHEEEEFLNDYLLHRGWIDLKAKKNRIPSYKEITGCNDDFDDEIEHVQSLAKDGKKARQLLAESSKAGALKAERAEGEEEEEDETRLDPGLHDSSDSEFEEQAEEFEHKYNFRFEEAQGADLVTHSRTAMSSLRKPTTATTARQRAREAAKAKKEQEKLERKEEVRRLKALKRKEVEAKLAKLIEAAGEGTKGLDAIDLEGDWDEAEHDRKMQEIYGEEYDQGDDEGFKPTWDDDIDIGDIEEVGDDELGFAHDGEDGDEAMERDCDEGEDEDGEDGEGSGNKKSKRQARREARKKRKGRDEEGLPVELLEAARQGGDEARKRVVDAMVDDYYALDYEDKVGDIATRFKYAKVEPTGYNLTAEEILLATDAELNQFMSLKKLAPYRRSDEEKVKASKQKKRLKELRDSIKARKWGDELPADGAEPPRKRKKHSQETGGSTSKEGGAPKKKRAGKSERKRKGKSAGTSEAGDDA
MSEAALVPPALSTNQTEETFNFQQYELLRQDRAAHLGPGITDLASLKERIRSYYAIESLADHLNSHAEYRSITLQFPDDLLFDSALVAEELQALLPDLQCARTDAPAQADTTCSCGTQKTCADSKDSADGRKIWILADTAYSPCCVDEVAAEHVQADVVVHFGDTCLNPVETLPVVYIFGEPYLDRAKVISLFTERYDKDAKVCLMANAPYSRHLESLSGELSQLGYSNLVFTDVALPDTPNAAATILGVSDSHPISHKLYASGDRVYYGAKEQLLCEEQLQSFELFHIGLPPDPRLLFLSTKFQGVTAYDTQKRQIAKGPFPAMMRRYRFMHVARTASTIGILVNTLSLKSTRSLISSLVELIRSCGKKHYMFVVGKPNVAKLANFEPVDVWCVLGCGHGGIVLDHANEFYKPIVTPYELTLALAPELSWTGAWVVDFNTVIDGISADLGLQAGAIPAENVPEFDAVTGKYVGNSRPLRELNHLEIESPQESITTGSTELVKKFSGALTIGSTVSTSAQFLQARQWTGLGSDFNAEDSYEEEGATVEEGLSGVARGYQYDVSNAEHTDADVPKTSGRVMNT
MPKVKRSRKPPPDGWELIEPTLDELDQKMREAETEPHEGKRKVESLWPIFRIHHQKTRYIFDLFYKRKAISRELYEYCIREGYADKNLIAKWKKQGYENLCCLRCIQTRDTNFGTNCICRVPKGKLEVVRAYLFIYLFTVFIIILQYLSNTPKVAIFLALSPALHTFFSIESCKLAAISFPDYMDSGNQTVKGPCGTG
MNPPCILLTNDDGVTSPGILLLAKRFTSWGCKVIVVAPDTDQSACSHRLTMSSDLRMKQLRNFGENIFSVSGSPADCVSVALDPNGLLYYKNLVPTMAISGINLGPNTSHDVLHSGTFAGARHAAFYGVPSVATSLASNDMREENILTAVEATFQLCSKLLTFLPQRPKNFQRPLSTFYRRRVEESLTEDQYFDLLLQCFQTGDLLLNLNVPSKWNGKFLSTSLGGVFYRDVLQRVSEKEENSRSTEDEIFRLVVHGGIDFVPDERLTDIEVLRKKFASITCLSTWPETHPFEIPCSVLKYALQSSKNGFPTWIEKALELQSQL
MDFSFSFMQGIMGNTIQQPPQLIDSANIRQEDVYDAISEPGDEGGPPTYESPLESGFSYPPEDLPVVANGYPTGIGTYEHQAKFALYSQYPNGSANGYGAIRNYSDHGLLLGEGTVLRTPVPHPAHTHPHHQHQQQHHQHQQHHHPPNPQLIPQQHHHHHPPHPPAQSSHLLPSVFPPPPPLLLPTSPPPQPVHNTNAAASHPLAHHSAVVTPRKTEKSSPEIKIKIIKTYQNGRELFESSLCGDLLQEFQANQTSPRRHEQKKEKRKKRSGRQAAALGVAAAAVAFPEQVEQDRTDQIPGPPQLSEGHSVLQEPQPVVTIRSPNAEPKELKVEKHFPSVITSTGVCVEYEIGDLVWAKVGTFPWWPCMVSSDPQLKVHIRINTRGHREYHVQFFGSVAERAWIHEKRIVVYKGASQFEELQAETLRKTTNPTERQKLLKPQSQHERAQWEVGVGHAESALLMSREERNENYTFIYIDKQPGDEPEPVSSPTTKTKKLARPERRARRSRSAREEVLPRRQQPRRQCSITSAEEHSSSNQADADDSDHNEPPSPEESTPSPREPSPPPVRTPWKTAAARKLLPLSITMKKLNVEIIKCDWQLPKVKVEPLPKQVEEEERTMVQSPEGSSDKAEACSSEEERAASPTTWSDPESGEHVCEVFGDSLLSCEGDCNRLFHPECLTSAGGTEGETICTECRTGKPGPSPIPSYRLLVHDHTDTVLSSYTFKSHYLLTESNRAELMKLPMIPSSSSATKKNVGKGGRLLCCEACPASFHPSCLNIEMPEGVWLCSECRAGKKPHYKQIVWVKLGNYRWWPAEICNPRLVPSNIQSLKHDVGDFPVFFFGSHDYYWIHQGRVFPYVESDKNFAEGQVGINKTFKKALEEAAKRFQELKAQRETKEALEQERNSRRPPPYKLIKANKPVGKVQVHVADLSEVPRCNCRPTDERPCGQDSQCLNRMLQYECHPQVCPAAERCLNQSFSKRVYPDTEVIKTSGRGWGLKTKQDLKKGDFIMEYVGELIDLEECRQRISHANKNHITNFYMLTLTKDRVIDAGPKGNLSRFMNHSCSPNCETQKWTVNGDIRIGLFTLCDIAADTELTFNYNLDCLGNGRTSCHCGAENCSGFLGVRPKSAVVMEREEKVKNSKLKAKKRKLKLESRQTHEYYCFCCGEGGELVMCDRKDCPKAYHLLCLNLTKPPYGRWECPWHQCSVCQRPASASCQFCPESFCREHEAGQLKVSAQDGLPCCSKHDPAQTGQARVKQEQPEPGEEEAEEEEEEDV
MAPGLRSGRTGHPRVAGTGGADPGGCSPQRTDAGGEGRCLRTRLRVGAAGMLANCLLSVAVLLLLVRCSLAAEEKSTYDASGSSPLPSDPAVTGVPAHPSADLSVAEEVPFPVVHSDSHSDTDAEGLSGQPAFSSVLTMMAGTVKHPVSLDQSRTLPTITRDEIHTTQWPSHNSSQGSDMSSSSSHVGASSGLTFSMSQKHATPPQTADYTVSRLSHVFFTNGNNIVSSFPSSTELTPIMSSPSPSALSVLSSSVPSFVLSPSTEWIDKALQTETAALSARSQGWSDSLTIPQSTTQSLADLQSVRRERQSKTSKRPHSSSETSIDKSNKVTTHSSVDRIYTMSELYTRIATPKEIRTPATSTYTPYSTPNYSQNLLKTLYRPTQMQNPGMNFVPANNLEMNASFPTKLESRAVQRQQGASQDPTSALLSAHPKGYSISSHITQWLLNQTAYMEKEFKTAGDSRTFFHESHAIMSSLSSHVGTPTVSPVMAITPGESFFTVSLETPPGKVTLSEAAITKLTGSHSGMMSSEHASNPGDLPIAAGHSSPRVPATDVIYNQGEITAAELRSVSTHAHLNNSVSLTQLKPDSTTRSIPSLSTRTGTTSSALESDLLNLRPRNVQESVTGSSKGITHLHIDYTTSKTLFPSNKIESLSGSANDIIYTTRSHSHLSQPTYNPNYNNIDELSSRSEIYFANQPKSISSLQITSSEGPLQTRPLPDFFHKLYTLSLTSQKSEEAVVSSDETSSHIKSEGVTEIHTRAENSKILQGSPLFNGNNESSLISDTMFYKKETPSVFTTRFPSLGTKTDFFMLTKGSAGSGKISTEIPFLPVTAEPLMRVFHRDNVTSVGHNEPSEMTLTQTTNSFSHSQGPITSVNSNKSNFHLGRETNMPSHVSPAVTTSSSDGQKGMETWSAIFSLGTKLMAPYTEWKTTKPVPLESSGFKLESTSITFDRVKSNLPTVGPSFQNPKLEDGQERNVYMLNSADSTAVASDPYPAHPTGDYPSFATSDYKKWSLYPANFKSSMAVNVQQDVFLPLTHITTDSAAFSQAAHVELIYKSRNSPSLTAVPSLESAFDSAVTLSNSPVHSISDTDSNSKTTDSILKTSTFPADLISSFPSYHSLSSSSSSSFSSPSSSPLSSSYIRPTTRKATMDQGTASLAVSLNVAQSSFPSSSPSLISSLDSNHSLVVTETFVLTEAETDELTAGTSKTVGLTFPKEKEASLSPSQSVRITHSAGPTERTTQVSPLTPRQDTTTASVKLSTTTTSTTKTKNSTTTTPSLRVTTQSTTTTTPQTTFATRKTTTTTTVRTQSNRRTFTPPVLRTSPPRGVTAVFISPFTTTTETPPQQCNITERMWVKTVVSIYVRRNRLDSIQRQNLRRGLSQGLRKALNDTSAQAQVETVFGSPNMTVAYHVTGGDIVYPPSVVMEGLASYGRDKLIADLRQYLPMVTALPLPVALWRPSPATGFQLKTVLQFVGVGDDPRSCRFSQMMEQRLEKVFSEAQAKVLNANSRLSVQMLSVSQAAGSPAVSLVYTVKNGTGFLNGTAASNLLGQLSAELVGYFLFYPPLIVAEPMEYHNLNTSIATRDFWVVTVIQDVDNASLEGQYQSFASLMEQRLAELFVLAGQQGTRFRRATTVGSYTVQMVSIRRISGLKNPAEMTYYVQHNGIPLLGTSAAKVLNTVDSQTMALTLGYFVQVQAEPVVKNPPNNLWIIAAVLAPISVVTLIIIIITAVLCRKNKNDFKADAIGNLNPRAKMAYRRDVGYYHQPVQGFDYAKQHLGQQGGDEETLPVSQDTLVMSLQIRDTPLSLEKALQQDGTANKKSLTTDKHKSKLPSEDGSVISNESEKPNSGRGLTVSKITAQQKLTKEETRKRDDPYDTSSGSLQLISIKPVAAQTNYSHPASSDRSQDSAIVNGEVNLALKQKSDIEHYRNKLRLKAKRKGYYDFPSANGSSSGRAVAQRQQHGHERAADEHGRPLEPDDERGSTYVKSHRRHSQVGQAAYRSRQSLSSPSPGGTEMDLLVMRERPRRGIRNSGYDRSSDGELKSTGFITEPELIEETNVDRLMGPRGYMYGRGLKGHSETSTLSSQPSIDEVRQQMHLLLEEAFSLASGGQSTSGRHSHHHHQPNHYNPAPPPLPYADVVTSAPGTMSSGQGGLQWVPSYGTDMYQCSLPKPAFRFTQLPEAMGSPPPLPPRTGPPPGTSLRRSTSDLGPKGRSLETSVTEMQSQHDNNPYGPTTRAALPSITAEQPVSNYSGNPITAVYAIPATRPGYSEYFVSTPPTSYHSPSWMSYPPEPEDVPPQWADSNQCHLETIC
MEAEPRHLYYLLWHPPQFDSGCVAGITSFLVAFDTSRTSVFTSCCDRPRSASVVVACIKRRATFIIITISTRSFRNLRSTVRISGGFSSNIAIGIDPLITTCSCVLNTSNTCSITAIIAACADSFVSPSNITGELNYTQCGTSGGISALRSTSSILAVDQLANFGAIFHRFATSLDSQPSRERGESSIAIAWISSIKCSTFKRRADEFAAYRTPCSYPARATIQTISSLALLSLSNVPAVLPLIFPSIASPEVSALPLIAASSLAAPSRGAPSISVPALALPSVALPSLSSLPSVALPSVAVPSVEFPSLPSVVLPSAALPSVALPSVAIPSLPSVALPSAALPSEALPSVALPSLPSVVLPSAALPSVVLPSVALPSLPSAALPSLSSVALPSLPSVALPSVAVPSVEIPSLPSVVLPSAALPSVALPSVAIPSLPSVALPSAALPSEALPSVALPSLPSVVLPSAALPSVVLPSVALPSLPSVALPSLSSVALPSLPSVALPSVALPSVALPSVAVPSVALPSAALPSEALPSVALPSLPSAALPSVALPSVALPSVALPSVALPSVALPSVALPSVALPSLVLPSVALPSVALPSVALPSVALSSIALPSLSVAELPASPSLPGVQLPSIPDVSGLPEITILPSVPALPGSLDNPAIPLSAAVPDVPTLPKVSGIPSITIPSVPLPSLALLSDPLGNVPTLSGVVALPDIPSISGLPVLPSIALPSFVSPSQVLSNIPEIPSIPEALPSLSLPAPAELPGNLPSIPTDLPNPALPDFSALPSVNQPNVPTLPTGSLPNIPEFPNSCSSLFCTPQKLQHFPLVPSLKVPEVTNFTRLCRYQSLSVPSPTLPDVTTLPEIDLQSALPGLDALASDVAAGVPGLPSAGVPGSPSLPSIGVPPVVLPSELPSKLPELPNVPELPSNPLSDIPALPSVTFPSLQLPASLPEISALPSLGLPNSPAPLNGPELPSGIPAGELPVFPVLPSIPVPSVFLPSGLPIGLPGLPLVSDVPGLLSETLPSVALPNLSVPSVALPSDLPSELADLPLVTDIAGLPEALPSLVVPSLNLPSAALPAGVPTAFPGLPLVSDVPELLSIALPSLSVPEAPSALPSLSIPDLELPSVSLPSELTSGLPGLPLVTNLLEIPSVALPSVAVPEFPSALPSLSIPDLSLPSVALPSVAVPEFPSALPSLSIPDLSLPSVALPSVAVPEFPSALPSLSIPDLSLPSVALPSVAVPEFPSALPSLSIPDLSLPSVALPSVAVPEFPSVLPSLSIPDLSLPSAAPLPDVPIELPGLSSDVPEFPSVALPSLLVPEIPSALPSLPVSDLSLPPLPSAISPVGLPNAALPSLAVPDLPALPSLAVPDLTALPSLAVPDLTALPSLIAPDLTALPSLAVPDLPALPSLAVPDLTALPSLAVPDLPALPSLIAPDLTALAIVGPLPSLIAPDLTALPSLAVPDLPALPSLAVPDLTALPSLAVPDLPALPSLAVPDLPALPSLTVPDLPALPSLPVSDLLALPSLAVPDLTALPALPSLGVPEVSGLPSLAVPDLPALTSLALPGLTALPSLGVPGVSGLPSLAVPNFPASPSLGTPNAVALPSLGLPGIVALPSLAVPNVAALPSLVVPNVPSLPSLAVPDVTVLPSPVLPDIPVSLPTSGLPVAALPSIALPSIPAALPSLSLPSLGVLSLAAPAIPALPSLGLPSIAVPSLPSLSLPAALPSLALPSLSVPSLAAPAIPALPSLGLPSIALPSLPSPSLPAAIPGAPTPLNSDPEIFPTPTPRPGVVESGVVLEGSYSYVFYSTGIVKVAGSYLVPKAGQFIGFLSDDTLVGLFADGLHIGEHLIAFPDAYLKLLLKYRLQVAPLELLDSLLPDDDGSGK
MAYPGYGGYGNMNPHMQMMGQTMAQGGYFGQPQYHEGDPLWGYFRAVAGQDGEIDAEELQRCLTQAGIQGTYTPFSLETCRVLIAMLDRDFTGKMGFSEFKEVWGALSAWKQNFCTFDQDRSGTVEPHELNQAIFAMGYRLSPPTLSTIVKRYSKNGRIYFDDYVACCVKLRALTDVFRRRDGMQQGFVNFIYDDFLQCTMAI
MTRNLLKNPNGEEELEFWELTENGGSQWKVEDMPGDCGYDFCNSVVTKYFATSFELCLKRQVIDLFAEGFTAAQLDAQPAVTVEDW
HIYFLQSIMNKTILSESECQQIRQESYQVSEVTPEGNLLDFLQVINDQLHPFHFKIRQSKREDTGETVYVLISLVDNDLNRLVVGGDFARAELEYFKKILEIIIVMSDTQNVGTASSIDILNLADSCSPRMSKTEAKRLLTRFVDERWFYDNEGIISLSPRCILELEQYLSQCFDSFVSVCTMCSNTVFQAQVCSNCSARMHHHCARTYSKRKTTSLKCLSCNHPFPHLQSEDNGVTGESTSFHTENTSESSRKKKR
MYISGVPGTGKTATVMEVVSALRQSVDDGDLEDFDYVDVNGMRLTEPHQIYVQILKKLQGLKATPNHAAQLLTQRFNQRGKKTVLLLVDELDLLWTKKQDVMYHLFDWPSHRHARLIVVAIANTMDLPERIMMSRVSSRLGLTRLSFLPYNFKQLQSIVSSRLSGIEAFDGDAVQLVARKVAAVSGDARRCLDVCRRAVEIASQQNRLKKAMKLTTIEHVHEALQEMFSSPMIMFIRNASTQEKMFLRSVVAEFRRSGLEEATIGQVLHHHNAITKLDGLQPVSVTSIIKVCNSLATARVLMLEMGRYDLYARLRLNVSIDDVLFALNSDV
MALNGETSFHVPLRSIGATPGIRKDLRKTEHSSGAYIVRQLRATSGAARSPESIMHRFWHIATEPLAYGPGARHCFTSCSGNPLPQRHCLFTKNLPKRFGKFKIIWTLLRGVTLWELWLERNAMVFNTDDWSFTQVSTRIWQCLQDHGKIEGNPLKQMLPDDGAAPDFCFEHFDTTWGSNCVLCTRMNNSIRWHHNSIRHAHAQPNERNPKEHMSSTELRDPRVSLRGGGRESPNRLHNSMQEDWRVCTRGDVLQLDVVVSTTSREFLHVAIVGCCFFLFWSDVVIVCEEFF
MTSAVFKNIFKAHSSDSLVDVQNEPVNSNLARAGTEVNSPPLPTLSLASRVSLTDLQSCSNNSPRLISGNRPVDSKTHHRQTSIVHGYQHSRNGCFASTSSSPLSPQIIAAVGGERSDMHNTGSSCVASSVNGLGTPQLSIITSNTISTLDRSPNTPESGTQSFIQEKSTRVRNGWGSGDHQRHQSHSRHQKDDLKTAGEYALHVLFTLFIARAEEKISQCIAVSREIEPRIDQICGPGLDTKFDQLISALSHVASRKPKPLIDSLMLWRKNKSDAANEARSLLQQSRQIPRRNTEPTQYASEENMLTNSLPTVSARQEFVAQAERRSSASIYILCRVLISLIGDSNLEQITPEMEEKLESIIFGQIKAAEPDQLMNSPLRLSNWLLFSQLMGVMGEISFESVSEKFITHLEKLQRDLEVKNSTNRELEAKIELILEGMKYLRIKVGPDQVSEQSCKLVIAMSQLFVRCHGQRLKYAHCQAIETLLLPVAAQPNIDFNSPKWTEVLATIGTRLSSMLVKPRHWPIAFPLATTILCVSPEENFSAQWLQLILSLHQKLKDRSSRPTCMQAISRLLWTYLYRTSADQPAIATKKLDEIFKLILPTGRKTHLTADPSSSNSLIQIIRIVGYKHLEFCLGTIIFPLINADLFESGRELKIEQLEPEKIVIAIRAFLVIMSDWEKGDLGKPPFPRYQPVLPPNDKRPTSPLTIAPLNMINSTLDMKSVWESLSRPAVTSSLSEVALEYYSKFCMILGKIIILCDNAFGGQAILDEKFNSPIPKTPLSESFNFARREDHQNHSEQKQGFYELLHVAVQALPRFISSDIPFNTLINLLCTGTAHIQNNIAETSAQSLKLIARQSHAQQVTIGFARFIFNFDDRYFTMSEGGLLGHGYVESTLKLYIELLQIWIEEIKQKSQEAAANLSEDNGTDRRGINLDLSGIWAYVDEVESHGLFFSVLNPEDRRIIHILEEESVKVMDFKDEHLSVAERSRLQRGMRKGNFEDALIELCSSETSYDATLWLKIFPNLIRTSYDRCPFAVTLGRELICNRILQMYKGILALSEVTKGPPHGSFDRFEAGSARIYSRSSTTPPEVLIEQWKLYLIVACTTLSNKGNQLLSPPPPTQHLRKGSKQSQPQEKITSARVLFKYIIPLLSVSPTSIRDCVVVSLGSINVNLYKTLLEELQGVVTRCSDDARARIHQRSASSPKRNRKTDLLRTEVTHVYQLTSHLLKCPDVNQDDWILNNLVQYTKELKLFLMDADVQMDWEFQKLRRHYCGLMEELFEGINHTKYPSRWMSFESRKSSFALMEDWCGFSPNQSKIRQREDNMRQCIVDQQTIGERGTVTAAMEIERRNLRTAALSAMAALCSGPLSFTTESCANLQFDIRRMLSWIDTILGAGSNRMHVIGRRALKNLIIHNKEFPYLLEHSITRCYVSEHPKVLESYFEVITQVLLEYPDYPVPFWRLLGVGLFALGSELSETRSRSAHLLRSLDERQQQSSKIQNYDISISDKTKAVYKPAQLEISRRLSNQYPDLAFFIFSEFTSYFKDLGQASQRNILIVSLPWSQAVELQIDPNGGPTAQSYALMSNMCEITIKSGGILHNEVQALWQALATGPHEANIRIILRFIVYLCMDRHEQNFVEYAKQIVVFLSNISAGEKVIEFLLMQITPKSMVPSEKCDLMPPPPNALKFPYIADLSEILPASSKSTWFSMGQLSLILLVDLMVSSVQLIPDKMPLLLQVVTSLWDHYIPIVQEQAREMLIHLIHEFVISKIDDERAVSTKVSAENLVESIRSHNISVVWLYEDHTGKLDEPENKIPRGMEGLTKEIIKTFETTHHGIQEKWAKLSLTWATSCPVRHIACRSFQIFRCILTSLDQSMLADMLARLSNTIADEETDVQIFSMEILATLRSLIYQLEAGDLLRFPQLFWTVCACLDTVNEREFLEALYMLEELLNKLDFNDSNIRSILIEGRPAKWEGAFDGLHMLIIKGLRSSECLDLSLKMINNLVLLPNDDLIGDDSRLLFTVLANFPRFLHSLDISALNEEVVQVACCLAEIAQSQGYFRISQVLIDFAASKYRQSRDFLTQLLSAMTETFLPRWDLGCLTFIMGLLPNRIAWFKLKIIEILHAFLLKIDVSKPEIAFHGPDLISPLLHLLQTEFCMQALEVLDQVKVIAGTPLEKQHLRMSMASASSKAIRKEFARTPSLFGIPKESGWSVPVPARYAEVTRANIHIIFYSCQSTENLSLGSEKSNDVEFHVDDFQYGYFQAPERAETMMSDDRGDGNIGDLVSKLDSLDDFFEDSLQSPTSEYRFPKKNIEPGLVGESFDSSSSLYDDQTLTTLHPSQSNASSSASFHSGPMDIRSSQPNTMNPAAFSIISPNRRSLHLRSATSPSAPAISQSTNAMYMSDDDYNEVFSDPEDERITMPGEGSFFLENIIKPFPYGIRSGMRRLTGGRPRDNDRTRDNLRNERKGMLLPPKSPKMPKLPSTYFPKSTNQAL
MDIDLPSLAAGQHRASLEEELGAVFAGLLADSKGAKDVVADIHEVCARRAEALRLEAAEQLHRPARHMALKAVADEMEAQAATWQLLFCLHCDEAAPAGEGGSVVRDAGGALLYRQRLADAVASEPELARCARVVAWLESLAEEAQRRGGGGGAGGGGGGAGGGGGGASFQPLEALWYETKTEMRAGTGSVVSELDPDAPSRTGRPLHPGNARSQERLMGRVWQLLRAGKTPEVLELCAAVGQPWRAAALGGGGPWGALPVGAAAAEADEAVGEDVQAEELADEVSNGAGTLLALWRWAALQAASGGGGGGADGAFRLERAVFGELGDSAAAAAPACGTWEDFAWSYCSYPLLPNISCLNPVISILRRAVPHIPPPTDFTS
MAAGPASHELSSPLVRFANGRLERPDSLRFAAYRHREAAHPRKRHRRILVSARHRRYQSTRGRDGAGAAHGGAGVDGGLRATGVSSPGVPGVPQPSWCPWALLVSLGSPGALLVSLSSPQGSLPLSQVSETERLSYVGHNFGSDGTKCSSLCRYFVGVLDRSSGQMEVYNAEIFNMQPLLSDNVIPDDTKEYQKKSYREKMDLCIEAFGTSKQKRALSSRRMNAVGSDIVSTAVTKAAANVIDAKGVTALMQDVAQDDVQSISAFLPPCHEDADRPEHVYRFEDILSPAEYEALRVPAAALASASEEEMDKRAEERSLCSFVLEELKFLPTDEKSRDHKARCLWFLDTLIKFSQQKVIKKKNPMGPECPHIISKKLMKNFTSLTYNNGSIQNFISASMKAKITAYVIALALHINNFQTDLTILQNDMKLSESRILDIAKALRLRVSKVKGLVGLENDQNHKLGTLSLPLPTQKAPEGQRKRKKMN
MIQQREEWDRKKKIKVKRERGWSGSSWGGVSLGPPDPGPNGETYEDFDTRVLEVRNVFNMTAREGRKKSVRVLVAVGNGKGAAGFAIGKATDRMDAFRKAKNRAVHRLHYIERYEDHTIFHDISLRFKRTRIRMKKQPKGYGLRCHRAIITICRLIGIKDMYAKVSGSVNMLNLTHGLFHGLSRQETHQQLADKKGLHVVEMREECGPLPIVVASPRGALRKDPEPEEDVPDIKLDWQDVKAAQGMKRSVWANLKRAATKPCGLQRPF
MTDLKLTVALTSVNAENMSRHDMLQWVNNMVHGHFKKIEELCSGAAYCQMMEMIFPNCINLKRVKMTAKLEHEYLHNLRLFQEAFNRLKLDKTVPIDRLIKGRFQDNFEFLQWFKKFFDSQAPGLENIKSLANAPLAKPIKPRQFAKERSPVNANDDALKELIDEMKNLSLKREDIMEASNQIYNKLRLVEDLVNDMINNNQLVELCKRIQAVLYKTIDGEINEEPVEVNEDNGDEGAEHADPNDGLY
MSALLCPRPLFGGAISLDLPQNSIDASDLRQIPNNQEVFLFPHSDTALVLEILEMVEEGGAREDLWEAAKFHFNSIAHDNASLDSTILTPAPPSPIPSAPSASPTIAPQAVILSGTQRIHKFSHDPTGAPRPGHENDVADDVWIGLALWRVWVESGNGKKKADVVLSVNVNLSAVDGSGEKERRQVEGWFGKAVESLKVVDYGLFGNVE
MVLDEADSLMDESFTELLEEILNRTQVVVVGATFPAGLGETLAKFTDVGRFVTLSTQSLHRLPPHVQQKFVRLKGQDKLPELLLLLKERPSSGGAVLIFCNSASTVNWLSYILDDHKIKHLRLQGQMSAAARAGIFASFQKGEVSVLVCTDLASRGLDTSSVQLVVNYDFPDTLQDYLHRAGRVGRVGSKAAGAVVSFVTHRWDVDLVRKIETCYLENIEELLHQLIRFTYFVT
MTTTSTTSVDGRTSSTLKATLSASGPNSNGPTPAVLPQKPKLTGWAQAAAKALPRQQQQQQQARKDDSVAVQPANTKTKTIASTAPPANIKGSSTANGSSTNKKFKRANKQPYNREEVRSYMHKLFQSYTAGEKSHSMKTYKQVLSETASGRVSTATDWGTVSSSKNKNKKYGCLSDIAKVLRNQ
MVALSLKISIGNVVKTMQFEPSTMVYDACRIIRERIPEAPAGPPSDFGLFLSDDDPKKGIWLEAGKALDYYMLRNGDTMEYRKKQRPLKIRMLDGTVKTIMVDDSKTVTDMLMTICARIGITNHDEYSLVRELMEEKKEEVTGTLRKDKTLLRDEKKMEKLKQKLHTDDELNWLDHGRTLREQGVEEHETLLLRRKFFYSDQNVDSRDPVQLNLLYVQARDDILNGSHPVSFDKACEFAGFQCQIQFGPHNEQKHKAGFLE
MGRVIRAQRKSGGIFQAHTRLRKGAAQLRTLDFAERHGYIRGVVQKIIHDPGRGAPLARVAFRNPYHYRTDVETFVATEGMYTGQFIYCGKNAALTVGNVLPVGEMPEGTIASNVEEKSGDRGALGRSSGNYVIIVGHDVDTGKTRVKLPSGSKKVVPSAARGVVGIIAGGGRVDKPLLKAGRAYHKYKVKRNCWPKTRGVAMNPVDHPHGGGNHQHVGHSTTVPRGSNAALTVGNVLPVGEMPEGTIASNVEEKSGDRGALGRSSGNYVIIVGHDVDTGKTRVKLPSGSKKVVPSAARGVVGIIAGGGRVDKPLLKAGRAYHKYKVKRNCWPKTRGVAMNPVDHPHGGGNHQHVGHSTTVPRGSVPGQKAGLIAARRTGLLRGAAAVEN
MAVEEPRQREDPAASGKNWKQQQGRRSAENLAPRFFALLFALLALYILFSPPSSGLSPPVDPSSTSTSYSVPTSQVIPDKNIAKMSSSEQTFIAIKPDGVQRGLVGPIISRFENRGFKLAAIKLVTPGKEHLEKHYADLAGKPFFPGLIEYMNSGPICAMVWEGRDAVKTGRAILGATNPLASSPGTIRGDYAIDVGRNVCHGSDSVENAQKEIALWFKEGEVVSWKSAQFNWVYEKA
MGAFLVGWRRLSMAALGAPTVPLSNGLNIPALGLGTSHYGGYSHDAVVYALQKCGIRHIDTAKRYGCESLLQKAIQESGFKREDLWITTKLWLSDYGYETTKQACLESCKRLGVEYLDLYLVHWPDAHFPGKSSRDIRAETWRAMEELYEKGLCRSIGVSNFLIDHLEQLKEDCQITPHVNQVEYHPFQRPQELVNYCRRRNIVFEGYCPLAKGEALSHPNIIQLAKKYARTPAQICIRWSIQNGIVTIPKSTKPERIQENCQVFDFSLEKEDMEYLDSMNINKKLIHLTYPLWKG
MNSASTFKTTLHLVKRAVQVTAGVSLFKDKVGDLRWCEGGSMLPTLNVTGDLLLQIPLSSVLNYSLRGDRARTAKKTAEAEPTTSRLNLNRGDLVNFVSPSNPSVLACKRIIGLPGDQILVDDLPHHFNQITADSILHPELDYQYSHKSLLTIPQGHLWLQGDNYAVSIDSRTYGPVPIGLVSGKIVARVWPNFTWLSRPFVYK
FQRTTMAPTGKGSKKLVKKAAPSEGKKKRRSKRKESFSIYVYKVLKQVHPDTGISSKAMSIMNSFVNDIFERIASEASKLADLQSVVGKSRPQFDCCCLVSLPSMQSPKAPKPSPSTLAPSKSLKSAKMSGRGKGGKGLGKGGAKRHRKVLRDNIQGITKPAIRRLARRGGVKRISGLIYEETRGVLKVFLENVIRDAVTYTEHAKRKTVTALDVVYALKRQGRTLYGFGG
MIRNITQKALRYTPLRRSIPHHFHLARHARPYNLVGSQSLLPVLARQQCSWQSTLTPTITSKNCPGCGAPFQEDQPDQPGYLVRPSLQAEVTDSTATATTVARKKSNKTIDHDTYKSLVKELDPSTLALLEGFENTDKLKHSITQESGSSKEDFPKNDNLIRYRTHTCQRCHQLVHNNRTEALDAGFLRSSQQYTSLSFLQTKQKPVLLYIMDITNMPWSLKALQHIMSVQPEARVMIVANKIDLLPPTAGKHEQRIRDYILMDLKQQLMSGRGDARILKSVQSITLVSAKKGWGMKGLIRRVQQTLLPTDDLYVVGSVNAGKSALINQLLGHSRSLNKQQYRTTSSVVPGTTMGMIRIPLHVIGINSNRSGEQTGKQQRLVTRDHFLIDTPGIIDNADNLYPMSLMTETQRQELNKKQPTMKPATFRLYQGQSLVLGRARIDVLTIAERPILMTLFTSLSPHITKTVKLERQESDICDSDHTMVPLNKKIDVYNHHNSHASVDLAFAGLGWIALTGGFGQATLQIWLPKTTSTAAFYLREPSFLPYEYNGQIRKFFGSGERAIK
MASAMSPSTSFLLLVFFLQLKHLCNSILVNGFEVAPAPSFNGHSWPGSAAISPSYPSPFHAPSLIPSPAKAADQTIRHSELAPTPDPERNSPLPEPTEGANEEKTSPAREPSPAPSEDISRPAEHEVDNAPPEETDPKTVKWCAVRDEFVDCQYYISLLKPVDNYSWKCVQRQTTQECLQAIKAREADLIVLDPGLAYIAFLNYSMKSILNEVYCNHAQTYDAVAVVNKKACERSETISIQDYKGKRSCHGLYASAAGWNYPIHTVRSYLPHQGNDVKIVKDFFSETCAPSELEGTGLCTGCGNQSSCLADSPYSGDLGAFRCLIEEVGDIAFVKADTPLLYSKEGPYNQSWSTKSINQFMYLCPKGGCRAINGYPGTCKFGSVPAKTIMAPNSISSKKRLAILQTLLNATWADSLYTGRNGASHLLSSGTQSLAEVKQLTRSYLGVSATISQTLQELNIEKVQSANATSIPVLEYTSCSTCILARHLWLAVIFISWLGLL
NLDRAPLLSLHLGDLLDGFTLITPNVLRLESEEQVVLEAHGQNQNLEVDVTVQDFPQKRQVLYNEKIMLSSDNDYLGIIKIKVGAPPANKYVNIQAKFGTVVVEKVVLVTFHSGYLFIQTDKTIYTPGSTVLYRIFTVGHKLEPVSKTLTINIQTPEGITIKSDSQKKQGIVSLAWAIPEVVNLGQWKIVAHYDDAPEQTFFAQFEVKEYVLPSFEVVVEPTEKFYYIDDPEGLSVDITARFLYGKMVEGTAFVLFGVNTKEGKKSIPASLSRVQIMDGHGEAKLPSKMLLQQFPDVNQLINLSLYVSVTVILDSGSDMVEAEKTGIPIVTSPYQIHFTKTPKYFKPGMPFELTVFVTNPDDSPASHISVKAREFKVEAMTHKEGTAKLGINTPNNKNPITITVQTVVANLPESRQASNQMVALPYLTQEGSQNYLHLSVPSSEVLPGENLNINFNIKTDGPNVQNQIRYFTYMILNKGKILKAGRQARQVGQDLVVLALPITPEFIPSFRVVAYYQVTLQNGKKEVVADSVWVDVKDTCMGKLVVKGDKDKNQLPGKQMKLKIEGDPGSRVGLVAVDKGVFVLNKENKLTQTKIWNVVEKSDIGCTPGSGQNYAGVFGDAGLALQSNMALKTEQRTNLECPKPAQRHRRSVQLMEKRTDKASQYQNLAIRKCCLDGMRVNPMGYSCEKRATYILDKGECTKAFLDCCNYIKEVRLQKQRDNKLNLSRSEVDEDLLQDDEFVSRSQFPESWLWQVEELSDKPDKTGVSSKTLNIFLKDSITTWEVLAVSLSDTKGICVADPYEITVMQDFFIDLRLPYSVVRNEQVEIRAVLYNYNEQNAIKVRLELLHNPAFCSASTSKKKFQQVVEIPAKSSRAIPFVIVPLEIGNHDIEVKGAVYGQYITDGVKKKLKVVVSLLGPRPLGPPGGMPQRTPDLRDMVPGTESETKIGVQGETWSVSFTYGGEALSLWDGAGWIEGDRGREKWRKRDREQETEQKRDRKWPTATEPPRCLKGIVLVGRRTGVLGPWELVWLGFQKGKITSCWELRAGEPNSQRGXXXXXXXXXXXXXXXXXXXXXXXXXXXXXXXXXKETDRYNRVGRHVPCPRGAYSLEGLLPRSYP
MDDDAPGGPQGARSYAPYAGAQANDACRNCGQLGHYARNCAQNAGLNGGRGADRCNRCGQIGHWASECSLPYSGGAGAGGFRGAVGGGGARPGDRCSRCGGLGHYARACPSPAMAAFAGGAGGAPKTCHNCGRVGHIARDCRQGGGARGYDNARAPKQRKGAGPDDVCNRCGEKGHWASSCSQPDTRTEAERTRQAKPDDKCHRCGELGHFAKDCSLPPDNTCRICKQEGHFARECPNKDTAAAANMDADLDNYMKEGAEKKESGEA
TATLRPYLSAVRATLQAALCLENFSSQVVERHNKPEVEVRSSKELLLQPVTISRNEKEKVLIEGSINSVRVSIAVKQADEIEKILCHKFMRFMMMRAENFFILRRKPVEGYDISFLITNFHTEQMYKHKLVDFVIHFMEEIDKEISEMKLSVNARARIVAEEFLKNVSRGLSAFLPEAKGSGSHVENLASGGKGVQAVCLYLLSSLGPLGTAGQSGALEPEDPKFISESYKAFSIFGCLGCLLVPHRNWTLISTSQDVHKGLTSILFKPQARQVKSACEFSRNIGQLIML
TKSIQYSGAYASMGIDHSSRLDRFSNNFIVEVVSEVPENRRRLSVYKGIVISKQNAGIHTTIRIRRIIAGVGVKIVFPVYSPNIKEIKVVKHRKVRRARLYYLRDKLPRFSNFK
MNPLTKVKLINELNEREVQLGVAEKVSWHSEYKDSAWIFLGGLPYELTEGDVICVFSQYGEVVNINLVRDKKTGKSKGFCFLCYEDQRSTILAVDNFNGIKIKGRTIRVDHVANYRVPKVSEDMDDVTRELQAMGCGVNTPSPSSSEDSEEEKPIKKHKKDKMEKKKRRKEKEKEKSDRTVLVEQPSPSSLPRSKTIKEKDEPGPKTSSTKGSEKVPKSESREARKHYPVSPEVRTVPRGGVEDLARELKKEKSKHEHRSSDRREAREERNRDRDKGRSSDACSSWHNGHSDGWSHRSRSRSRDRSHRQKKSRSSRERESSNLSERRRH
MVSALEKQITDLLLFPWKALNGGCPIQTDARNSAYPFPVCPFSTGPATNGTLQWQQEPSSTSMVSGWISELNLNENSGQPLAPPTKRHCRSLSEPDELARCRSPWKPGNSKVWTPVSKRRCNSGGSATLQRCNSHGSATLQRSTSISLPQNILSLNNVFTVTSFNTSPVPRPSSASSGFVDSSEGSTSSSTRWNSGGPCDFNPRRRLSLSQEHITETGNLLPSANSTPTSTPELSRRQGLLRCRSQPCVLNEKKSRLKRRREEDVRWNRPSLDFFKMTRGRKNSWEMCSLLNELNFNEDICFKTRKGLKMLEVNFESSFQSMICSRMVVY
SSRIAHLRKNLHYTNIFVFVLGICSEIILKPKDISQEELLDLTAKLNQDSRVNGILVQLPLPDHIDERTVCNIVAPEKDVDGFHIINIGRLCLDQPSVIPATAAAVWEIIKRTGIQTFGKNVVVAGRSKNVGMPISMLLHTDGEHERPGGDATVTITHRYTPKEQLKIHTQLADIIIVAAGIPKLITADMVKEGAAVIDVGINHILDPLTGKTRLVGDVDFEEVKKKATFITPVPGGVGPMTVAMLLKNTLITAKKLIY
MPFRGMASGDTELTVAEAKEEEEGTHDGGGMHFQWLRATVLGASDDLVSTASLMLGIGAACPADERAVLLSGLAGLVAVAWPSASRPPVRANRPRRRPRAARCLAGRNRARGSAPASAPAGLRLQAAAVSPSSQATAASTLSFAAGAMFPLLAAWFVANYASRRLLPPQSSTPAAPPGRSPATVTASVRAYQALSARGCANLEVILNADAKNVEEHHERDCQKLDCCHQPKPLVCQSSFSSGRFMWSRGFSSQAGASSGDKQDELEEGFSDLEVPPEADKKDLDLTSDESSDEDTIDAIGLSEVEADAKPEEPIKKSQSTLLKALLVSPRVDVAGATKKWLTDGNTLERSELFYVLLSLRKRKLYTKALQLLEYVEESKLFDLGERDYASRVDLVAKVHGIYKAEKYIENVPASHRGEVVYRTLLANCVAIANVKKTEQVFNKMKDLGFPVTVFSCNQLLLLYKRVDKKKLGDVLTMMEKENVKPSLFTYKLLVDTKGAARDIEDMEKVIQAMQADGIEPDLLIQATIARHYIFGGYREKAEAILEQIEGDDINENRSACKFVLPLYAFLGKKADVERIWKVCEVNARLDECMSAIEAFGKLGDVEKAEEIFENMFKTWKTLSFKYYNAMLKVYANKKLFDKGKELAKRMGDDGCRLGPSTLDSLVKLYSDAGEVEKADSILHKLSYKNKIKPLYTTYLMLLDSYSKKGDVHNAEKLFSKVRQMGYTGRIRQYQLLLEAYLNAKTPPYGFKERMKADDIFPNRAVASLLAATDPFNRKNAMSELLD
MKSGIRVALVTGSNKGIGLAIVRDLCRLFSGEVVLTARDVARGQAAVQQLQAEGLSPRFHQLDIDDPQSIRTLRDFLLKEYGGLDVLVNNAGIAFKVADPTPFHIQAEVTMKTNFFGTRDVCTELLPLIKPQVVLLLRLWFTRTSKGSSSKSHLTLLSQNLKAGMKFFMQLPPHLLCVFLLELIPVTVSHMKIFCFKIPANLAFTFLQDCCTPFYIMLCGVS
MSWAAVAGRQSAAPAPVDAPAPTAEERVAVVDANALISGLRLENLADRFCTIPEVLAEVRDKQARTFLSTLPFSLDVREPEEESLKAVQRFARETGDIHSLSTVDVKLLALAHSLEVAANGQANLREHPVQVRTRQKHKSRPRQLPGWGTVPNPEDWKVVDEAPEDMLTNATGPDQSRIIAAVQSLTLDGAVEAPPALPPPPALTTSTAPPAAGSFGAAVAAAAAAGGAGAAAAAPALVPPPAQPSASQAVQQAPAQGEPVTSGHGEDDDEEDEDEDDEDDGWCTAAKSRNAARRKSRKERRHAAWLEAQQQQQAKQPPQAGAAAPAPAAAAAEGAPPAAEGAEGESEGEDEEVEMEEHEGVELVTDDGEDEGEEGEGEGEGEEGAPSEAGTAATTAATTTTAAAGGLELVDELLPNTTSNVFTVTADFAMQNVMLQMGLRLVTRDGKQITRVSRWALRCSACYFVTKEAGRLFCPRCGNMTMDKVEVTVGPGGAEFFGVRKKFILRGTRYSLPKPKGGRLAVRNPILREDVLLARQAGNRRGGNKPQAAGELDPFAPEYGTETWHQAGGGRGGGKGLPRQLHLTSWKNNPNEVKAQRKSRRK
MPLPYTPYKLASASLAPSASFAGSHNRDEDAIAVPTPQHTGLEDEPEPINVAHHHAVDARLYFPSYSSTDLDGGFALARVVAGGRELQLLWSNLKESTSAAGPSSKVLTKQHSFSASLSPKLASEPARTFLFPAPLLPGLGMFVDPSSNRLYVIAATTTGFLYRLEFSAPHLFHQAKLASNWSSEYRIQHIASSESVITASLRGAANAAQLYVVDSGLALVTCADGTIIKLSRSASGSKDNNDGAWKETVLRPTSFLSGVSRFFGRSNAISESESSPSFALSLDVYPGEVGNTMAFAASRDRKLRVWNLLTDSCIRTIDLPLQMDSPVSNETRLVIATDESSSATEGSDTLAYFSSVSRPFVKVFAPSRDDRDGHALYVLVYVPASPPSGNFFSLYGVELEDSKGSSGGLGEVTLLWQKRCDAETRGRNVELRDVVFTPQGEHGDGWVMWALWDGGVGPVLKYAKVGVEAANADESSISIRSMAEDLSKDDWRTVSSERIYRPLHGEDFEATLEATKEVVDAADIFLDRVLEPGRFSEATLRLALSTYKEVPMSSNHPPSTLFASLRDEVASVVASNCQLENDPRTGGPMYEKLYASRVREWMRFVGLAEQIETAARWPIGLSLPASSFDGSRVSSEANVPLVISRDTIALPVNEDEASVIERLQRNLFATVNRSRSDNVLATNSASEERALLIHAANSQPTHILPTLGQTSATVAEVLTLVESASDLAACFTAPELEAFAAGLQNLLSEPLTISVKEALADVWINNFAALGGEEASEIVARTAYDLGASLDSTLTDMAVLLSETTSTVDGLAAAASSISSTDLGSAMTADALNQTLASRHRLAVLFMLLLTALAAQDKMADLVENESRQIGAALSIFQSLGSSLQLARTDAAVQIAWSGGDVAESDSIVAKLNQMSVAGRKSREPHHFAAPTLLHHCVRDGLLTGGANPSYGGSSLSLSVKSTVLKSLWSLGLTDVRECLTAEAKPLLPYLNDRHTSVAFAVLVQGYPLAAETLLANFPESPAGEYVRARALVQLQRLDDAGSSFEKVVSALELASSSKSRAVSGLFELLPSSVALAEGEQRVAAYYRHVALFFEPLEAIEHVIRFCQASIDAVGTYANERPAKIALGDAEAEIFSTAGPKEVWFKMFRCQLALDDFEAAYATVMATPYEGVRKDCLRNLVSVMCEEGHIQPLLHFTFPGLQSEVERTLSFKARNSDPLSVPNFYSVLYSYHLFRGDLKSAGAVMYQHAERLNELHRPGASGSDDPLERFMVVAVEQAQSYLASINALTMLKHENAWFAHAADPEGPQTANGSESLFEPSSSIRAGAVAGKQTSSLTRYIPASAYSHQVREIRVVSVDDVRREYTLALARLELVKRYPDLAYSTTVLRPSDAVLLFVNSDSFDSAFDMAWSLGVDMTPIFSALTVKAVALSRAKLERDALKRKSSTNSNDDEQDIHPEIAQLMEADEDLSEPEAVFLTLSEKSASWQGSASERAWRYLRYHLEMYDSAEDGRYYRVVLSRVSLLDHAVTPNWLTEWFTRTHNSDVLLRIWIDRQLIIEASEFAIKWLQDATASAPRLTRANEQYISNHIIDRLLVNLDGEQGTIVPSKQAEASKVKTELQQARKKYMDALASRSRTLKRQAEQDAFRQEKRREQQSGDALVRSADGLHAF
MALITAGMEGELRLWRQGADFVSWKLGAKVDVAPPGAVLLECVAMQRIAGNTALVAVGGTNRRVWLFSAVLGEDPCLRKAAVLDGHRDWIRGLAFSATTEEGAFRLASASKDGTARIWQVQRIGEKEPDTFDVHTARVEALLSDEKWSFTAEALLDEHTAAVHSVEFGGPSNTSKLLTSSMDCSIVLWSLEGRRWESVARFGLLGGSSAHALGFFGASFVNAKCDEVLGHNFAGALHCWRAKSLIDSNVEFLAKSAPSGHFGMVTDLAWEPQGRYLLTCSEDKTARIFAEVEEDDCHRFVEWARPQVHGHALFAVQFCDKDGRKYVSGAEERMLRMFEAPSRFRLPGETDVNVYGSKRATSAVVPELGLSNKATYEAEKEDDAKEEDDEGSKSTNAVSEDLLVTSFGAARAKSIVPLEEDLKQKRLWPETAKLYGHGNEISCVAADPNNAVLASACKAQTAKDAVIILWDSNNGVECGRLLAHDLTINQMTFSEDGKAISAVSRDRSVSIFRKTEVGSRFGFSTAIQKKGAHSRLIYTCAWLFGDEFIATGGRDKYLKVFTTGLPSQDGGMSEVYKQKFDSGVSALDAVSIAGDGRHVVVAAGFVAGHIRLFEAEIDAHGSLSIEQVYSTNLQTRCGSRITNIQWRPESSIQEAGILNIQLGVASEDLSVRVLEFRFARGA
MPAKRSQRIIDREDDYRRRRLDRIISPERHDAFASGEATPDPSVRTYADAMRESKVQQEKEHVLREIAKKKKEEEEKAKEKKAAPQPQPAATKRRNRWDQSQDGDAAAGAKKSKTSDWDAPDATPGIGRWDATPGRVGDATPSVRRNRWDETPTPGRMADADATPAAGGITPGATPSGAWDATPKLPGGLVTPTPKKQRSRWDETPASMGSATPGGTAATPAGFNTPGQTPFGAENLATPTPGHLAARGPMTPEQYQLLRWERDIEERNRPLTDEELDSMFPQEGYKILEPPASYQPIRTPARKLLATPTPLGTPMYAIPEENRGQHFDVPKDLGPGLPLMKPEDYQYFGTLLNEDEEEQLTPEEQKERKIMKLLLKVKNGTPPQRKTALRQLTDKAREFGAGPLFNKILPLLMQPTLEDQERHLLVKVIDRVLYKLDELVRPFVHKILVVIEPLLIDEDYYARVEGREIISNLSKAAGLATMIAAMRPDIDNIDEYVRNTTARAFSVVASALGIPALLPFLKAVCQSKKSWQARHTGIKIVQQIAILMGCAVLPHLKNLVEIIEHGLSDENQKVRTITALSLAALAEAAAPYGIESFDSVLKPLWKGIRSHRGKVLAAFLKAIGFIIPLMDALYASYYTKEVMQVLIREFQSPDEEMKKIVLKVVKQCVSTEGVEADYIRSDILPDFFKHFWVRRMALDRRNYKQLVETTVEMANKVGVTGIVGKIVEDLKDESEPYRRMVMETIEKVVANLGASDIDPRLEELLIDGILYAFQEQTSDDANVMLNGFGAVVNALGQRVKPYLPQICGTIKWRLNNKSAKVRQQAADLISRIAIVMKQCQEEQLMGHLGVVLYEYLGEEYPEVLGSILGALKAIVNVIGMTKMTPPIKDLLPRLTPILKNRHEKVQENCIDLVGRIADRGAEFVPAREWMRICFELLEMLKAHKKGIRRATVNTFGYIAKAIGPQDVLATLLNNLKVQERQNRVCTTVAIAIVAETCSPFTVLPALMNEYRVPELNVQNGVLKSLSFLFEYIGEMGKDYIYAVTPLLEDALMDRDLVHRQTAASAVKHMALGVAGLGCEDALVHLLNYIWPNIFETSPHVINAVMEAIEGMRVALGAAVVLNYCLQGLFHPARKIYISCFVKTSHFEEYLMSRVLLSKCYAEESSYLDLRPGDLSRILPTDPNGAQEFAYLEMQYWAVSISCVSVLAFFLWHLCQSANNEISKTLKYGSLMVVLYLVTFLLFFLVKTDGGLLAMTKNGYLLCHGVAAVILIKHILEKFPSCSSFGEGLLVSSGLVVYFGDILARTLSKMEFSASPGAFIHTPGTQSEIATVIQGFLLGLFLLPLLYKSSLQVWVYCRTLGKQRTQAIEKRVEKRAGSAVFYVSLLLVLLFLVPSWTRLVQGLEVHPFVWVLNYMFTNSDERLLLCAYWIFVICVSIRRFYSISKQSKTERILLRKYYHLVAVLIFSPAVIFQPAFLDLAFGAAFALFLILEMIRVWEVYPLGHTIHQFMNAFTDHRDSEILIISHFSLLLGCALPKWMSSGFNDRPLAPFAGILSLGIGDTMASMIGYKYGVLRWSKTGKKTIEGTAAGITSVLAACSILVTLLASSGYILSQLILEWFRSINSFDLLLGASKYELYEVMMSVDIMVMLL
MSQASQEDNDGGDLLSPESPMTPDGMILARMPWHPGLIGNWNTVKSVSCSMLNGDETDQAAPSDEQQEAGSSSAIGQESRKTVVFQEPDIGFPSEHDQLTTLHDSEEGNRKMSLVGKPLTYKNYRTDQRFRRMQNKMHNFLERPRGWKAATYHLAVLFMVLMCLALSVFSTMPDFEVNATIVLYYLEIVFVIWLATEYICRVWSAGCRSRYRGISGRIRFATSAYCVIDIIVILASITVLCIGATGQVFAASAIRGLRFFQILRMLRIDRRAGTWKLLGSVVWAHRQELLTTVYIGFLGLIFSSFLVYLCEKNTNDKYQTFADALWWGVITLSTVGYGDKTPETWPGKIIAAFCALLGISFFALPAGILGSGFALKVQQHQRQKHLIRRRVPAAKLIQCLWRHYSAAPESTSLATWKIHLARELPPIVKLTPNGSNNATGLINRLRQSTKRTPNLNNQNLAVNSQATSKNLSVPRVHDTISLVSTSDISEIEQLGALGFSLGWKSKSKYGGSKKATDDSVLQSRMLAPSNAHLDEEEAVGYQPQTIEEFTPALKNCVRAIRRIQLLVARKKFKEALKPYDVKDVIEQYSAGHVDLQSRVKTVQAKLDFICGKNIEKIEPKISMFTRIATLETTVGKMDKKLDLMVEMLMGRQASQRVFSQNTSPRGEFSEPTSARQDLTRSRRSMVSTDMEMYTARSHSPGYHGDARPIIAQIDADDDDEDENVFDDSTPLNNGPGTSSC
MRISRDSYIYTSPTSYLSPASAPLFLFFLLFANTNKGFNFQHPQNPSTLFSLPNTNFLSVCFVFGFSLIMGRPPSNGGPAFRFTPAEVGEMEVILQEHENAMPAREILTALAEKFSESPDRKGRITVQMKQVWNWFQNKRYAIRAKSSKTPGKLNITPMPRDDTTPVRTVPQQPAAAPIPSASVAAVLPAVKATPDNPVMEFEAKSGRDGAWYDVSTFLSHRYLETNDPEVLVRFAGFGPEEDEWINIRRHVRPRSLPCESSECVVVIPGDLILCFQEGKEQALYFDAHVLDAQRRRHDVRGCRCRFLVRYDHDQSEVLIFLKILLWHTFYV
MWSGILWGCLLLHVCTGSSPEPNYLVVIPSVIHSGTTEKVCVHLAYLNETITITLTLNHGTESTTLLEKEVQDPHWHQCISFQVPGVTWKKVGLLEVHGKGQTYQFQKSNKVLIQKLESSTFVQTDKPIYKPGQTVKFWIVSLDENFMTVHKKYPLVQLQDPKKNRIAQWLNVKAQQGIAALQFVLNFEPPLGTYAITVEKYNESKVTHTFTVEEYVLPKFEVQIKLPPVITTLDKEFIVALCGKYTYGKPVQGEAHFTVCKKIFRFWRKRLPMEQCLHFTGKTDKNGCFSQVINTAKYTLTRMGYKEFNLEGNITEEGTGVSFTKSGSVELTSKIVTISFEDTDDYYKLRLPYSGTIKLKGADKTPIPNEKIYLLVIRITEEGRIKNWYNYTTDGVGQAYFELNTRLWAGDTVSLEAKMKSHDLNSDSEVITWHRSAIMKIQPFYSKSNSFLKVHRIRGELSCDTEQTIQADYIYGKVFENKADHIDFCYLVMSKGGIVLEGHKEISTGNSRILKGSFSISIPIGPDVAPIVRMLIYTILPSGEVLADAVLFKVSNCFRNKVKLEFSPPKDLPGADVNLHLQASPGSLCAIRAVDQSVLLLKPEEELSSHRIYNLLPVKDLTGYDSQLKGSEYYPCDSGQSNYFDQEDHDKMDVYNTFKHTGLKILTDAPVKEPVHCESRIILRSGQPIFRTKNPMTVLKNALISITDDPVEPTKENLRTYFPETWIWQFIPVGSSGEKQVHMTIPDTITEWKAGMFCTGDVGFGLSPTVSLNAFKPFFLELTLPYSVVRGEAFTLKATVFNYLSQCIMIQATLQKSEDFLSEPCDNCDYTRCLCANEGKTFYWNVTPRTLGEVNFTLSAKALHSEVTCGNEAVVVPKKGATDTIIKSLLVEPEGTEKETTHSSLICPADIPITEEISVQVPENVVEGSTRAHISVLGDIMGSALQNLDRLLAMPFGCGEQNMILFAPNIYIMQYLEKTGQLTDTIKAKAVNFLESGYQRELNYKHDDGSYSAFGSHDKEGNTWLTAFVLKSFSQAQPFIFIDEKHLTQAVNWLSLQQKNDGCFRSVGKLFHTELKGGVDNEVSLSAYITAAVLELNDPSLGQMVRKSLSCLEDSVETVTNVYTLALMAYAFTLAGTETTREILLKKLDNLAIKKDGTMHWERANKPKHEDTPFFWYRAPSAEVEMTAYVLLALISRSQVTSSDIDFASMIVKWLTKQQNPYGGFSSTQDTVVALHALSKYAGHTYSRDGENSVTVKSDKGFWTVFHVDNTNSLLLQQAALPHIPATYSTEVKGKRCVFLQTTLRYNIPPPKNEPTFEISVKTTPEECTELAKKTFQLNLTVRYTGKRQASNMAIIDVKMLSGFIPVKKSVKMLEQALSVKKTEIQTTHVIIYLDEVRVHLYSTHEGTSPIDNIKRENSDCNIDP
MFEMRYVYLFAICIKFVSSSELGKINNLLQGRLIYTDNSVATNVLESKFPFLKSTCVKDALKLFLPQCIANGLESIDAETRVETAIKLSICEFQASGLGEIPENCMVDDLGSMMDCMFELESSSQWWTTYSGNYQRLSSICYENLLPFEKEQILKLFLNITELYDSFGDDVDTKLNHLMFQMEQDSQNFLDDLARMFRNYDNELRNATESNRIILENDLSFFRNKVNDVLYETSEQLEVQIIEKNSQLMNEVDTVHHIMSDLADELAKNDIKSKINDLKDDSLNNLQDLVEMSNDVKEYYSRNNKLVNTELENFSMGLKKQLGGMSKDLSESQMEAIELLQGFNSILHDSLLPSMTDEIVPEMTNFKNTLLQEWTAITSTLNGDFALWNEEIFSTFNDISEKLNGTKKKLDDIEIRVSLVHKNVMTMMRVLDFMWKTSKMIIRCGYLAVKNKYYWLLCSVVWIWSKYRTSRVNVKMIPIKRYYQWAALLLSIYLGAKTGSLIDF
MIAAVCWVPKGAAKNVPVVAEPPTEEQLRELLQQHEDLREASEGEGDEEDEELDADEMEDAGAGSGGSAAVSTALAAASALGATTSQPNGHKSHEEMLADGLAELDMDHYDEEDEGVEIFGNGGLGAAYYPSNEDDPYLVDKNDDEDEEIEDMTIKDSDLIILTARNEDDVSHLEYWVYETEDTISEDPDEETNMYVHHDIMLPAFPLCLSWLDCNPKGEGKGNYVAVGTMQPEIEIWDLDVVDSVEPVSVLGGAIQSVPEQGSTEKKNKKKSKKKAAAKQVQYKEGSHTDAVLGLSWNSVFRNVIASASADKSVKIWDVVKGACEHTMNIHTDKVQAVAWNLKEPTVLLSGSFDRTVALTDMRAPQAAAIRWSVSADVEYLAWDPHTPHTFIVSLEDGTVGGYDVRTGTTDPQQGKALFTIHAHDKAACCLAYNTAAPNLLATVSTDKMVKLWDLTDNQPACIASTNPKVGAVFAASFCKDAPFLLAVGGSKGNLHVWDTLAIGEVSRRFGKFSPRPRRISTNVEA
MGLTISSLFSKLFGKKQMRILMVGLDAAGKTTILYKLKLGEIGLIFVVDSNDRERIAESAEELSKMLQEDELRDAVLLVFANKQDLPNAMAVSDLTEKLGLHSLRSRTWHVQATCATQGTGLYEGLDWLSNELSKR
MSKRPKLGGFSIPRPTSYSFERSQTPQRLYVPADDPDLDDIAFSDDAAAPSDAPPAGGGGAAGDEEEIDPLDAFMAEIQEEIRAPPPAPKPEALRRADSDDEDDPVESFLRAKKDSGLALAADAMHARAVDAGMMEYDSDDNPIVVDKKKIEHYSRQLDHSTIEYDRSTRILRGRSPRFQDHHFQLVEHWLSLSCSVYLPILAGMSEQEVADYMKSLAIRVSGFDVPRSIKSFADCGFPVQLMNAIAKQGYEKPTTIQCQALPIVLSGRDIIGIAKTGSGKTAAFVLPMIVHIMDQPELEKEEGPIGVVCAPTRELAHQIYLEAKKFAKPYNLRVAAVYGGVSKFDQFKELKAGCEIVIATPGRLIDLLKMKALKMFRATYLVLDEADRMFDLGFEPQIRSIVGQIRPDRQTLLFSATMPYKVERLAREILTDPIRVTVGQVGSANEDIKQVVNVLLSDAEKMPWLLEKLPGMIDDGDVLVFAAKKARVDEIESQLNQRGFRIAALHGDKDQASRMETLQKFKSGVYHVLVATDVAARGLDIKSIKTVVNFDIAKEMDMHIHRIGRTGRAGDKDGTAYTLITQKEVRFAGELVHCLIAAGQDVPNELMDLAMKDGRFRANRDSRKGGKKSGKGKGGGGGGGGGGGGGSGACGRGRGVRGVDFGLGIGYNAESGSVPAPRSAAVNSLKTGMMQNFKSSFVSASSSNTPSNSAPSRGAPSSFVRPALRGFVSGGTIGGDANQARAVQPAPSFVPASRPAENTVENAKPNPERDREGAATAMPKLPMDQRPRLTLEDYILFFTTRSGHGLTMDHLNQVHVLPTPSSLPPDSRPAPLSLHSSSSSAAGRVAQIVFMHGFIKFHRQNKVPPQSTSICPHFAGDRGRAQQVRPHAPAPLHRRHNAAAPPRGAAKPSDALLTMDEARDDIEDLGWRECPVGSLLSIRAGGGDAAPSAAHMPIAAIRPGSTAVERVSPPSILSACSPAPPGAVVIRKRCKKGQGKAAMRGRKRRVVQLLTLPSVENLAATA
MAMAARRSLMRLGELRKVTPRAISVRNLSNERYSDDMRFASRPPTNWGIRIVPEKKAYVVERFGRYLKTLESGFHIMIPLVDRIAYVHSLKEEAIPIYHQTAVTRDNVSISVDGVLYIKIVDPKKASYGVGNVVSTVVQLAQTTMRSELGKLTLDKTFEERAALNENIVKSINLAANDWGLECLRYEIRDISPPPGIKAAMEMQAEAERRKRAQILESEGEMQSNINRADGVRNAKILESQGEAAAIQTLAAAITAAGGAEAVSLRVAEHYLREFGKIAKEGTTMLLPNNVGDPSSMLATAFSLYKGIVNNYQATPAGLLKSKSASKEKVSSPRISEGPSRFAEMSDGEPGGFSLQSKP
MFTISSPDLNSMSTSFFIALECAEEGTLIWTLHMGIFDGLPVPSDKTYLREELARIDESWVAARFDSLPHVVHIITSKDRETDMLLLREQSDVVEEVVDEVVHAYHGGFNKAIQNYSQILRLFSESTDKIGDLKHDLAEAKKSLGTRNKQLHQLWYRSVTLRHIIALLDQIEGIAKVPSRIEKLIADKQFYAAIQVYLQSSLMLEREGLQTVGALQDVRSELAKLRGALFFKILDDLHAHLYNRGEYSSVASSIYERDDEVPTTTAVAASRMSSQPLSRRTRTLKGDSQFGVRGLTNGSHRTASTEEGSSFDGHDEEDSVEHDEATGDGQTIRNGTDSKLLSYQLPPWLSDSSPDEFIEAVRKSDDPLHVKYLQTLVQCLCMLGKVAAAGAIICQRLRPTIHEIIISKIKAHMETKSLSKSACSQGDRTGAAGLHFIKGQSEAYRLSKDKPQNGTSNSGTHLAVSPVSPLMAPGGKAQAAAKDLLDSILDTIVKIFENHVVVGELLELRASQHDINTPKSLPTDVNWNADSEASQATGGYTISFPLTVLQSECQQLICEILRATPEAASADAAAQTAKLAKKAPKKDKRQVLLSALVKWSVEEDASEDGVTFTFRFTDATVSISNQGADLIRQGWGKRAPNSSQEGYGSAAVLPEQGMYLAASIYRPVLQFTDKITSMLPKKHSQLVNDGLLTFTENFVKDHLLPTMFVDYRKGVQQAISSAAAFRPRAHTTTYTPTVEKGRPILQGLLAIDLLAKEVLGWAQAMPKFATDLVKYVQTFLERTFERCRTAYMEAVLEKLSYRLIGRHDIERLMRLDAGSACLPSQLGHSVSHSEAVGSEVELCELFLNLPSIKQDNLIRDDNKLILLASLSDSLEYVADSIERLGQAVPRAASQAEGNRRNQATSPRNLASFADEYRKLATDCLKVLRVEMQLETVFHLQEMTNREYLEDEDAEEPDDFVISLTSQITRRDEGMAPFISGEKRNYVFGGICGIAASASIKALADMRSINLFGVQQICRNTIALEQAMAAIPYVDGDSVQQNLDRVRTYYELLNMPFEALLAFIAEHDQMFTPTEYSNLLKVNVPGRDTPSDAQVRLSEILSH
MNEVFDSSGGESSEDEAERDEAKTTDVLSEDAVEAKTEVDDDDDDDEAWAKKQTAKLSKTERLGTVNHDEIDYEPVKKNFYIEAKEIASMTKAEVKQLRVELDGIKCRGKKVPKPIKTWAQAGLNNRVHELIRRSGFEKPMPIQAQALPVIMSGRDCIGVAKTGSGKTLAYILPMLRHINAQEPLASGDGPIGMIMGPTRELVTQIGKDCKRYGKAMGFSAVSVYGGSGIAAQIGDLKRGAEIVACTPGRMIDLLTTGSGKITNLRRVTYMVLDEADRMFDMGFEPQITRILANLRPDRQTVMFSATFPHTMEALARAALDNPIEIQIGGKSVVNSDIEQLVELRPEEDRFLRVLELLGEWYERGKIIIFVASQDKADSTTISDFKSDVCNILVATSVAARGLDVKDLRLVINYDTPNHLEDYVHRVGRTGRAGQKGTAVTFISEDEEKFAPDLVKALKESKQNVPQDVQAMADEFTRKRKEGLVGAAGSGFGGSGFKFNQEEQDLLRKQKRDAARAAGLDVDDGESDSDEEPAAHTPGALVAKGGLTPAQIAQAAAQSVFAKMKQPQKQAAGAQNTKAIALAQSYALAHGASAGAAKAAALAAALNAQHAKTSRGPTQSGSHFETELEINDFPQFARYKVTHKDTLVQIMEHTGAAVTAKGQYAAPGRPLAPGDRKLYLLIEGPTERVVKEGKNYVKNIIETAIAKQALPGAAGQPQGRYRI
MQWIHSIPLCSLLFQFIAAQSPGPGPPAQPTQTDLSEVKQAFIREGIVPDVLTDFDPQLMMTVVYPPGSTPTDIIVQPGQRIPEKLAGLPPRVLLSVPQSGHFMNLTHATPDSAFTFFILDPDAPSRRTPSAREYLHMMATDVRLIPLGRETPWRYELDISGGRVAVPYMSPQPPPGTGPHRYVFLLCPGIIPSIAPLQGPNASRADFKAQKFIAQSAGLHPPIAGTFVQIQHTDNDP
MDKGDSPSAAICKLCGNAFKLPEDKTDGNLPRILACGHIFCTNCLVSIECEGAIRCPDCEFWATLPEGGVNGLQEESRIIGLIYTAEMNQIKSLRCNGPKVCQKNRTSPRASTISNSDFVKQMIVHIEKIEKTVDESLVQAAENLAQLENIYEALTADLAEQVKRERTRLEMELTQASNKAVHMIQKWILHSVSKLKHMETHFPSGRAVVSHVQERIKALEIAMQMAREIRRVPFLEQYCILDKVLETLQTPVDHKAIDLKCIAEGTGMSCVFQSDNVSQCLTLSLKMEACGSNAVLLIHCGPLRTFRFLIRPKMKMSLTPLLNGFSNLPSSKPDKWEPESPGASRSSPQGTHLAPKPAPRISSFSDLGSPDVIIEEFFDDNPEPVTPTGPEMANNEWRTQRRRKCHLRDKKCNSALVTHWVVVTHVVNPSHFYVRYVAEKKESEVLSRKINELCVGEGCQFTLGDTMERGSMIFVKWKDVVWCRATVVEVFQKSCVKAVKACPVTQLASLRVFFPDYGFTKSITIQSEKEAAESLLKAVNNHLRKVAESVNVELNNFAPQAVRCSLKDLVPYNLVGSLSEEAKAEFCCVVGSAAVEMRPLGQDKDSLLVDLRKAPMDQSTDVPISVREYLVFIEVARFYSPVTLGRKPLMYYPPVYPEASAELDAVVSHINSLSDFYIQLVDNMESLLLSAKLQDYYNALKDDEFRVYCPVIGQACVARFEDKLWYRAQVISHPGGRKVEVRYVDFGNKQVLSVSDLRKIKDEFFALPAMAVHCCLADVTPLDGESWSEACTKRFISLAHQQLVTVKAKGKVPKTEPLPLGVFVGGVNEPKTSIAELLAKENLVCFKESKQRTKNKKPSRPDSTVWDPPLEPGAAAAKAEASGRVTVEEQNNDPVELQPQLKLPDQRKDLKVMVTHVNSPSSFYVRLTNSDRQLKRICELVKQECALMEPQEVVWKADMYCAANINGVWERGRICSDVTSSNTAEVRRCDHGNKVKIHVSNLYPLPSSLIGSLAMECTLNDIRPTGGRSTWTDTACDLISYYLTGASALMTIKVFEEADEHPLPVTLSCSNRMGEYISIADFLVDEGLAFRERKPKSACCHEYCCCRVQKPKETDTQTPATDPESCEKERSNSPPPVSPFPPTQAASTPPKPFPRSIVTAEKVKTSMYNPPELPCPGHILINVSAIGDDGVIYARTQSAEYQLEQLKEGIQKSIKTLPRQKPYTWKSVQGCAVIGPDMLWYRGQLLELLGGHVKVQYVDYGLVENIPVVHVYPMLLCVEVPQLCIPCQLFGINPVGGKWQRDGVALMREVLLNRSVDMQVVALPAEPRGAVTVEIFLDGMSLSRILCHNEHASMDGALSSLQSLVVTPPASLLDVWDISTESLMGPEEPVLGSFVSPNLPLEGEHFEVRVTHLWTPNEMFLWPLKDTADSEMMDDSLDEALTRINADITSLPRLTSFPYGGPCLAEYSDGKYYRARLMKFTSIEPLMILVQHVDFGSDDSLPTSKLRQMPRELLLFPTRAIKVKVAGFKAPSVEWHGDVLPYCPVWSVKAVMEMTDLLHNNITATVISREPELKVQLFNEDRELVHLPLVNSGLAELD
MERTSPLQMKLPQPEKSFVSCASCGLTLCSGTNPKLLPCLHSLCKGCYSFTDDIKECPMCQEKCELQDIISNLLFAALPTNPKDADKCQRCEDPSVTGWCIECKHSFCTGCVVTHKRVKQTQKHYVHTITPECPRPVFCPIHKKELIYSYCLTCDKLICKLCQPLHPKHLLQFAREAVGKQRKQIQRMVHKAQQQRMTVQQNLKDLDGRLSDLEQLQAQVRMEVKETVVRLCNVMVKKAAKLNKEIKDVCGKEKEKLAERRSLLQKMKEKLDHVLNFTDKTLASQQHTVLLSCKKQIHHQLQGMLDQVISPISTVLDLSFHTNENHVKKVLKIFGHVVAKEVPFVSSSTGNVPNPSSPLFTPNDSLSAPTAAFQIPTNPTAARNPSPSSVILPQQSPPSPKQHPVLSHLILKKNSNVPNHDSFSSSQNNKYSNYPGLKRAWSYHPYYPKDSLQPVKCSVKTVSPLNRRKERVPSCKASPPRRASSFFCTSAPVTSASVQHTVSAPFHTGRSSAQASRRQNSKGHQSNLDLMRRPKQQATNLSSTFCRYEPSKKFRSDLQSNKTMKNNPVSATVAAVGSCSAESQAPTPEIASISRKVKGYHCNQSEAGSKGSEKRTQPCILELEDDSHEDTIMNNSVKMNELALESKQTATQTNPPFIEKMEPTEESLAVTNVRDSHSVPLKEKDDKDERTFAKIRDDQGNIAVMEAPGRNWLPDVLVTRLPLPDFSPPSTNPALCILWEEDHKSFQFCAIKEDDQCPALTPFTPNASLSLLDNNLRCAACRIKGNLFQCYVCKKAFHRECHLPPISGNSGEQWRCTLCSDLSHSEDLDPSGCSPYLNAIDQKKCEYLLLYLSCKKQGSVLYRAVTEDVQLSSQASYYVDMTLIRGRLLRKLTPYYVTRGQFISDVWLLLHTLLNSSTEPQSVMRLQNSFSKELMRVFGWSLHPSLLKNPFTGQ
MSNRKRRAPGASPQAPTQTYQHDIPAPADQYINWNESATGGDMNFNDPPLYDNYGTSMGGGHNRVVSLDSYNDNAQMSGQLVRRNTNQQLAPAPRRNQWDGFPSPTQQWETVDDDEELEQKAALAKKDAQAKRKQIPPFVQKLSSFLDNNKNENLIRWSDDGNSFIVLDEDEFARTLIPELFKHNNYASFVRQLNMYGFHKKVGLSDNSMKASETKAKAPSEYYNKYFKRGRQELLWLIQKPKNPPAGPKRKRDEEHKGDSDEDRKYIQDTGGGGYVEEVAVRGNEQMAMIPRSEYNSLRVEVRELQQQQKLISNVLTQIKRQNEELYSRATSFQALHDRHENSINAILTFLATFYNRSLEGNANMNLADMFPGSRQQPHGNVVDVDDYPMQEANKSPHVQRNKKPLAILPAPGPNQELLQPTTTGRATTISPTTRPLTSPTGRSGSRPTVFRQSVPLNRQQSQSQSPYPTSTGRDSSLSGAPAKADTPSNLTPVPENDAIMSAIQDANASAGQSTNQAPDFDYAAALSNYQTQDGHVPLTQQQRNDVLSQIVSNTSAQNTNNALTNPNPPEMARLLDDLAHYQATQQQLEMLQKLSDQQNHKIQNIHERILPLSPTGQIEGIGAGGNGQDGYFDANPLGEPGNYDLNIDNFVHDDDFFTDNGNRTGGGDVGFENPGLPDFNFDTAGFGEADGSGGAEAFTFPGEEMVDAVGKVDLSAGSGDVPDATADAKLPIGTEDVAKVESASSNSTSPAATVEEVEDETRRRSPKRRRK
MLQPVDLLPLYSLTQVPFAEERTPPVCPPGYSKVCAQRPSPTLPPGTWLGACPLAPSSSSPRRTQVFSIAVFGPIVNEGYVNTDSGPELRCVFNGNAGACRFGVALGLGAFLACAAFLLLDVRFQQISSVRDRRRAVLLDLGFSGLWSFLWFVGFCFLTNQWQRTAPGPATTQAGDAARAAIAFSFFSILSWVALTVKALQRFRLGTDMSLFATEQLSTGASQAYPGYPVGSGVEGTETYQSPPFTETLDTSPKGYQVPAY
MSALAASHHGHAAKPQARERAPVRVPVPRPQRMRVVASAQSGPTARRDVLNVALFGGLASSMLAVTPQQASAATGPAATLESAYGAFGSFVSSGDYSTLDSFFTNDTTWLSNVNGGFQGKGKADVKRFFAWNLAANAVSSFRPLQFVEQGNKVASLVAMAGSGKATGRPYDTVLAHFATVEGGKITEFREVAGSEWSEAMGGVPFPK
MLPTSDMMSPPGSKLARASDGSASGKDVFGCLPDELIHHVLSFLPMVEAVRTSVLARRWRNLWVSMPCLNVDFDDFDNEPQFESFMAQALPLLDDTAPLRTFRLRSLLGLCSSLWISHAIKRKVAVLEYSEHPTGSVHDGLNLASSYLTKLVLKHVELDAYHFGPLNNACSVLETLELLSVFILDSGEISSSSLKHLRVVSCLFESEFRICTPNLLTMCLDDIHGFGSLALENLSSLTTASISAYDCFFPEGDIQIELHILDGLSHARNLKLVAPLHEALFDVALPTCLVFSNLKCLVLGDWCMAFDLYPLRCVLKQSPMLEELCVELRDKECKDCKERAPDFSHEEILPFRISELLLLWHGKLSVPLFLNSINNGYRLQRHMKTSIKVLKQRLGSVDMIDSNMLYCNPISISCVGCTFPATSTIPVSTSDTEVWTPGKKTAGKMSRRRQPQGSVSGDGDDDDDDSFLYRYPLPSAAAAPGSSSSHGGGGGGSGGLAPSKSTVYVSNLDYSLTNSDLHTLFSRFGRVARVTVLKDRGSRRSRGVAFVLFVRREDAAAAAAEMHGKVLNGRTLSASIAEDNGRAAEFIRRRVYRDKSRCYECGEEGHLSYECPRNQLGPRERPPPSKKSRRGGGGGGRGASWQSDDEEESAMAFEDDKWASVVDTRGEEEEKAAGKGEGKSAKKKKEKRKGYFSDESDEDED
MGDYIRSYSVSQFQKTYSLPEDEDFLQRKEKAIKTVTDVFDVYKPLRKYKRQVGAEELVDEESRVHSTLLEYGRRYGFSKQNKVDKPEDKKVVQATGLVSGKAETSEEEDLQAAEELRIKALMSGMAVMATEEGKLTASTVGQIVGLQSEEIKQIASEYAEKQSELSAEDRPERLGAAQQHQRQVASLNKQIVQKTKQLTELQAKSAEAQTGCDEAKKKLVEVSHSLLAELVEKRL
LEAMSDHKDMTHRHLRHKLQSLGRRLDELEEATNKLQKSEDELLDLQDKVIQGEGSNSSLLGDVEDLRKRLLKIQGKDEEVRKAEDLCRTVREKLEEEESLTQELKAEIERLQRRMAELEKLEEAFGKSKSDCSQLCLSLNEEKNLTKKLSSELEALKARLKEVEGSETKLEKAEQALATDLEKLKAFTQTFMSERKRLL
RVKEEHKPQPTQWFPFSGITELVNNVLQPQQKQQNEKEPQTKLHQQFEMYKEQVKKMGEESQQQQEQKGDAPTCGICHKTKFADGCGHHCSYCQTRFCARCGGRVSLRSNKVMWVCNLCRKQQEILTKSGAWFYNSGTNTPQQPDQKVLRGLRNEEAPQEKKAKLHEQAQFQGPSGDLAVPAVEKSRSHGLTRQNSIKNGSGMKHQIGSDIASDRKRSPSVSRDQNRRYDQREEREEYSQQYAPSDSAMPRSPSDYADRQSQHESQFYEESDDVSYRDSNRRSHRRSKEYIVDEEEDVESRDEYERQRREEEYQARYRSDPNLARYPVKPQPYEEQMRIHAEVSRARHERRHSDVSLANAELEDSRISTLRMERPSRQRSISERRAAMENQRSYSMERTREAQEPGSYPQRTTNRSPPTPRRSPIPIDRPDMRRTDSLRKQHHLDPSFAVRKTKREKMETMLRNDSLSSDQSESVRPPPPKPHKKGGKLRQVSLSTEEELASTPEYTSCDDVEIESESVSEKGDMDYNWLDHTSWHSSEASPMSLHPVTWQPSKDGDCLIGRILLNKRLKDGSVPRDSGAMLGLKVVGGKMTESGRLCAFITKVKKGSLADTVGHLRPGDEVLEWNGRLLQGATFEEVYNIILESKPEPQVELVVSRPIGDIPRIPDSTHAQLESSSSSFESQKMDRPSISVTSPMSPGMLRDVPQFLSGQLSIKLWFDKVGHQLIVTILGAKDLLSREDGRPRNPYVKIYFLPDRSDKNKRRTKTVKKTLEPKWNQTFIYSPVHRREFRERMLEITLWDQARVREEESEFLGEILIELETALLDDEPHWYKLQTHDVSSLPLPHPSPYMPRRQLHGESPTRRLQRSKRISDSEVSDYDCDDGIGVVSDYRHNGRDLQSSTLSVPEQVMSSNHCSPSGSPHRVDVIGRTRSWSPSVPPPQSRNVEQGLRGTRSSTGHYNTISRMDRHRVMDDHYSPDRDRDCEAADRQPYHRSRPTEQRPLLERTTTRSRSTDRPDTNLMRSMPSLMTGRSAPPSPALSRSHPRTGSVQTSPSSTPVAGRRGRQLPQLPPKGTLERS
MAMASRAVLLSRLSPLPAATSRFLLRPLAAAASLLPAATSPVQAAARGAVRCFATQPATSSLRDSSPNWSNRPPKETILLDGCDFEHWLVVMEPPAGDAANPDITRDEIIDSYIKTLAQVVGSEQEARQKIYSVSTRHYFAFGALVSEELSYKLKELPKVRWVLPDSYLDVRNKDYGGEPFIGGEAVPYDPKYHEEWVRNNARANERSRRSDRPRNFDRSRNFERRTENMQNFQNRDAPPGQQGFNGPPPGQNPGSMPPPPPPSQNCGNVPPPYTPGGPSNYQPQMQNPQAAYTPGGAPQMPNPQTGYAPGGAPQMPNPQTGYAPGRPPHMPNQQAGYVPSGASNYQQGGQAGYQGGPAGHQGGNQVYPRGNLPGGPGPAHPGSSPGYQGANAPPREGYGYPGGYNSSAPGGYNQQIFGDAHTVGGDVPVDDEGAYGDFVNFKMICRLNLSEVLIGVRPLVSAIECQSCQSQQIITQVATFYYQFQFVENMVATFDCWLQQMVVGVPASPGAGCSTTTSDTSSPTSIGAPSQLLSTLVLVNVHPGCSDDVSMFQHMVPASIVSPASGPFFSTQGGCQLEHYRPLSPMPFGVGRSSLVEVALELEPMEESVVLRWRREVLRLSFTTTYVRRCQWVIRTTLLLLDCFTRG
MDHDLMGLLESGMVHFNENHIKSFMKQLLDGLNHCHKKGFLHRDIKCSNILLNNKGEIKLADFGLARFYNKDEPRPYTNRVITLWYRPPELLLGEETYTPSIDIWSCGCILAELFTKKPLFQADRELAQLECISRVCGSPCPAVWPDVIKLPHFHTMKPKRQHRRRLREDFSFLPTLAIDLLDQMLTLDPSKRFTAEEAINCPWLKNVDTKNMSMPDFPHWQDCHEMWSKKRRKEMRESARAAEGKPPVADKLTTKKDVDLRQTATEKSKNNAQTNEVAGNKSSEHEALVRLMQDKPDMNLAQLAKAWNMPIDNESVKLLSSVNIQVLFAALSKKGGKNSSSVGLSALLEQLQKTITAKTYVEEDTKSGQIVRPKAGTSSSGKAEAT
MASGTALIYDEEMTTHKLLWSDPICDIEVPERLSSSYEQLRSYHLVERCVPVPAREGSEEEILLVHSLEHLEVAKSTQTMNEEELKRVSKNYDAFFFHPSTYRCARLAVGAALQLVDAVMAGKVHNGMALVRPPGHHSQRNAANGFCLFNNVAIAAEYAKLKYGLQRILIVDWDVHHGQGTQYIFEEDPSVLYFSWHRYEHQEFWPSLRESDYDAVGLGKGKGFNVNLPWNKVGMGNSDYLAAFFHVLLPMAFEFDPELVIVSSGYDSGIGDPEGQMNATPEVFAHLTHFLMQLANGKLCVILEGGYHLKSLGESVCMTVKTLLGDPVPQITGEMAPCLSAVESIQNVRAAHKPYWKWLAYEDTSFLQNLSTKSHLLKKANSNPSTEDESQITNNNNTVKVERFLELHMKNILLPMPPIKTAATGSEVSEHFFPEHVQLVKEMDKTEIKALVSGFYADLVKEETLLSLGSMFVILDKILKKEVCNGIAASPTAALSAAVALRHSVRFGLQRKMLVINICEKEQSRKTSCKHYISLNWKEDAEGNDFFSAVLGFILPVAYSYQPNLTVIAVGPNRSLGISGISLLVALLRGLAESRIFAVIEDTEISLMQSIAKALVGASTPPFGIYVPPTQEKVNKIKALRDQFQQEWKMLQCSVKDGISRN
RKRSPSVSREQNRKYDQRDERGDHSQYVPSDSGMPRSPSDYTDRDRRSQRGSWAYDDSELGEYRDSSRRSRRRSQEYPIEEDIDAQMRDEYERQRREEEYQARYRSDPNLARYPVKPQPYEEQMRIHAEVSRARHERRHSDVSLAHTELEESQISMLRMERQSRQRSPSDRRGPLENQRSYSMERTHEVQGLSPPRHRTTNHSPPTPRRSPNLMDRPDMRRTDSLRKQHHLDPSSAVRKNKREKMETMLRNDSLSSDQSESVRPPPPKPHKTKKGGKMRQVSLSSSEEELASTPEYTSCDDVEIESESVSEKGDSQRGKRKTSEQAVLSDSNTLSERQKKMVRFGGHSLEEDLEWSEPQIKDSGVDTCSSTTLNEEHSHSEKHPVTWQPSKDGDRLIGRILLNKRLKDGSVPRDSGALLGLKVVGGKMTESGRLCAFITKVKRGSLADTVGHLRPGDEVLEWNGRLLQGATFEEVYNIILESKPEPQVELVVSRPIGDIPRIPDSTHAQLESSSSSFESQKMDRPSISVTSPMSPGMLRDVPQFLSGQLSIKLWYDKVGHQLIVTILGAKDLPSREDGRPRNPYVKIYFLPDRSDKNKRRTKTVKKTLEPKWNQTFIYSPVHRREFRERMLEITLWDQARVREEESEFLGEILIELETALLDDEPHWYKLQTHDVSSMPLPHPSPYMPRRQLHGESSTRRLQRSQRISDSEVSDYDCDDGVGVVSDYRHNGRDFQSSTLSVPEQVMSSNHCPRSGSPHRGDSMGRTRSRSPSVPPPQSRSLDQGPRGTRSSPAQYNTMSQMDRHRMVDDHYSPDRDR
MKRKQRALAAAANADLDSDADEPTQTTLPLESFSGDACAALTARYGRSSAPQHRHLLASAAAIRSILLDDGLPLTPASYLPAAVSALRAAGSADPAAAAALASLLVTLLPHIPSSPSPLPPDAASESASALAAFLSSPDASRLPTGTVRSVVKSLGHVTLHLDAAADWDAVAASLEALLAASVDQRAKVRKCAQESVEKLFAYLAQCDCTKKASNAATCMFEKHISSVQSIVHLNSDISEGKETEAAHMLGTMVNLVPYLSKKARKNVFLDAYQLLNPCFTPLTRHTIRLLVTLLDHLKAEGVESEVESLVSLVVAYLPYDEKKPDDTIVSAFHLIKSCLDKLVGRSKLWMEALPTALEAVSGYLTLGRKCSDDIAKVVALRCLAQLSGSMNICELFVSLVKRFDLEDTPLEPDSQECKTDEEDRMDELVKKKDRKDAESTEFKTDEVDMKDGESTECKTDEIGRKDEKSTDATVELNNKRSLLLELISTFVEVADEDLLDKLFGFIKSCLLDSSMSCHNKALFALSTIVKEHSEYSLAHLDEMMLLLHGMKSALDNTVLENQLLCYQHLLVHMIKVNEENTSKKAFLILNELIVALKSKKESRKLAYDVLLATSTNLRSPESNSADSDLQRLFTMVMGYLSSPSPHIVSGAIAALSLLIYSDANFCMEVPNLIESVLVLLQHKAIEAALGFVKVLVTSLQPQKLLNLQADIISGILPWSLVTKHHFKGKVGRNILRRKLVDSNAETGQGTPSRRAPPNSWSAGKKQGKDFHLKRRTGRGNNPHAAKRRHLSRGSGGKGDRTTSKPKSKWQPGK
MVVLPQLSFYKCDSSLAGASPDLPFPPSDPLLANLSLSPPPFRGGVLPRRQLPVCVLASLSGREGRKPCLKRRPGSLLPCRVYISTRAMEKALKSGLKTNLLSAFGKSAGGGCISQGQAYETDTGPVFVKINDKAQARTMFEGEMASLIAIQQTNTVRVPNPIKVIDLPGGGAAFAMEYLKMKSLSKYSSKLGEQVADLHLYNQKLGEKLKKEENRVGAGLFAGLTEPRYVDKFGFHTVTCCGYISQVNEWQSDWPTFFVRHRLQAQMDLIERDYGDREARELWTQLKPKIPEMFCDLEIIPALIHGDLWAGNVAEDDSGPILFDPACFYGHSEFELAISMMFGGFSSSFFSAYHNKIPKAPGFEKRNKLYQLFNFINHWNHFGTQYRRSTLNVMRKLVK
MSVPPTPQSPVAALASPAPGAASPLQGQQPAGAAPAAGGGFWTKAISPDGRPFYNHSITKESVWEKPSELKTPAELEAEKTPWKEYEANGRPYWVHAETKETTWTIPAVIQDILNRYSTNSPIPPLPHSPLPPQPALSSMSPRHLGNPNFQPGQMPMRPPMNQMSPPHPQVSGPPLVGGGALVGPGGFVPSGANAMSPDPTHRNNHHHNHNNHNNHNNHNNHNHNQNHRGDRHDERDRSHDRFGHDGIPRFRHFHDAEAAFMDMLSAFKVDASWTWEQVMKETIIDPYYKALKTLTERKAAFEKYLVKTVEREKEEREASLERCRKEWGRVLEKLNGGTMMENGVKSWWSFERAKKELENKASDVWGMPRNDEERKALFKEFIEALKEKEETMRKEVRTKNLEKLTSILRSLNLELAGPLRWQDARSTIVRTPEWHRDPELQKVDPIDILQVFEEQVKIAEKEAIEGRARQVNDKKRRARKARDGFKELLYELKESGHIVSGTTWHSIHPVIENDPRYLELVGQTGSSPLELFWDLIDELDQVIEEHQRMIETILSERKSKIEEPTTYEQFRSMIDGDERVHKIDQEIVRVTYEKLHTRVVRQNKEERRKAERKVRILADDLKYAYKKLDPPVELGATYEQLLPRIQNTPEFIALTDEAQRRLAYEKFMRRLKEKMQEREGSGETSRHEGERARGGHESRERERDRERDHGSRSSRHERTRRESSARDTSEGPPLQASSTTTRTFSANKRIAGAEHDGEDARKAKQVKLEKSSCGKRMDAVMTEGEAEEGEIA
MDPRNPFPRDYAILGSFLKDLLSLITPDEDDQIRRADVISDIATSLTCLQSLKGSSVQPFGSYVSKLYSRWGDLDISIELAVSDVSKSKKLNVLKQLRDVLQRTGVAHYIQFIPQARVPLLIFESNRHHISCDVSVGNCEGLLKSKFLLWISHIDGRFHDIVLLVKEWAKAHKINDPKNGSLNSYALCLMVIFHLQTCSPSILPPLRDIYGGNMVEDLKGVGSAYKRDIEHSCNEKIDRLRAQGFNQANKSSLAELFVSFFEKFTDIGTRSSQQAICTFTGRWENLYSKRDWTKKSYPLVIEDPFEQPTNCARSVRAFELLRISDAFNNTRGDLRSPFRKICSSRTSLAKLLIRPETATLMGLGAPERRADDMHNEFERLLNLNSRQPQVHAGYASRMEPSSSTVHLQQRPSSTLHLHRGPSNLHSQRAPSPIVHLQRASSSNLHLQRDASWNVNSPRHSSSTVPGERRGPLVSHLQGHGSYDTLTVNRPYSSTPRSNNGYYQSASQRGGPKQRLPKYHS
MQSQRFLFVAILACFLVTIKSTPLSDISYSDESTSVNEKTQKRPDDDSEFDGFPFREDDDSLQDSSREMSVQDHNWDVLIFTQQWPVTTCYHWREENPDQECSLPQKKEFWTIHGIWPTKLHQMGPNFCNNSANFDPSKLNPIEDRLETFWPDLKGMDSTEWLWKHEWQKHGTCAMLVEELDNELKYFEQGLTWREEYIMSRILDASDIHPDSNNTVAAINNAIVKALGKNPSIHCLYDGKHGISYLSEIRICFSKSLELIDCDGIKQGDAVPVGVPGGTIITNCHIGSLVHYPSLVPPLQRKSHWKLPLVNVYKLLQFLMWFTL
KDLEVKTQQMEIKLSSKIEEDIKKARRKSTQADDLMRCVDLYNQSQSKWFEEMVTTSLELERLEVERVEMIRKHLCQYTTLRHETDMFNQSTMEPVDKLLQIVDPAKDRELWVKEHKTGEARPVDLEI
MYKDHIAPRGPLTLCFYLKQKSTLEKKKEMASATVLSLIVLMVLFYDPIFCSSASKLNIPKVLLPLARSTKINFTLEATEGCYRWSSTRPEVASIDAVDLDERQCSQRAILQARSSQLTRLTSIIIAEDVLTGQVLRCDAIVDVISEIQIVSTTRELHLEDSPLELRIHALDSEGNTFSTLAGLVFDWSIVKDADTASFSDSYNALRVLKFSESTYTPPAYISEMEKVGKQGDIILVSGIKTGNSKIKAKIQESLYKNVPAAEVRLLILENILLNPAYDIYLLVGTSIQYRVQKIRQGKITELVMPCDQYELQLQNSILGPDGDVRIPVAKLDRATSTVTALQRGQTNIVLDHKSLRMQGASRLPNSTLYVVEPGYLGFKIHPGDRWVLETGRTYEILIEVFDKSSNKVHLSDNIRIEAVFPKAYFKILESSFNGSYHHVKALQNGQTVIDAALTSVVDQDGGVHVFSIPVRNQQDVEIYNPIVLTPRILTFPWQPKIGAYQYTIKADGGSGNFTWSSSNQDVATVTVKGVMTTVSDVGVSVVQAHDVQNPLHYGKMKVYVIEPVGMDFIPCQVEARVGQTLDLPLRIFGLLSVETGEKVTLSDCSHFDLVVEVENKGIFKFLEGRLKPGQDYCSGVRVQALATGDTVLLVSYTHGHLHLSARITIAAYQPLKAIDPVSVALVTLGSSKDMLFEGGPKPWVLEPSKFFRNLTAEDPGSVGLALFGPASRNYFQHWVRATCRAFGEQVLAVTVGNQPSLTNPFPAVEPAVVKLVCAPPSRLTLVPVYTNPQLDLSCPLLQQNKQLVPVSNYRNPVLDLAVYDQQGRKFDNFSSLSIIWESTKVSLASIEPTMPMEQHIKEDGNGQKKLHGRQTVLVHRESGVTAITVTAIGYQASHLSAARVQSLYDPLTAVSATLELLLVKDVQVSPEAITIYNHPDVRAELALREGSGYFFVNTSIGGIANIAYQESRGTAEVLPIRPGILQAMVHDLCLAFPAPAKASIHISDIFEVYVRVVDKVEIGKSVKAYVRVLDDNKKPFLAKYFHFMDLKLKAASPIVSLLPLSESSENDTATFLVQGLTIGQTSLAAVVLDKSGKRISSAPQQIEVFPPFRLIPRKVTLIIGGMMQITSEGGPQPQSHIIFSIGNEKIASVNSNGLTRGITVGNVTVTGVVQAVDAETGKLVIVSQDQVHVEVLQLKAVRIRAPITRMKTGTQMPVYVMGITSSQTPFSFGNALPGLTFHWSVTKRDILDIQTRHSEASLQLPAENNFAMNVYGRTKGRTGLKVVVKTVSPASGHLEGNVPELSDEIQIQVLTCSFYFGVECLILHSIVKY
MYMLLFSSSAAHLDNFSFWHDYIFQMLFHCLPHCFHEKQSLFSFMDKKLNACREQLLEKEEEISELKAERNNTRLLLEHLECLVSRHERSLRMTVVKRQAQSPSGVSSEVEVLKALKSLFEHHKALDEKVRERLRVSLERVSALEEELAAANQERLSNGSIDSNDETSQVIELQELLEKQNYEMAQMKERLAALSSRVGEVEQEAETARKELIKTEEMNSKYQRDIREAMAQKEDMEERITTLEKRYLSAQRESTSIHDMNDKLENELANKEAILRQLEDKNRQLQERLELAEQKLQQTMRKAETLPEVEAELAQRIAALTKAEERHGNIEERMRHLEAQLEEKNQELQRARQREKMNEEHNKRLSDTVDRLLTESNERLQLHLKERMAALEEKNVLIQESESFRKNLEESLHDKVLLKLILSVLIKS
MEGSGTVEEEESGAGSGAPPLTLSSPCSFSSSLCFSSATSEQGAPSPSSTGSHVVESQWELNSVASESEEEEASTREPPAGTQPAGRPAEEPDLVIEVSGQRIRAHKSVLAAKSDYFRARASRDILRVKGVSYGALRLLIDYVYTARMGEVRHDNLAEVVSGARVLQMPCALHCAAEAMRAQLRLDNCYQLLCLAKKQRLAELREAAYRFMSDHYLEVLREPGVYGRLSGAERDLILQRRLEAGRRCLLVAEVSDAFERPGGGSRPQSRESSRPQSPSSVMSLEESGSLIHCYHEASHEWRVLTRLPEEANAKGCAMCVLHNYLFLAGGIAAGPAGSEPRARLSDKVFCYNPLTDTWSQVRPLAQPRSQLKLLALDGYLYAVGGECLFTVEKYDPRADRWSPVAPLPKGAFAVAHEATTCNGEIYVSGGSLFYRLLKYDPKRDEWQECPYNSSRRRSADMVAFKNFIYRFDVSSGRGGEQGPGGGTGGGVEVFRYNTVAKRWSQCASLRPSSGPIQPFRCAALGNTIYCVNRTGTLRFNLAQDGEVEADGGLKGTFDGELLKAPFDAKGLLLPFVLTLPEKLEKAGDQEGSLSL
MAHKPREEHLSLSPCIFTWYQTFSQLTFEEEKLSHSASEEASASDSGSQSESEQGSDPGSGHGSESNSSSESSESQSESESESAGSKSQPVLPEAKEKPASKKERIADVKKMWEEYPDVYGVRRSNRSRQEPSRFNIKEEASSGSESGSPKRRGQRQLKKQEKWKQDPSEDDQEQGSSAESEAEQKKVKARRPIPRRTVPKPQVKKQPKIQRGKRKKQESSDDDDDDDEAPKRQTRRRAAKNVSYKEDDDFETDSDDLIEMTGEGVDEQQDNSETIEKVLDSRLGKKGATGASTTVYAVEANGDPSGDFDTEREEGEIQYLIKWKGWSYIHSTWESEESLQQQKVKGLKKLENFKKKEDEIKQWLGKVSPEDVEYFNCQQELASELNKQYQIVERVIAVKTSKSALGQTDFPAHSRKPAPSNEPEYLCKWMGLPYSECSWEDEALIGKKFQSCIDSFHSRNNSKTIPTRECKALKQRPRFVALKKQPAYLGGENLELRDYQLEGLNWLAHSWCKSNSVILADEMGLGKTIQTISFLSYLFHQHQLYGPFLIVVPLSTLTSWQREFEIWAPEVNVVVYIGDLMSRNTIREYEWIHSQTKRLKFNALITTYEILLKDKTVLGSINWAFLGVDEAHRLKNDDSLLYKTLIDFKSNHRLLITGTPLQNSLKELWSLLHFIMPEKFEFWEDFEEDHGKGRENGYQSLHKVLEPFLLRRVKKDVEKSLPAKVEQILRVEMSALQKQYYKWILTRNYKALAKGTRGSTSGFLNIVMELKKCCNHCYLIRAPEDSERETGQEVLQSLIRSSGKLILLDKLLTRLRERGNRVLIFSQMVRMLDILAEYLTIKHYPFQRLDGSIKGEIRKQALDHFNADGSEDFCFLLSTRAGGLGINLASADTVVIFDSDWNPQNDLQAQARAHRIGQKKQVNIYRLVTKGTVEEEIIERAKKKMVLDHLVIQRMDTTGRTVLENNSGRSNSNPFNKEELTAILKFGAEDLFKEIEGEESEPQEMDIDEILRLAETRENEVSTSATDELLSQFKVANFATMEDEEELEERPHKDWDEIIPEEQRKKVEEEERQKELEEIYMLPRIRSSTKKAQTNDSDSDTESKRQAQRSSASESETDDSDDDKKPKRRGRPRSVRKDLVEGFTDAEIRRFIKAYKKFGLPLERLECIARDAELVDKSVADLKRLGELVHNSCVSAMQEYEEQLKENASEGKGPGKRRGPTIKISGVQVNVKSIIQHEEEFEMLHKSIPVDPEEKKKYCLTCRVKAAHFDVEWGVEDDSRLLLGIYEHGYGNWELIKTDPELKLTDKILPVETDKKPQGKQLQTRVDYLLKLLRKGLEKKGTVTSGEEAKLKKRKPRVKKENKAPRLKDEHGLELSSPRHSDNPSEEGEVKDDGLEKSPTKKKQKKKENKENKEKPVSSRKDREGDKEKKKSKDKKEKVKGGDAKSSSKSKRSQGPVHITAGSEPVPIGEDEDDDLDQETFSICKERMRPVKKALKQLDKPDKGLNVQEQLEHTRSCLLKIGDRIAECLRAYSEQEHIKLWRRNLWIFVSKFTEFDARKLHKLYKMAHKKRSQEEEEQKKKDDTLGGKKPFRPEASGSSRDSLISQSHASHNLHPQKPHLPASHGPQMHGHPRDTYSHPNKRHFSNADRGDWQRERKFNYGGGNNAPWGGDRHHQYEQHWYKDHHYGDRRHMDAHRSGSYRPNNMSRKRPYEQYNSDRDHRGHRDYYDRHHHDSKRRRSDDFRPQNYHQQDFRRMSDHRPTMGYHGQGPSDHYRSFHTDKLGEYKQPMPTLHTALSDPRSPPAQKSPHDSKSPLDHRSPLERSLEQKNNPDYNWNVRKT
MSAETETSAAAPAPAPMRCQRIGCDAMFTDDDNPDGSCHYHPSDLGVVGCRRCRSSTPTDGTNRDSCCVAEIVIYPNLGDSQLSMYSYYVVGINIESTHMVGPMFHDGMKEWSCCKQRSHDFSLFLAIPGCATGKHTTEKPVTKAVSLNSKATPPKLAPIQSSKQGVETEACSRCRQGFFCSDHGSQPKAQKPVAVNGTNTEPVEKCSVPQPRKKVVNINEPRVCKNKGCGKTYKEKDNHDAACEYHPGPAVFHDRNRGWKCCDVHVKEFDEFMEIPPCTKGWHNADAYLLVHKVGILPQFLENCAWKCDLIFKNGPA
MKEKYVGNVNISRILSQPAKSSSKQSTTKPLYKGPTKQSKSASKKSIASPKSLTNDLNLKYNPKHSLSQKIIKPDQRVQSYTANLFSNARFKLDWSIYEFKNLPHNRQAEEFDAEQDVEEASKPQKKITPIYDPRDYKDLPEVLFLGRCNVGKSSLINSLIDKPLARVKRFAGLTPCLNTYNIGNVVRLVDSPGYGVKGKQWQGELTMQYIRERQQLRKIYLILNAHLGINEFDEMILSQLVESKISFDLVFNKVDKISPAQRRTHCDQIVEQLLKTSQISKLMRPTLHFVSCNDDNTRTLSGISDLQLNIVLSSGISGRFTR
MMADMVSLAKRYSAPVALLILAIFWQLLILPSSFPHSHYDAIGVKRFSSIEEVSEAYGRLLSEWNSGKVVPKIDDFIKARYAFELLTNPVWKRNYDTFDIEEQLHVVNNAKKYGDSFSSVDLPLLESSSFDPTDDTSTILTAENFKSMLGQSGAWLIQIHSFGSINSAQFSGSWKRIAHLLDGVAETDVVELGEVELAKYLAEKSKTTGKPFFRRGLPSLIAFPHGCRSSECLIRYQGDLSVDAVVDWMTTIVLGLPRILYYSKESLVQDFIMKAGSHKAKVIGFSKTGERAAPFLRQAAKDYWAYASFGFVLWREELSSIWWNMFEVESAPALVFLKDPGVKPVVYHGALNSSSFLSIIEQNKHQVLPQLRSVTSKELGCDARGYSRAGNHTTTWYCVILAGRLSPELNQMRETMRRVQDILSDEIATDISDKDDFPVPQLAVQALQDKRLTFAWLDGEAQKKYCFFYLYSEYGYETCGPRRYDDPVDVPQLFIVRYSQNSSKVAVKVERPAKTIWDTLREEEEDHLASQLVARYNGSSVIPSILEWISQIIKDGDSKNLPFFRMKTPELIPEDANPLWSKGAEGIVSTSKSIKLKLQSIGTDIYDRMRDPRVGPILLLVASLYFGTIWLHASESIQQGKKDISGDSTKDHTRARVNSERPASITDIEPKDAHQMVTTDSDSN
MSGLRALLGLGLLVAGSRLQRITTQISACRSGPTWWGPQRLNSGVRWNSEVMASTAVKYLSQEEAQAVDQELFNEYQFSVDQLMELAGLSCATAIAKAYPPTSMSRSPPTVLVICGPGNNGGDGLVCARHLKLFGYQPTIYYPKRPNKPLFTALVTQCQKMDIPFLGEMPSELQRCSGTVPQHPESPEGTHCAHCQHRHSLRMGRGEGKPCRDPARLAHLPYGTQKICNPVYRSLPLPGGSFCATCSGKEVPAEPATLP
MKAGAAEPRLALKLSGVPRSSCRRAAVTELFGRIGPIRRCLVQPKTGEAYIEYILTRDAEQALKLVHQRQLAAVAVAAASEPASNLSDSVSELVRATLQAALVPAQRGKNPLQRTTERSEPVRRPVEGALPLRTVRVRRRDAAAWSVAQETRFRSVLERFGTQVWTGASTNGLSTATGALAPTYTQERERELILPTWVDARNVCGMLHDLVLEHEPSTDQREGLSAQIVGISTRKQCRVILRNLPFRFSLDALLERLRQVGPLVAVNVPRKAASTGGASSDTCWAGYAFAEYFTRADANAAVQRLNGQSFCGRVLALDRALSRDDYRERQASTADNASDASRDSNANTEGDGRASSSEACTTKVVHASHEADTPASALPAETAAQTPVADGAHAPSDRSRKRQRPAATTTTTTTRIERLEASSSDSMQPEADQAKPLHTSSGRDGEASRVGAGTSEDRARAMLACTLFVRHVPLDATAAQVKALLEPYGPIRYCALVRDSITGLPRGRAFVCFAERASAERVLNEASSDAPASLHESAFQLHGQRLQFSWALSRTDVAQVVTQRQQSMLTRAHHSDRRNLYLALEGVIERHQPAAAGLSESELALRERLEQAKQRKLRRNPHTFVSRTLLSVHNIPRSLRIAQIKAIFAQAGASTETDAKPAVIKQVRIARERSRKQRVCAYAFVEFATHDAALRALRLVNNNPNVLPAPHQGRRLIVQFAIEDERKLRILAAARAQKQHSHSAPNAMSSTTRESCSRRTSPGHVC
MSGQTQRLNVVPTVTMLGVMKARLIGATRGHALLKKKSDALTVQFRAILKKIVEAKTSMGDAMRNSSFSLAEAKYVAGDGVRHVVLQSVRSASLRVRSHQENVAGVKLPKFTHFVDPAAGSAAGPSNASPSLTGLARGGQQVAACRAAHVKAIEVLVELASLQTSFLTLDEAIKTTNRRVNALENVVKPRLENTISYIKGELDELEREDFFRLKKIQGYKKREIERQMIAAKQFAEEQLAEEVALKRGISVGAATNMLVAVVETISCDAGAPESHLFIEWRRFCFRQ
MAQGSHQIDFQVLHDLRQKFPEVPEVVVSRCMLQNNNNLDACCAVLSQESTRYLYGEGDLNFSDDSGISGLRNHMTSLNLDLQSQNIYHHGREGSRMNGSRTLTHSISDGQLQGGQSNSELFQQEPQTAPAQVPQGFNVFGMSSSSGASNSAPHLGFHLGSKGTSSLSQQTPRFNPIMVTLAPNIQTGRNTPTSLHIHGVPPPVLNSPQGNSIYIRPYITTPGGTTRQTQQHSGWVSQFNPMNPQQVYQPSQPGPWTTCPASNPLSHTSSQQPNQQGHQTSHVYMPISSPTTSQPPTIHSSGSSQSSAHSQYNIQNISTGPRKNQIEIKLEPPQRNNSSKLRSSGPRTSSTSSSVNSQTLNRNQPTVYIAASPPNTDELMSRSQPKVYISANAATGDEQVMRNQPTLFISTNSGASAASRNMSGQVSMGPAFIHHHPPKSRAIGNNSATSPRVVVTQPNTKYTFKITVSPNKPPAVSPGVVSPTFELTNLLNHPDHYVETENIQHLTDPTLAHVDRISETRKLSMGSDDAAYTQALLVHQKARMERLQRELEIQKKKLDKLKSEVNEMENNLTRRRLKRSNSISQIPSLEEMQQLRSCNRQLQIDIDCLTKEIDLFQARGPHFNPSAIHNFYDNIGFVGPVPPKPKDQRSIIKTPKTQDTEDDEGAQWNCTACTFLNHPALIRCEQCEMPRHF
MGLTNRFVIYWLTSPPVTVRKVRETNRTIVQTLAITPVLPGIHLGPEAAWVSASWVEARAPATPRRAHQWGVAATRAHPLLQRTHHTPTIYHAIEAASALLINNLSIHKPVAQSRFLQNPHPNTQRSRDKSRPMQHIFTHQQQYPGEWQQQGHHQQPHHHVAQHGQLQAQAQAQAQAQAAAAAAAAAQQQHYNRIAGNNGTSIPGNNIVPRGPANDAQSADIGMTEENRRVLEWIAQLMKPNTREAALLELSKKREQVPELALILWHSFGVMASLLQEIISVYPLLNPSQLTAAASNRVCNALALLQCVASHTETRGLFLSAHIPLFLYPFLNTTSKSRPFEYLRLTSLGVIGALVKNDSSEVINFLLTTEIIPLCLRIMETGSELSKTVAIFIVQKILLDDIGLAYICQTYERFYAVGTVLSNMVNQLVEQQTVRLLKHVVRCFLRLSDNARAREALRQCLPEPLRDATFSSVLRDDAATKRCLAQLLINLSDNVVDPTNNQQLMH
MPLVRRNIEPRHLCQGPVPGRIGNELECVTNNTLSAIIRQLSSLSKQAENVFGELFNEANTFYVRANSLQDRIDRLAVKVTQLDSGVEEVSLKDINMRKAFRSSAVQNQQVLSKSSTPSCVADMYNSCDRPPPLTTLSSYREDSIDAMKFYSDPSYFFDLWKEKMLQDTEDKRKERRRQRDQKRCVESSTFQRDIKKVRKARNRRQEWNIMAFDKELRPDHRHPQTLRRGASSEGSLSPDGRPELLGYPVPPVPAQVPSSCDRSHDGVSRNAQPSPPVEHEYHCIDVNYKRVTYADHIEASVCPPTEYHSIAPIPVSGLPIPSAKTAFGFPLPPTPHNGVLPVGPGCPLPPVPPPIPPPPSLPSPAAPSHLPGHIEGSGVETKPVRDARSDLLSAIRIGIQLKKVQEQQEQQSKQEPVGNDVATILSRRIAVEYSDSEEDSDLDENEWSD
MAASPSLHAVAHRGPSLTALLFLVAAMVLVPPAVAEIRETAIRADPRSIIPLDEFGFSHSGVLELNVSGIAFDPQASAELDLSQLGFFLSTLDAWVHVLRQLQDLDVTCALQSELVKLAFSFDRLRPPSNPTDVEVARSSSFSTAFRVSEPGQYTLVFANCLGGGRDVRVTRARWTLKAKFYRRARFARGPTPRSREFPSESTRQELNQPYNSFSPIPPPSVPFGNSMASPDDESAQPPSKRPRRDAEPEVDAAEPSPRVVLNPADCDLDFDVGGGGLRGSALHEGGFAYCWSGARATVGARGGGRYCFGCRIVAEQPVEMDPTTSGERHLCRIGVSRGDDPVGALGESQHSFGFGGTGKFSHQRRFVNYGVKFGVGDTVVCAVDLDSKPMASIGFARNGEWLGIARHFDAGEKGLGLVDAPLRPMRWGSALFPHVLLKNVIVEMQFSREDGLLPVDGYEPWASAFSQRNSVFGPSFEQNKCEVMMMVGLPASGKSTWAEKWVKEHQEKRYILLGTNLVLEQMKVPGLLRKNNYGERFERLMDYATWIFNKLLTRAANTPRNFIIDQTNVYKNARIRKLRPFANYRKTAVVMFPTPSELKSRAAKRFNEMGKEIPAEAVNEMTANFVLPLSKDMPHSKEPFDEVIFTELSRDEAQRTLDDMQRVLPRNVTPSYGNSGNQKHYSSTYAGTAAPLDPSARSSMPGFYPPTANSYGVGDLRSSAATFSTGVHTEGNTTHGQTPCSVRSFRSPTGNQHGIHSSYPSAPNQYQMPSSYLSNSNQYEVRASYRSTPLPGYGQSTYASRRNPSPYNSEMHQGIQAPMSSRNLYRAPGSAEAYVAPCYAAGNLIGRPHQVLSPSTFPAHGPQPAAQWVPNQGSSRSWSSDSYRPYYGQ
MSKKTDHFETGGNKDSEETSLEEASEEMVRKRILTSSPTSHRGNSPQASPRFVAVEELMQTAKDVTNMALAHEILVNREFKLKPTELPEGCLERRVKEMMHKTFWECLEAQLKEDPPTYGHVIKLVAEIKEMLLSFLPANHSRLGSRIEEALDLPLIQQQAENGVLDIGELSQFIIWTMGSLCAPCRDEDIKKLKEITDVVPLLREIFSVLDLMKMDMANFAVSYVRPHLMKQSVEYERSKFQEFLDRHPNALDYTEKWLKDTVTWLREARAEGSGGASADSPSHLPINVHNQAYLRLLLWDHVSDPFPETVLMDQVRFQQMQQELEPLVLLSSVLLIAYTNTGEAVSGLPKLMDTLKNAVSVLLADMHTPYFSLEEALATIGEKLCVELSVCLSQHGYPPFSAEQKSNLKGQILATVQPDNKVRKLMESRIQSYFLAALESSQHQSPPPLPGGLLPVSRELKELAIHFSRLVNFNKLVYSPFYRKILNKLQTEEECP
MSSIASQLKAIKSALGAAPEPARRPVTRPSVLFDAKEAADIDLRAILPIALSGLEHLTSVDERFAKYSNTLFRETSLEVNREQLTPKENDKLNKSISTSVLVQQCIRDKAVLETLCNYATPTKEFSHSKTVVCFCTAVIVECLGAVPKLDTDVVQRVLGFVFDSLNPAVTRDQEYKAGALMIVGVLGTRATLAPKLVQNLILFVARTAQHDAFESVDLPWLRVSVMALISLVQSQSVHVFPKKPLMVLKDIRDFSGILSVLSSEYNIEKFIRLYVESLIDYSIVDGTCHTHLIETIESLPMKNFIESVVCKILGNCIKVSRATGIPDINHTELWAKKIFKAIERKYPLELRDAIHKFLENSETNSPGGDSLAEVFGILFDENKNLPTEISDSNIWFSLDHPKATVRQSALSKVATSGIFNNRTLNPQKFINMQDAILRSLYDDDLSVVQAALSIEGLAAVANPDSLLKAYDCVLTKCIKIINKGGSKALKASDVAVSCLEKLVTEYQSHHMEHAKDIATLVFRLLIVHPKTLRVNIKALELAKKIRWEFYASSSLVYDGVDFDKMKNMSADSIASINMNNIKAFAETFLADPNKHVEWLANSGSGSRFSKTLFLLIVLQTLVSTEALDEQVNLCHACLPVLKDECHHIQPKDSDVGDEISITNLEMCSLELVKHFFNRDTEALNVRILVCIFWGIVRVQSSCIKQNPVVGSGGNTMLDDLFLFFLVSPAKNIFQKHLQYLVNCIGAPFQFISKYFLDEDLSERVQVESLLVFASICSKCASSDNNSLDESICVQLLLGFPSIILPLAHVNKDIRASAIKCIEGLSLVWQRLSTSVPRNGNNTKLPQCLSSPTFGSFLELLVNQKTMICSDAKFLPAYISSMLSPCKDILVPENLHERFDPHTKDTILTFILRSALRLPPYGKFMVLSVLKGVGSILFHAEDVKSLFFDLLDRRDQYQNRHNCKQILSTHEMHTLCLLLEVLFSTPDHVNIGFNMFEPLMKALKVDASSPGDSVVVMPCLTVLQNLQPGFFDNLKTDTKEKVVGRLISLVRTESFVVRNAARDALLRINVHSSTLVKFIELISTLGDARGHSKRIKRNEDRDLNVFCNFAEIFGENSVASILVSLLDILFLKKDVKQRSRLLQPLFQILSKLLSDQWVSVIVSQYNDQQDTSSEIPDLSSFVKEVQHLVLLALKDITDTLQSGHHDAMVSSSDVGLLIDCVRSIQDIGTRNHGFSLIASLGKACPQLVSESIVDLFVAIGDAIKQDDSHSQRVLEDLLSVLVPCWLSRTTSIEKLLQIFIKALADVPEHRRLTLMVYLLRTMGKENNLSTVIMHLLHSVVERISHSFSVHHGDDYRLAMSQEWEYGLAVNVLDQFSYKLWFPCLSKLLKNIRVHEKQDLHLMLHLAMRLILFKLQDTELNFELESEEAANSIQGSLGALMEEVILCGVYARDKKRDICTDITKEVRDFANTILKTITGWMRASTYLMGITLLLDHSDNHVKRKTLRILSETARGNSLVQKNQRKARKLKHISGTTIKVDKSSGPYFSKLCLKILELIDRVGDSDTKVKVAAISSLETLAKEYPSDNPVYSNCLATIIDQIGSDEAAVSSALIHTVGSLVNVIGSKALPQLPLIMKNIMLMSHQISCCPSGNYAHGSTRTAAELSNQDITVLLSALTTIEVIVEKLGEFVNPYLKEILDLVVLHPECSTQMHAKLDAKAARVRELLTVKVPVCTF
MSAQQRCRRQRRATITRPATSPSCKEQPPAKASSCDPSGEGKAADIRLLVLDSDSDDSEDWDIGDAVQEYLKPRSRGSQPGSGAVPLSKVLAGGSRCKLEPSYSSTPPALGPLKFASVSSRVSGGSVEAGEDQGSASPVSARSPALVHEALESSSDDGTEEDIQLYQLEKTQKEASRDMMPRAQLREEMVPGSTRKSALSEAYQWAPSKKKPVALKAADPGLDPSSKLMKDAKAPAPPVSTSTRAECAEQASCQADTSAELIRSFPYSELPGAQGAGTVQPAIRRPRALGQYLVRPGRSRLPDLLPPSGSIAESSNNLREHVPCTGAPLAAPFADAPVAKTKVSWLAESLCRGPGYVGNLSRDVTEVLILQLFSQIGPCKSCKMITEQPDSRRVNSSVGFSVLQHTSNDPYCFVEFYEHRDAAAALAAMNGRKILGKEVKVNWATTPSSQKKDTSNHFHVFVGDLSPEITTEDIKSAFAPFGKISDARVVKDMATGKSKGYGFVSFYNKLDAENAIVHMGGQWLGGRQIRTNWATRKPPAPKSTQENNTKQLRFEDVVNQSSPKNCTVYCGGIASGLTDQLMRQTFSPFGQIMEIRVFPEKGYSFVRFSTHESAAHAIVSVNGTTIEGHVVKCYWGKESPDMTKNFQQVDYSQWGQWGQVYGNPQQYGQYMANGWQVPPYGVYGQPWNQQGFGVDQSPSAAWMGGFGAQPPQGQAPPPVIPPPNQAGYGMASYQTQ
MPVTKKDGIAGGGPGGKQNGNRASFRTDSAISNNRFGNERVLQPWVPDTNDAVNGSLERSGNNAGWDQFAENERLFGLTTDYDENIYTTAINKSHPQYRERIAAADRKAREIERSAPTTAHVAEERIMDYVGGDDGGDEEDKYSGVRRQDFPPLSGRENKYTPPAKRAPTAQSTVKGAPVDPAIISSQIKAPAKKQPTPVPEEPKPQTPDANKNVSAPKVDAQKVPAEAKPAEAPANSPKPAAQPANGKATETKSVDKTNAALRPSASGAVAGAAAPSATSTVEHDVLKEFKSFASQQRQNAEKARSNKAKADKEVKLTELKKFASSFKLSTPVPTDLVSIIAKDPVKQKEIQAKAIKNAEDVAKAKAEAATKDKTSPSKDAQAKPAGQGAPAAASATSGPSNDNRSSRPATGTQATPPAGGQGRHPGARQQYPQQQYHAQQYRNNRGGPHVPQQQQTGMLAQRLRNVEQQKYSQASAPHQPHVPGQEIRAPPTGPASGVSSDYNRRLSGAPGHMGAKLNPNSHEFRPSPFAAAFNPNGHPSAGSSPRSSVNHVEASASNVAAPGQLIRRKTKAIDVKKCYILSHIQTFTPPPGRNWDDNGGLRPAYDTLPTWRQLQDDEKPDSTMHLNYKEYFERQPFNGPALATPNPQHVVPQMPHQHQLPFHLQQGAHNMAPRGSPHMPPMQMHTPQHGPVPHPQYGNDDHRMMHSNSAQSFASPRLGNVPVAYNSPAQVPYNQPVFMPGTPQMGQFRSFSNNPQYMSPQQGQMGGPMMMQPQFIPGPQGMVPGPQMMYPGGHPQFMPPSGPQPVPGVNGYPSPGRPAAPMMAHQGSQQGQPMYGMSPNVQYNQPVFNPGQQGGPMRGGYGSPGPQHFGTSPQQGHQYGPQHRSGSTSYNKGYAGPGPHQTPQPNHAVPAANQGRPAEGSNEAK
EGDPCENNPCLHGGTCQSNGTLYSCTCNPGFTGENCEIDIDDCQFTPCQNGGTCIDEINSFVCLCLPSYGGGRCEKDTEGCEHSWHKFLGQCYRYSSHRRSWEEAEKDCRKHVGHLASIHMPEEQNFIKGLARENTWIGLNDRIVEQDFQWTDSSTLQYENWRENQPDNFFAGGEDCVVLVAHEHGKWNDVPCNYNLPYICKKGTVLCGPPPVVENAFVIGRKKERYSIHSMVRYQCEDGFIQRHVPTLKCRSNGKWDRPKIICTR
SRYIEIFPSRRSEVRTHSGLYRGKKMTTYPNAKPIKETESVFEENELSQTLGPAAACENEKENAFKREVIEKPRDASEFVITSSSLHLVHLRGLPFQASAQDIVNFFAPLKPAKITMEYNSIGKATGEADVYFESHEDAVAAMVKDRSHVQHRYIELFLNSSPKRKQENQ
RMELSPDLISACLALEKYLDNPNALTERELKVAYTTVLQEWLRLACRSDAHPELVRRHLVTFRAMSSRLLDYVVNIADSNGNTALHYSVSHANFPVVRQLLDSGVCQVDKQNRAGYSPIMLTALAALKTQDDIETLLQLFRLGDVNAKASQAGQTALMLAVSHGRADVVKLLACEADVNVQDDDGSTALMCACEHGHKEITGLLLAVPSCDIALTDRDGSTALMVALDAGQSEIASMLYSRMNIKCSVSLSPSRMLREEGAGEQGGGLGG
MGKVNVAKLRYMSRDDFRVLTAVEMGMKNHEIVPCSLVASIASLKHGGCNKVLRELVKHKLIAWERTKTVQGYRLTNAGYDYLALKTLSSRQVVESVGNQMGVGKESDIYIVANEEGQQFALKLHRLGRTSFRNLKNKRDYHKHRHNMSWLYLSRLSAMKEFAYMKALYERKFPVPKPIDYNAMQWSWNS
MTKTDPAPMAPPPRGEEEEEEEEDEPVPEAPSPTQERRQKPVVHPSAPAPLPKDYAFTFFDPNDPACQEILFDPQTTIPELFAIVRQWVPQVQHKIDVIGNEILRRGCHVNDRDGLTDMTLLHYACKAGAHGVGDPGSRLSQQLLALGADVTLRSRWTNMNALHYAAYFDVPDLVRVLLKGARPRVVNSTCSDFNHGSALHIAASSLCLGAAKCLLEHGANPALRNRKGQVPAEVVPDPMDMSLDKAEAALVAKELRTLLEEAVPLSCALPKVTPNLQTPKQSWKC
MSKKMLIDAAHAEETRVVVVDGTRVEEFDFESQTRKQLRGNIYLAKVTRVEPSLQAAFIEYGGNRHGFLAFNEIHPDYYQIPVADREALMRDDSGDDEDDTPISRRASGGDDEDDVNGGDRAVDDDDDDVEEELARRKRRLMRKYKIQEVIRRRQIMLVQVVKEERGNKGAALTTYLSLAGRYGVLMPNTARGGGISRKITAVTDRKRLKSVVQSLDVPQGMGLIVRTAGAKRTKAEIKRDYEYLLRLWENIRENTLHSIAPALIYEEEDLVKRAIRDMYDKDLDGIWVEGDAGYKEARDFMRMLMPSQAKKVFNYRDPTPLFVKHKIEDHLAQIYSPVVPLRSGGYLVINQTEALVAIDVNSGKATRERNIEATALKTNCEAAEEAARQLRLRDLAGLIVIDFIDMDEAKNNRTVEKVLKDALKDDRARIQMGKISGFGLMEISRQRRRTGVLEGTTHVCEHCEGTGRVRSVESSALAALRAVEVEALKGSGSVILKVSRSVGLYILNEKRAYLQRLLETHGLFVTVVVDDSLHAGDQEIERTELGERIAVAPPPLVEDDDDFDAAAYDDEEEEDEIILEDEDEIDRENTDDDDASARKQARDDDRGDRKGRRGRRDRGRGRGRRDERDGETETEVEDEDVAGEGADEDRAEFGDDDDGGRRRRRRGRRGGRRGGREDGDRPADAFVWIRPRVPFGENVFTWHDPAALVGGGESRRPAPEPRAEASAEAAPRPERAEREERPGRERGRRGRDRGRRQRDEAPVSEVSAVESASVEAAEPFEAPILAPPVIAAPPADVWVELPEVEEAPKKPKRPRSRGKKAAEAAETAVEAVDVVADVTVEDTAPEAAAPEAVEVAPPARTVEAAPQPEPTPVVESEPVEAASPAEPDPNEITAPPEKPRRGWWRR
RLTQVRWSRYGPDYLEPEVNKEVYRKPGQELSEEEKMEQDLKALQPIKAAPCNVTSSLFSDPTISKFINMMMKGGNKVLARSIMSQTLEAVKRKQVEKYHQASEEERESIECNPYVIFHQALKNCQPIIGISNIKKGGKTYQVPTPLTDNRKRFLAMKWLITECREHKHYRIFMHEKLSQELLQAFNNEGPVIKRKHDIHKMAEANRAYAHYRWW
MAFSTRLLSKSRQLYGSQAILRQEHAIPVRFYATPTPPVSEGDQFLKNLFLEMKTKFEAAIGVFRKEQITINPDDPAAVYRFANVMKMARDKAGSPTESERISEFIAEETEDIKDARTYFLTLQEVRIREGLVDDLGIEAMMMDAVDKVEKEIKKPLMRDDKKSMELLKAEFEKINKKLGIRQEDLPKYEEDLELKIAKSQLEEMKKEAVEAMETHQKREEFKDEQVPDVKSLDIRNFL
MFEKSLYDLIKGLRNHKGAEEEFIQESLRECRTEIKSQDMDKKATALLKIIYLEMFGYDMSWASFHVLEVMSSSRYLQKRAGYLGAVQSFRPDTDVLMLATNLLKKDLISSSTPSLSLPLTTLPHIITPSLAMSLLPDVLSRLSHSRGVVRKKAVVCLYRLALIYPEALKFAWPKLRERLMDDEEEGSVTTAVINVICELGWRRPRDFLPLAPRLFELLVDGGNNWMAIKIIKLFATLTPLEPRLIRKLSGPLMNIIETTTAMSLLYECINGVIQGGILDGDEALEERDEVASLCVGKLRGMIVANSDPNLKYVALLAFNRILLSHPALVSVHCDVIMDCLEDADVSIRMQALELAARMVTSDTLQSVVDRLLKQLRDATTFDPVESGHPAPTENLNNQKGSMILPASYRIDVIHRILDICSFNNYSDLYDFEWYVDLLVELMKLRPLQTKQFRFPRATRVLEDDRGDDIMSRICLEIRNVAVRVKGVRLQATRAAELLISVDNRHALFLEPHTDSQALGSLAWVVGEYSGCLCNPRRTLQSLIDISNMSLPAKVLSLCVQAVPKVLIQVANDPHQDWNTATVCEISLLFAQVIKFLESLAVHPDLDVQERAIEFLEMVRLAADALVTERHGSEAMPFLLSSIMPGLFSGLELNPVAVSAQKKVPFPGGLTLNEAFNQEFPTLLSELDWNPEIDNQHPYQQFYYVADTSTHHGMPIGSATVELHPDSSYQVPDGRPNDLSAAIKRRSERQERNREDPFYIVTEDRPSGVSDRDHSISPSGNLDVDSIPIINLDLNAFGDQRVASLSDSKTRHHKGQRPKKHLVIADETIGLDESVLPKAADNIDKSKRSLLQVDSSSLALLTLEGEDRSPSSTLDLDETVQDDAEMARAMRQVERLRLEMQRASERIHPEGIPMEGTPVRKKKKSKKAKVRGHATAKILQDTTQSEKDSTRRL
MLRVRAVVAARSWRGLRTSVRAAAAVPVKNEPILSFSEGSSERDELLKALDALKGATEEIPCVVGDEHVWTSDVRYQLSPFNHSHKVAKFCYADKELINKAILASVAARREWDLTPVQDRAQVLFKAADVISGPRRAEILAKTMIGQGKTVIQAEIDAAPELIDFFRFNAKHAIELETQQPLDAEGSTNTMLYRGLEGFVAAVAPFNFTAIGGNLAGTPALMGNVVLWKPSDAAMSASYAVYRILRECGLPPNIIQFLPADGPVFGDTVTSSEHLAGINFTGSVPTFKRLWRQVGQNLDTYRNFPRLAGECGGKNFHFVHKSADVQSVVTGTIRSAFEYGGQKCSACSRMYVPDSLWPQIKQGLLDIHKDMRVGDPVEDFNTFFSAVIDEKSFARNKKWLGHAKSSPSLKVIAGGNCDGSKGYFVEPTIIETTDPQEAIMSEEIFGPVLTVYVYPENEYKEVLQLIDNTSPYALTGAVFAQDQSVIDEAATVLRNAAGNYYVNDKSTGSIVAQQPFGGARASGTNDKPGGPHYVLRWTSPQVVKQTHVPLRDWRIRTLLVVTLRLYEFMSVGKCSGVNPAGIVNEKLLSDYLHHVFPSTKQGPAVASLRKPLGFQDLGSHLESLLSEGEPIEDSKDQPVEGRLGPQPVVLDHTSGFEGLLFVDDDLLGVIGHSNFSSIRATTCVYKGKWAYEVLISSQGLMQIGWCTLNCRFNQEEGVGDTPDSYAYDGNRVRKWNVTTTNYGKSWAAGDIVSCLIDLDEGTITFCLNGQSLGTAFTDIKTGPGVAYFPAISLSFKESVAFNFGSRPLRYPFSCSVCYLPLQNPPASELTKAHKLLGYIKNVLCTAIDVQDDRLVQKDCSLWRLHGEPTILITLAHIFNHFAPLMCKVYLVEDVLMNFLLGILEGGGSVDEHPLIQQLMDLFWLLMEDYEVNECLKQLMMSLLRAYRFSPIIPDLGFQIHYLRLTTAILHHEKSRKYLLNNRSTFDVLRSVVFFYIKTPLRVKEAGLEELIPTTWWPTHFDKEGKDEREPKDESADERLRRRAYERGCQRLKKRIEVVEELQVQILRLLLNNKDKSTGEASRYIFLNKFRKFLQENASNRGHPTALCPPEYMVCFLHRLITAVRTCWDEGNRKNPGSVRSEEAYVPPQLFYNGKVDYFDLQRLGGLLSHLKKTLKDDLASKANIIIDPAEIQSTSMDDLDEDEESGAAQRPFGAAAMGGALARPSWLSSPTLGRANRFLSTAAVSLMTPRRPLSQPEKVKVRTLTVEQRTEEDIEGSHGNDGLLLGRPHEEPEQPVADKSLLEIVDGIVMMYNLSVHQQLGKMVVVADDVHEYAVALKDTDEKIARCPARRADILEELQKSQKVFSEKLNHLSRRLAWINATIYSKEKMLDVYWLLCVCIRTIEHADNTSSLFAFAPEFYLNVAMNAYSALKNYFSPANSMDELPGYEETLAKLAAILAKHFADPRIVGTDIKDSLMQALASYVCYPQSLRAVERIPEEQRVAMMRNLLAPYEQRPWAQTNWILVRLWRGCGFGYRYTRLPHLLKTKPEDANLPSLQKPCPSLLLQRHMAELLSMDKDMAASFLNSVLNQLNWAFSEFIGMIQEIQQAAERPERNFVDTRQLKVCATCFDLSVSLLRVLEMTVTLVPEIFLDWSRPSAELLLRRLAQLLNQVLNRVTAEKNLFDRVVNLRLPGLESVDHYPILVAVTGILVRILVDGDRQGISRAASVLLSDPCFQLHSIQHLLGEGVEPSSSSAGAATSTARPVVGSLGSSVAPPIPSAAGNSGSSERKHFSLHAYTDYISEEEKHKVELMLTFLTEESKQAAASTAPTCEEDLCPICYAHSISAVFKPCSHKSCKACINQHLMNNKDCFFCKATITGVEDYSKPATS
MAPRKRTQNAKSKKNPKAPKLEAFLLDFDDEVHTIVERLKEKTNNLLKDADNLYKTALIKLPMAVRKMNWIEYCNLEKPKSPVDDSKVREEAAQVELAIAGNHTIPKVAAKEAKSSANSEDENMAPLKSTMKKKKASKKAPSTSKKPRTLSISKQGGTIQRTTRKPLITPARSFLDSSIIGATPLITPRFDPRLPKTPALRSALHREKVYSMSVNGSPLSAGGEDIVISVPIGNGECIQLLASEMDSVDLSQLDEKALRSIRNLQNRLTTLCGSSK
ETLPSYQQPIRVGPTFAPNFTTTLGATTRSQNPAHMISDERRFSNPFWIIETICICWFSMEVTVRFLCSPDKLRFWKNIMNIIDIVAIAPYFISLGTDQQTTNEDGKGMSLAILRVIRLVRVFRIFKLSRHSKGLQILGQTLKASMRELGLLIFFLFIGVVLFSSAVYFAEIDNQKSDFKSIPEAFWWAVVTMTTVGYGDMKPITVAGKIVGSLCAIVGVLFIALPVPVIVSNFNYFYHRETDTDEANKHTYVSTCPYLSSWKKKKTRRSSITSSICSSRRSINVDDTEGTAPSST
MHSHKVFADIQSEEILQHNQNMSGLEQVSKMSPCDVSLETSDIRKCIEKLPKSVPSTNTCGIFSTASGKSVQVSDASLQKVRQVFSEIEDSTKQVFSKVLFKSNEHSDQLTREENTTIHTPKHLISSQKDFSYNVVNSSAFSGFSTASGKQVSISESSLHKVKGMLEEFDIIRTEHSLHYSPTSRQNVSKILPCVDKRTPEHCVNSEMEKAYSKEFNLSNNFNVERGSSENNHSIKVSPSLSQFKQDKQQLVLGTKVSLVENIHVLGKEQASPENVKMEIGKTEAFSDVPVKTNIEVCSTYSKDSENYFETEAVEIAKAFMEDDELTDSELPNHATHSLFTCPQNEEMVLSNSRIGKRRGEALISAGKCSFSRFVLPITIFKVFIQ
MGKLGKKARKFAKKNLQSVLKRKRKLKSMFKKKGSKRDEQDEAENLQEEQISKSNGRDLESENIEDAALDAVFSDESDVVEDDSESDGYLSEDSGCAYLDGNGSESNQDDMNVDNIGASELSVQNREILLELAGKRKKLKRLEKKDPEFSKFLESYENGLEKLRDEENFSDEDNTSDDGTQNPSKGSAILSKDKLLTSSALNTLCQLVREQRSISALTSLLNGYRAACHCGTEPSGLLDVDSCCGLQDSKTFSKILIFMLQEADNIFRGMLGISCSSCKKETILELKNTLKWKTMKPLIKSYLRSTLFLLNQVTDSEILAFSLVQLRASIIFFAAFRPLLHRLIKIAVHLWVTGEGCLASHSFLVIKHVASVFRSDCFNSCLIKTYKAFIGHCKFVDPVSSKHIQFLRNSFIELCSQDVPNSSSKAMVCVEQLAKILQMGLRAKKKEAVKRICSWQYTNCIDLWVSFISANIQDYDLKPLLYTIIQIINGVAVLFPGPRYLPLRLKCIQWLNNLSSSSGVFIPVASFALDILEYKTGKDNGKPGKDFNFSSSVKLPKHWLKSRNFQEKCVSSVIELLAMHFAQWSYHITFPELATIPLIRLRKFNETTTIESFRRVVKRFIDQVEQNIEFVQRKRDEVAFSPKDHQSVESFLQFEKSSANTRFTQYYKSIMEKAASRNLVMNQKISSMLQKKSKRKKQLLPNNTLHGGANNEVLEERKVDLSIDDGRDGKRVKKRKT
MGAPKGVALPGMGVTSWGGRGQALWEPPGRRCSGQQPPPAPSPPPPAPAAPRVPTSGRLRLPPPATLLRPPAPSRVWGARPSCPREPRGGGLVPSVARPVPSLCGPRRDPTPQFFPGSIGDPPSALPFYSQPLSRLCQPPENRLPPTPAFPLRGSPSPTPPPPPPPPTSPPLPLPRPPPPAPPTMRMMAAGAVHGLFTASAAPQPPPPPPPPPPQPQPPQQPSPPPQQPPPPPPQPPQQQQPPPQAPPMEPEAPDSRKRPLETPPEVVCTKRSNTGEEGEYFLKVLIPSYAAGSIIGKGGQTIVQLQKETGATIKLSKSKDFYPGTTERVCLVQGTAEALNAVHSFIAEKVREIPQAMTKPEVVNILQPQTTMNPDRAKQAKLIVPNSTAGLIIGKGGATVKAVMEQSGAWVQLSQKPEGINLQERVVTVSGEPEQVHKAVSAIVQKVQEDPQSSSCLNISYANVAGPVANSNPTGSPYASPADVLPAAAAASAAAASGLLGPAGLAGVGAFPAALPAFSGTDLLAISTALNTLASYGYNTNSLGLGLNSAAASGVLAAVAAGANPAAAAAANLLASYAGEAGAGPAGGAAPPPPPPPGALGSFALAAAANGYLGAGAGGGAGGGGGPLVAAAAAAGAAGGFLTAEKLAAESAKELVEIAVPENLVGAILGKGGKTLVEYQELTGARIQISKKGEFLPGTRNRRVTITGSPAATQAAQYLISQRVTYEQGVRASNPQKVG
MNSVDQIIEDEFHHPYKPYTIQLEFMRALYNTIENKKIGIYESPTGTGKSLSLLCGSLTWLEKKGNLHIEIDEREEETNKSNSSKHAIPDWVIMQDQELQVNQAKSTHGYLEKRLNKIREKNRKEKLLQTTSFQHQKDFRKRAAPAVILDPSTTPTAKSSKTAQTIDDSLEEFLVSNDVSLHEENAESTLTFQNGYSSKVMDLLHRLVPEDEKLPIVQKIYFSSRTHSQLRQFVQEIQKLETSKISTPIRVVSLASRKNLCINPKVQKLSPTSAVNEKCIELQGSSEKCPYLKDDTRIWDFRDEVLAEVMDIEDMVVLGQKLHVCPYYGAREAVNSSQIVTLPYPLLLQESARNSLNLPLKDNICIIDEAHNIIDAICSMHSSSISYKQVCTAEFQLEHYFSRFNKRLNGINRMHVRQLIKVVGELKKFLEKNIKESSTNKVLLISSLFVSQSSDQVNLHHLIEYLSVSKLARKVDGYSKFLSNSKESVSKDVSHAYDFNTTEEKAKVEQEDKYTPVLMQLESFLSAIANPSPEGKLFYEVQDSSNAFLKYMLLDPSKHFQTLTDQCRSVTLAGGTMSPLDDFIELLFSESKNRIDEFSCGHIVPKENVLTLLLSKGPSQVPYEFSYQNRTKENLTRELGRTLVNFTSLIPDGVVAFFPSFSYLQFITKVWKDDGTLERLQKKKQVFIESKDQSENTLKLFDQYSESVESGHGGLLFCVIGGRLSEGINFSDRLGRAVIVVGMPFPNAHDIEWQTKVAYVEEKIQTKGRNPKQAAQTFYENTCLRAVNQSIGRAIRHRNDYACILLLDHRYNRPSIRSKLPGWLQEHLEVPSQFGNAIRQVSTFFRTKKQLKPPM
MAFKPRLPIYTAPPLQSKYVEEQPGRLQVGFASIRTTTGRYLGWCKSAYVFMKNGIKDAVQFGKDAYVYLKNPPRDFLPKIGVITVSGLAGFVSARKGSRFKKIAYPLGLATIGATVCYPVQSVIIAKVTGKKAYTTSQEIYEAVKSLWTNNSKKESLPEPKEKTKLGNSAKIAIPAKTAQNLKQSVPLPTELSSETKTKSESTSGATQFLLDPKLIDHGQSHPEDADMYSTRS
MVFFSMSAIFAGHSSRGRSARSAPLMWGCGTGAAPLGIKEISWGDVGGWTGQGGSILGTKRTLPAKYLEKIADQMRTNNINALMVIGGFEAYLGLLELSAAREKYDEFCVPMVMVPATVSNNVPGSDFSIGADTALNTITDTCDRIKQSASGTKRRVFIIETMGGYCGYLANMGALAAGADAAYIFEEQFDIRELQANVEHLTEKMKTSIQRGLVLRNENCNENYTTDFIYQLYSEEGKGVFDCRKNVLGHMQQGGAPSPFDRNFGTKISAKAMQWISKKLKETYRKGKVFANTDDSVCLLGMRRRNLVFQPVAELKNETDFVHRIPMEQWWLKLRPLMKILAKYKTSYDVSDSGQLEHVAMHSPKEAETGAI
MSQQAGASASPGVASSSYTKYASLPDVDTSAPDVYEYQGANRDTSRSGRQRSRKQRSADDTDSETSSDESDRSAHRKHAGDGRNGGASDDIDKSSLTRNDAAAKFSGATHLDASSADFSGRLHKRRPTRKANSTRPRDAGFETATYAIEGAVERGQESVADRLRRLKFEASQLEEELSAGAAASKEAATPSEQVDSAEVLSQLKVLQGQLANLAVPSSSSSVDPSGGEGKANKEALRALLQQVKSAPSTTSTADAPTRITPAASEPRAVADLVQVEARLSELESTLGLEQALLDESKPVSRPVLTTLARLEHQLSILSQPRHLDAISRRVKVLVTEMDRVHDVRRKLTTAEPGPADTTSTGTLTPAELTQLQQLFAVSTRLEPLLPVIPSVLTRLQTLAELHSSAAHFGSVLDELHESSSERQVQEHEMEALLSKIEANMDETSRKVEANFESLQNRIEEVAARLERVKG
MISKPNNLDIQLMRLRRSIIRPKKKKKEEVNEIRNPDPEPLLPAPCPPGRRFIAHFHFRSVPLRLRGLCVFSGYLVGTLRNMASAAARVWCRGLLGAASVARGAGRPSVLLQQRVRRESAAADKRPTVRPSSDVTHKRLSAFGEYVAEILPKYVQQVQVTCFDELEICIHPDGVIPTITFLKDHTNAQFKSLADLTAVDVPTRQNRFEIVYNLLSLRFNSRIRVKTYADELTAIDSIVSVHIAANWYEREVWDMFGVFFFNHPDLRRILTDYGFEGHPFRKDFPLTGYVELRYDDEVKRVVAEPVELAQEFRKFDLNSPWEAFPAYRQPPEHLKLEAGDKKPEAK
MHQRSKRKEHKKPNKSYSHHWGNRTKRTKKAGIVGKYGTRYGASLRKQIKKMEVSQHSKYFCEFCGKYAVKRKAVGIWGCKDCGKVKAGGAYTLNTASAVTVRSTIRRLREQTES
MSRAISIFTVLLLALLSEGPSNVHAVEFSYFPDNLTVLEGQNVILRCKIDEEVTHKAWLNRSNILFTGDEKWSLDPRVSMANNNDSDFSIQIERVAVADEGPYTCSFQARTKPRTAHVYLIVQVPARIVNISQDKSVNEGDDVNLFCLAIGRPEPSITWKDLKSGRTYEGEFLDITEIKRHQAEEFVCITNNGVAPPDTHRVKVTVNYPPMITDVKNMPAQVGKTAILRCEAMAVPTASFEWYRDDRRLVESDNTLRIKNEKTRSLLLFTNVTEKHFGNYTCFASNRLGASNASMLLFRPGAVYGGSVTLSACLSGLVFWLSLSISVLLKV
MLHELPSFSEIHKLSISASNVDTVSIDPSGLWLAFGSSALGQLLVWEWQSESYILKQQGHFDSMNALTYSPSGDRIITCADDGKVKVWDTASGFCIVTFTEHTSGVTACEFAKRGNVLFTASLDGSVRAFDLVRYRCFRTFTAPKRLSFSSIAVDPSGEVVAAGSLDDFDVHIWSVQTGQLLDQLNGHEGPVSSLSFAPNGGSLVSGSWDRTVRIWSVFGRTQTSEPLQLQADVLAVTVRPDGRQAAVSTLDGQLTFWNLNEATQEAGLDGRRDVSGGRKATDRRTAANVAGTKSFGTIAYSADGTVLVAGGNSKYICLYAVETGVLLRKLTVSVNLSLEGTQEFLNSRNLTEAGPQALLDEQGEASDLEDRMDKSLPGAKRGDAAQRKTNPEVRVPGIAFSPTGRAFCAASTEGLLLYSLDAGAVFDPFDLDVEVTPESTLETLRRREWLKALVMAFRLSDQKLIRQVYRSVATSDIGLVVRDLPQVYLERLLRFVAKESDSSPRLELNLLWLESLLSQHGRVLKEQQGEYAEVVRMVQRAIARTQGEIMKVADQNEHTIDYLLAQPRRDSGPAVQLKAITNYGALEDEEMEDDGEGEWIGLD
MSVNDLQELIERRIPDNRAQLETSHANLQQVAAYCEDNYIQSNNKSAALEESKKFAIQALASVAYQINKMVTDLHDMLALQTDKVNSLTNQVQYVSQVVDVHKEKLARREIGSLTTNKTLFKQPKIIAPAIPDEKQRYQRTPIDFSVLDGIGHGVRTSDPPRAAPISRATSSISGSSPSQFHNESPAYGVYAGERTATLGRTMRPYAPSIAPSDYRLPQVTPQSESRIGRQMSHGSEFGDHMSGGGGSGSQHGSSDYNSIYQPDRYGTIRAGGRTTVDGSFSIPRLSSAQSSAGGPESPTFPLPPPAMNYTGYVAPGSVVQQQQQQQMQQQNYGTIRKSTVNRHDLPPPPNSLLTGMSSRMPTQDDMDDLPPPPESVGGSSAYGVFAGRTESYSSSQPPSLFDTSAGWMPNEYLEKVRVLYDYDAAKEDELTLRENAIVYVLKKNDDDWYEGVLDGVTGLFPGNYVVPV
MGRVRRSRTHSNPKKNQAPGQKTRRYTRDLDQIHNDMKDGGKAKMIDTMQHKDLEDLPGMAQHHCLSCARYFADAVSLATHKTSKPHKRRLKKLQKEPYTIEESRRAAGLGVDKGAFTKRREEAEAAQAAPTSGVATAVGAGTKEMQE
MASSPCPPSPLLVRVSQSVPRLHRKLESYFQSRLSGGGECTVRPVGPSAPDTFRVEFRERAAKEGVLRKGDHHISIDEKPVPIFLDTTEKPKEKTKSGSSSLTQSQAEAQSGEKHPNKSPVPNNVNSYVQKIFLTVTADLNCDLFSKEQRAHVTTLCPRVKKLEGDNGIEKVYGDFRDIEKIYHFLSEQLLENERNQESSPSTTERKPLDQQDCDSCFFPSEPKPRSEEKGSHFEIPLHFFEYFSYTCPGKIDSIEKRFGVNTKIQDIPPNTVYLNFTSSHSEDIEAARESFVCEFQKTIESLKQERVLLEDRKLANKIKQELSHRFPKLLIKEQGGVLTLLGTQDDISAASQKISEFLDLKPVKIFAPSCMKNTIEIDTAHYKLLEAQLLQKIVEIEQKYNSHSKVSEKGQKTCILFGPKDKEIDLSVHAYASFIDAFQHATCQLTKEVLLLKTLGKEKQQFHGTKFADDFRKRHPHIHFVLSRESMTLTGLPNHVAEAKQYVLKSGDLSLSAGEKLNKDHETPMDIDRNNSKAASPPFKDSASSVASEADKKEKDICVICMDTMSDKQVLPKCKHEFCRHCIDTAISYRPVCPVCQTSYGVQKGNQPEGTMNHRTVKQSLPGYPSCGTIVITYNMLGGIQTNKHPNPGKPYHEIQRTAYLPDNKEGKKVLELLSKAFEQKLIFTVGQSRTSGISNVITWNDIHHKTSWSGGPE
MASDSFTDKNAVFKRLKAKSENKICFDCNAKNPTWASVSFGIFLCIDCSAVHRSLGVHISFVRSINLDSWSPDQLKMMSYGGNNRAQVFFKQHGWNDDGKIEAKYTSRAADLYKRTLSKEIAKIMAEEPPRPSSPVSSHSNGNGNGNALPAIKTTKQEAPEISSSPKASHSVVIKKPIGAKKTGKVGGLGARKLTTKTSENLYDQKPEDPPTPVSSSITTSGTTASLLSSRFEYVDNAQSSDVSSNGSPVFGHIAPPKSSSFFAEFGMDNNHNGVYSKKSGSNSSKIQVEETEEARKKFSNAKSISSAQFFGDQNKSAESEAKASLQKFTSSSAISSADLFGQGMDDSTLDLAANEFISRISLQASQDISSLKNMAGETGRKLSSLASTLMTDIQDRIL
MAELKLDDQDASSCVAMPGKRRSPALYPSIDLPALANSKSQVRFSTDFLIVVDFEFHRIEITITMRFVSAYLMAYIGGNESPSKDDVRAILGSVGADVDEAKLDLLFEEIAGKDIPELIAAGRERLALAAPCGGVAAAAAGGQAVAAGGAAAAAEEEAEEEEKKKEEEDDDDGLFNLFD
MLFNSERIPLFSIYYRMASSDKIFSLEGKGLKLDTAEDLEPHIAPLRSADVEEVRILGNTLGVGACKLLGEVLAAKKNLRVANFADIFTGRLLSEIPDAISSLLTSVLNLPKLNTINLNDNAFGLNVQAPLVAFLAAHVPLQHLYLNNNGMGPHAGILIADALSELHSKKEAARKEGKEVPDLETVICGRNRLENGSMTAWAKAYKLHNKIKVIKMVQNGIRQEGISHLLAEGLSHASKLEVLDLQDNTFTVTGARALSKVVANWTSLQELGVGDSLLGAKGGVLVAAALAKGKNAKLETLRLQYNEITSKVSRPSPLLPRMVFLL
MSARRNEAVLRDLINSVPGNTYCADCFTKGVQWASWNIGVFLCLRCAGIHRKLGTHVSRVKSISLDEWTQEQVNTMREWGNERANRYWNPNPSKHPLPMTASYDDQAMERYIRDKYERKLFIDDAASRRVPPAPPSLPTRTTSVGSIAPPTNAPPSSSASSLEPALSSLDEMGFRDRSLNTQLLREFNNDLSRVIDRLVNLKTAPSSSSAPSTTLAKPSALKPSARLKRRGKNLHVHFIDGSKPGENLDESGETRAASPTLNPFEQMMAMANQGMVTAPGVETTSSPFFTAPVGPHQPLQPLRPSMTGPVPSQPLGSSFANENVGILSSPQQDVNTQQQQQQQASYGYDATQGVVPQMTGTSYMQPTSIPNNYYKRPMETAPVTNTYTGGNNSNNYSNGYSAYNASSNANEVQSSNAVEFPDMSKLYISEPPQQASVQQQDVPSAPPNNYLKPNMTGMPSSMPSPEPQTSATNYWQSGQTSSMVPQESNYYTAPSMSVPQNDNYGMMNQVYPQPTGMVQQPMQPQYSYGQTPMQQPMQPQMTPAVSISMSNGDWGYSYNNNPMQNQPMNYGSNMGYEQPQMNNGSYYPNVMSNGYMGMQPGMQTPGNMQQYMPASGMNQPNGMMPTNTGGAPQSSSTTGDAYIQSLMHGKH
MAKPYGVRLSGEARKQVDVFRQNLFQEGKAVAQSPNLGSATSQLGQVPSLLLASVSLFAEEFLYSFLPQKIIHLNQLLQEDSLNVADLTSLRAPLDIPIPDPPPKDDEMETDKQEKKEVPKCGFLPGNEKVLALLALVKPEVWTLKEKCILVITWIQHLIPKIEDGNDFGVAIQEKVLERVNAVKTKVEAFQTTISKYFSERGDAVAKASKETHVMDYRALVHERDEAAYGELRAMVLDLRAFYAELYHIISSNLEKIINPKGEEKPSMY
MGAHSDELAAASRLEDTISFYQTTSPDVAKLFHIDPEAKRPSIVLLKKEEEKLTVFDGEFRASAIAEFVSANKIPLITTLTQETAPAIFDNPIKKQILLFAVAKESSKFLPIIKETAKSFKGKLLFVFVERDNEEVGEPVANYFGITGQETTVLAYTGNEDAKKFFFSGEISLDTMKEFAQDFLEDKLTPSYKSDPVPESNDEDVKVVVGKSLDQIVLDESKDVLLEVYAPWCGHCQSLEPIYNKLAKYLRGIDSLVIAKMDGTNNEHPRAKPDGFPTILFYPAGKKSFEPITFEGDRTVVEMYKFLKKHAAIPFKLKRPDSSAARTDGAEGEKSSGSNPKDEL
MQNLNDRLASYLDKVRALEEANAELEVKIRDWYQKQAPGPARDYSHYYRTIEDLQNKILTATVDNANILLQIDNARLAADDFRTKFETEQALRVSVEADINGLRRVLDEMTLARADMEMQIENLKEELAYLKKNHEEEMNALRGQVGGEINVEMDAAPGVDLSRILNEMRDQYEKMAEKNRKDAEDWFFSKTEELNREVATNSELVQSGKSEISELRRTMQALEIELQSQLSMKASLEGSLAETENRYCVQLSQIQGLIGSVEEQLAQLRCEMEQQNQEYKILLDVKTRLEQEITTYRRLLEGEDAHLTQYKPKEPVTTRQVRTIVEEVQDGRVISSREEVHQTTR
MTGVQTSPFVRQLASNSRSVREQALESLRSYLASQQLRKAPQLQFDQLWKGLYFAMWFSDRPRPQQRLAAQLGELSLLFLDGDTALGDRAFVRFSKAFWKVMCLEWYNIDHHRLDKYLLLVRRVLYNQLRFLRERGWDAALVERYVAKVLQGLPLSGSPKVYNGIPFHIIDIFVDEWERLVLRDGRDAEDADMPELPEQRDLIAATPLPRFVAVFQGLAANIANIKILREKIKQDLLADQRLYDWGVLARDSPESDDDDDVEEWHGF
MRAVNYRLDGGRRAVRPLHRPGRVAGVRAEPLCSPRTSRMALFASKRDLAHQREKRPLVMSGQKRGAAARLLKCSFCRTNRDKECGQLLLSDSQKVAAHHKCMLFSSALVTSHSDSENIGGFCIEDVKKEIKRGNKLMCSSCHRPGATIGCDVKTCRRTYHYYCALKDKAQVKENPSQGIYLVYCRKHRDASDGIQDEEGAVASESESSPPQSRGRGRFEKGRAKAGSRGQSEDTRSTSSQAADEESSSHRDRSPLRANVGDGGQRCGFCHAGEEENETRGMLHTDNSKKVAAHYRCMLFSSGTVQLTTTSRAEFGNFDVKTVIQEIKRGKRMKCTLCTQLGATIGCEIKACVKTYHYHCGLQDKAKYIENMARGIYKLYCKNHSGNEERDEEDEERENRSKQRAANNSGDTPATQVNGN
MDSLTAMFPDYSRSNLMRFVQDFRLARGGSLNLVPLQEVVSGVAQLILDHQETLKSSGAAGRSSPAQGNQNPVWQLVGAQRVRNPNALNMEDPCIICHEDMSPEDTCVLECRHSYHDQCIRSWLKEKNTCPTCRTHALLPDDFPALSTRRRQAP
MRAKEAAETGLRPLLPACTERLASGVYRETGVRCAGGHMDPGSRWRNLPSGPSLKHLTDPSYGIPREQQKAALQELTRAHVESFNYAVHEGLGLAVQAIPPFEFAFKDERISFTILDAVISPPTVPKGTICKEANVYPAECRGRRSTYRGKLTADINWAVNGISKGIIKQFLGYVPIMVKSKLCNLRNLPPQALIEHHEEAEEMGGYFIINGIEKVIRMLIMPRRNFPIAMIRPKWKTRGPGYTQYGVSMHCVREEHSAVNMNLHYLENGTVMLNFIYRKELFFLPLGFALKALVSFSDYQIFQELIKGKEDDSFLRNSVSQMLRIVMEEGCSTQKQVLNYLGECFRVKLNVPDWYPNEQAAEFLFNQCICIHLKSNTEKFYMLCLMTRKLFALAKGECMEDNPDSLVNQEVLTPGQLFLMFLKEKLEGWLVSIKIAFDKKAQKTSVSMNTDNLMRIFTMGIDLTKPFEYLFATGNLRSKTGLGLLQDSGLCVVADKLNFIRYLSHFRCVHRGADFAKMRTTTVRRLLPESWGFLCPVHTPDGEPCGLMNHLTAVCEVVTQFVYTASIPALLCNLGVTPIDGAPHRSYSECYPVLLDGVMVGWVDKDLAPGIADSLRHFKVLREKRIPPWMEVVLIPMTGKPSLYPGLFLFTTPCRLVRPVQNLALGKEELIGTMEQIFMNVAIFEDEVFAGVTTHQELFPHSLLSVIANFIPFSDHNQSPRNMYQCQMGKQTMGFPLLTYQDRSDNKLYRLQTPQSPLVRPSMYDYYDMDNYPIGTNAIVAVISYTGYDMEDAMIVNKASWERGFAHGSVYKSEFIDLSEKIKQGDSSLVFGIKPGDPRVLQKLDDDGLPFIGAKLQYGDPYYSYLNLNTGESFVMYYKSKENCVVDNIKVCSNDTGSGKFKCVCITMRVPRNPTIGDKFASRHGQKGILSRLWPAEDMPFTESGMVPDILFNPHGFPSRMTIGMLIESMAGKSAALHGLCHDATPFIFSEENSALEYFGEMLKAAGYNFYGTERLYSGISGLELEADIFIGVVYYQRLRHMVSDKFQVRTTGARDRVTNQPIGGRNVQGGIRFGEMERDALLAHGTSFLLHDRLFNCSDRSVAHVCVKCGSLLSPLLEKPPPSWSAMRNRKYNCTLCSRSDTIDTVSVPYVFRYFVAELAAMNIKVKLDVV
MSVMNTPEESGEMLVSPMSVARTTDLGYYNSEAVTRLLQDNQGADLDGSQVNDPKNEVAEPQTVVETPRLEPAPSECLTGIKKLMRTPKQKAEPIHDLRGKLLKTPKEPKQTLEENYEGVKELLKTPKQKGTPVKDLAGLKRLMRTPEVTSSPVLCATGLKNLMKTPKDSTEQEDDLTGVKQLMKTPRLKGAPVENAFGVKRLMKTPKQKGKPVEEDLTGIQQMMKTPKQKSTPVEDLTGIQQMMKTPKQMSTPVVEALAVVAEQDHDLFEVKQLVKTPRLKGAPVENAFGLKRLMKTPKQKGKPVEEDLTGIQQMMKTPKQKSTPVEDLTGIQQMMKTPKQMSTPVVEALAVVAEQDHDLSEVKQLVKTPRLKGAPVENAFGLKRLMKTPKPKGKPVEEDLTGIQQMMKTPKQMSTPVEDLTGIQQMMKTPKQMSTPVVEALAVVAEQDHDLSEVKQLVKTPRLKGAPVENAFGLKRLMKTPKPKGKPVEEDLTGIQQMMKTPKQMSTPVEDLTGIQQMMKTPKQMSTPVVEALAVVAEQDHDLSEVKQLVKTPRLKGAPVENAFGLKRLMKTPKPKGKPVEEDLTGIQQMMKTPKQKSTPVEDLTGVKRLLRTPKEKREPVENGKQRGAEVVEDFTGLAELVQEPIVDAEIAESDQIESAEMDAPVTSATTEDATEESEDKENICPVESMNNKIEAAVSIQNIPLGKEATFTPGRKSGQEKAEFTSGEVALCSDVQECAPEAVVEAASCLPTLEGEEKAELTSSPKKPRGRRAKAAQDSLEKNEHAPTVEAVPPVSAPMKGRRGKVFIELQEPVSMPSPVRKSARGRTPKTQSEDKEANQAQAVETSQDVEQMPECPPPTVKPKRGRKAEQNAVEVEAVNTVADLEATKSLVEAVPVKAKRGRGAKPEVENPLVISASQEVQELSLPKDADENINVVVELAAPEPLVKPKVTAAKVKRGRRAKQELQNPPIIPVSHELAAPEVTVEEKDIAMVNTVAESEATETSAIPEVSLKSPVPVVKAKRGRRAKQELENPPVVPEVAVEEKDVVAESEPSVIPEVSLMSPIPAVKAKRGRRAKQDLENPPVLAVAHELTVPETAVENESVPPESVELQTSVETDVVKTSARTRRGRTTKKETAEPSSTAVEVDVTSSDSLVVADELPQMHVVKPGRGRRAPLKAQPREDADDQPAAAETSPAVTETEEHVETVVKNVRGSKRTKQPKSSQVLEDAQEKVEDHSDHDADKQTEAPVNKSVRGKRTAVIRDEPEGLVKRGRRGAAASSAEVPKPVGKPTRGRRAALKTEQKVSEVATAVDEPVKEASNLPEPKSDDLATSQASSEETVCDETSEAPAKRGRGRYAKKGKVVAKGTSVNKADDTSATEEADVENKKKASRKAVSWNSDLVASKNIETVEPPAAEDVPQQKSSRKKAEPAAKASTDDVPVSDTKQSAEPPAKGRKGRMVKKPEEQPAEKSEPAPVENVPAVRRGRAGASLDSKQDEVAAVLKRGSKRKELDVSDEATTLESLSKRRKGQADGAEAQKEVAVVGRGRRAAAKEAIEETPEVEKEQSESASKNSDNKPVRGKRKAAQEVDSISATSEEPVSETSSRRGARVQKKTEIEVSSAPVRRTRRK
MRNLHKALSCSCTVVVGQGIMHTTGQQSGKPGSFGKKQRQHTSIRKITYRVGYTWNRGGRLKELRIRHLARKFLRLWIQKTFGRVTTSQARSYYRKVILKKVLSAWKDEWWYARKEWTLTIRADCHYNYVQYSKVYQAWREYVSDQSEEKRRLQIATIFMERRRLRAVWDGWELYVEMRRLKRRMHETAIKHQRLATVRRVWTVWQVAVQQRYAQYHQEDLAMQHWATNLQSRSWQRWKRRCSEACRLREEESRAHLHYSHRLQKCVLHSWITHTEHRQAKNQTKAISGNLWCRSVIRRHWVVWRRALMCRQAERDRGQIADSLAQRITQRWAFSCWRDYIQLCSEKADKKQTALQHQQLRLQHVGLKGLALNVTQCKTHRTNKNISAQHHQHTMKRKYWKFWQERLEMIEERSFQPQMTQALNYHRFSVLKIYLQRWRQRCKEHKRMKELQLRADSCFAKRVLPQSMASWIEFTEQRTDHRKRRERAELFHQHQVYSWAFYTWWGRCVDQRDQRLAERTAVLHAEQVCVSHAWSKWLCRVLQQREDRLKQAQAQKLHTHTVLRKTLHQWSQNVKAIQNSQRQFVQAKVYHDQRCMRGALNCWREYVAHRRQRTQRLALIDEHYERRLLRNTLQSWKQHYVQTQQINQCVNIRYQQHQQDLARRVLSIWRRNVHLAVDEREKERRANCHYQHCLLSKVLSAWHQRTTHIIAHHHQQEEALREAQLHMDKVRMLAVLRRWKQRQVVVREERLSLEKACRHHSSVLLRQCLTAWIISNFKHKSYQVMKNRSRELHRLKVCRHFFICWKAQLQSRRREAELTVMALWHWSLNLQAKVLCVWRHWVAERQRKQRRLAVAAQVYRDELMREGVTHILTYTAHMNAFSSNMALHSHEQNSRKVQAVVRRCAFRWKQRALCKPSAREMANKEDKPLKKSVSFCLPEEHSQENTCDLTSPQDHRPVHYQRAEQRAGESIMNKLLQVRASRLQPRRADDLLHSPVKEVMPLRRPRSIPSAPSTQLQPPVSLPYIPPQLPVLTVKPPVPDLRPRSAGNTTMLSSNERQGELLPPSSFTASKTQIRENPAQNKMESTSPRHKDPTLLTPLDFIPHKLPGQSMCERLLVHDDKEDDEDEMSVIIQKTSDPAEALTKELLDIRLDLQRYQQDRNQLQTWRKLQKVMRNWLQTTGSEEETEERESIIEELNELESRISALSVKLTEQKPTMICHAARVNSIESQLLE
LQGSNRVGRDEPVVLLTSGLSQPERALVAKLGELLGGRTADTFSSPVSHVVVPVGHLPTTSSTLLGLLAGCWVVKFSWVEACLQAGEWTPEAEHEAGEGAQRSRINRRSLLPPLFDGCFFFLLGRFKAISKDELTKLLREGGGQLLSRQPKPDSDVTQTLSAAAYHALPGSDQALCTQYIIFDPQGPHRPAVVRRGKVWSAPCTWLLDCITAFRLLPVSDCQTPV
MSSSSKAYEIVVWGATGFTGQLVAQYLSTSPTAEGLRWAVAGRSKAKLEQRMQEVGVDVPLIIADAGDAGSLDDLCKQTLCIISLVGPYARYGEPLVKACAENGVHYVDLTGEAPFVARMVKNHGRAAVSTKAIIIHACGYDSVPSDLCAYLAAQRLKAAGAEVGPVRGIASFKGGMSGGTFASMLDIIKAPKEDKKIAMNPYGLSPIQGQHKPGAVIAKSTTLNGRRHWGAFWIMGPFNSAIVRRSWGILQGASDSSSRVFSYGSNFSYDEWMGVANPLLGLLVSLALFVVFGILIFVPPIRWLAEKYGPQSGDGPSEKMQRTGWFKLLTIAKSTDGKQEVAVTMKGKGDPGYAATSKMISECALAIVKDYERLPPMARHGGMLTPATALGPVLVERLEKTGYFSFTTSSEGKRIE
MYIGIDLGTSGVKAILLSEQGDVLATQTETLQVSRPHPLWSEQDPEQWWQATDRAIKALGEKHPLRDVKALGIAGQMHGATLLDSQHRVLRPAILWNDGRCAEECALLEERVPTSRQITGNLMMPGFTAPKLLWVQRHEPEIFRQVAKVLLPKDYLRFRMTGDFASDMSDAAGTMWLDVAKRDWSEAMLDACHLTRAHMPALFEGSEVTGTLQPAVAERWNMPAVPVVAGGGDNAAGAVGVGMVEAGQAMLSLGTSGVYFAVSDGYRSNPESAVHSFCHALPGKWHLMSVMLSAASCLDWAARLTGMADVPALISAAQQADDTAGTIWFLPYLSGERTPHNNPEAKGVFFGLTHQHGPAELARAVLEGVGYALADGMDVVHDCGLKPSSVTLIGGGARSPYWRQMLADISGLQLDFRTGGDVGPALGAARLAQIAMNPEKPLSQLLPQLPLEQAHLPDAARHARYAQRRDVFRKIYQQLLPLMS
MESPHEHQQSLLLSRIITNVEKLNEAIMVLNKGLQEINVQNMNVELVAQMFKNYQSNVLFHLEATDSLKEPS
PGFLVRLLRELADRHEAKQSRDAEAQTDAAAPGTDSLAEKLRLIDDAFADAKSRHPKTASLDAKLSDYKRDLEEQLRAEMRQRLEYLRETEIARVKMEERRRREEALAELRGACARAWRAKAESLAAREKEAVERVRRLQEIEARDVYTARQRLLRDMDALRAQEAELTRRADAFELDDSAKIKDTRDDSARMKDTSDDSAKSKDTSDDSARIKDTSGDSAKIKDTRDDSALKAERLALQAQNQLLRRQLADSRSENVRLLSRLAQPAAELAVLQDELREAGRAVAAEHARFEAHKQALRKQLQDEASTRDP
MAALPPGPLSPPGGGAADAAGPEGAEGLFVLLGAGLVAASHPLLYVKLLVQVGHEPLPPTIGRNVLGRKVLYLPGFFTYARHIVEVDGKRGLFRGLTPRLISSTLSTITRGSVKKAFPLEDMEHVSNKDDVKTSLRKVVRETSHEMMMQCVSRFVSHPLHVISMRCMVQFVGREVKYSGVFSAIGRIFKEEGILGFFVGLVPHILGDVIFLWCCNLLAHFINTYAVDDNFSQASVIRSYTKFVMGIAVSMLTYPFLLVGDLMAVNNCGCRYGPGLSKSPGCVQASLPTLPPLHPGSTAGGTSVLRGSCSVAPACCSAGRPSQPPPSPSTEPRQGQLISVDSSRNPKLVSISVYFSFLIQSPWCHN
MSSLEDIKNETVDLEKIPIEEVFQQLKCSREGLTTQEGEDRIQIFGPNKLEEKKESKLLKFLGFMWNPLSWVMEMAAIMAIALANGDGRPPDWQDFVGIICLLVINSTISFIEENNAGNAAAALMAGLAPKTKVLRDGKWSEQEAAILVPGDIVSIKLGDIIPADARLLEGDPLKVDQSALTGESLPVTKHPGQEVFSGSTCKQGEIEAVVIATGVHTFFGKAAHLVDSTNQVGHFQKVLTAIGNFCICSIAIGMVIEIIVMYPIQRRKYRDGIDNLLVLLIGGIPIAMPTVLSVTMAIGSHRLSQQGAITKRMTAIEEMAGMDVLCSDKTGTLTLNKLSVDKNLVEVFCKGVEKDQVLLFAAMASRVENQDAIDAAMVGMLADPKEARAGIREVHFLPFNPVDKRTALTYIDGSGNWHRVSKGAPEQILELAKASNDLSKKVLSIIDKYAERGLRSLAVARQVVPEKTKESPGAPWEFVGLLPLFDPPRHDSAETIRRALNLGVNVKMITGDQLAIGKETGRRLGMGTNMYPSSALLGTHKDANLASIPVEELIEKADGFAGVFPGYNLLIYCLDYKPHYMFIAKVVMLVLSFVFFIAEHKYEIVKKLQERKHIVGMTGDGVNDAPALKKADIGIAVADATDAARGASDIVLTEPGLSVIISAVLTSRAIFQRMKNYTIYAVSITIRIVFGFMLIALIWEFDFSAFMVLIIAILNDGTIMTISKDRVKPSPTPDSWKLKEIFATGVVLGGYQAIMTVIFFWAAHKTDFFSDTFGVRSIRDNNHELMGAVYLQVSIISQALIFVTRSRSWSFVERPGALLMIAFLIAQLIATLIAVYANWEFAKIRGIGWGWAGVIWLYSIVTYFPLDVFKFAIRYILSGKAWLNLFENKTAFTMKKDYGKEEREAQWALAQRTLHGLQPKEAVNIFPEKGSYRELSEIAEQAKRRAEIARLRELHTLKGHVESVVKLKGLDIETPSHYTV
MTTNLRALVHLDEPYTQQCVVRALESSDLNLTVSTNVEEDEADREHTNPFIHVQWLEYELIDWNHMHQASTQTMANAYCIRKGLIRKSQFAYNVAKYLSKHPDSVLRQAIPETWQFELDHVDYFEEAMNEVFEVERDLLANEEATTTQRHLFIIKPSLANKAAGIQVFDSLDQLRGIFTTDSDSEEEDDDDDFDSDQEDVTQVREWVIQRYIDRPLLVNQRKFHVRAYVLAVNNIQVYLYRDMLALFAMKDYTLDNLSDTLIHLTNTCIQTDHDDFDEQDSVRLFWELDQCGVAKQDLENVFEKMQAVLKDVFDACASEMTTFQALPNAFELFGVDFMIDQDLNVYFLETNAVSPSYLLHSCHVLTSFLLFLQFPDFKQTGKRLQSVIQDLFNATTKTAIEPFFGLDTQPDERLVKVYDRQLLSL
MSPFNQAKLDSPFIQKIPESDILKDCVCFVDVWSRQGNDNRSSVFGRILKRMGATIARRFTKNEAITHVVFKDGHKLYLQKAKRRGIQVVSCLWVERCRVTQMRANENEFIFDESNYKPPKRFKELQPLSPEEERIRSEERRKRILRKEEKEENLRRRKIPLHPYRFIHPCLVAETPNESIQRKLQRMKEDCSDIAANTIVSSQKSSDMELTCIDKISGICPMFDINENKSTNTDNVALEKEKSSSFRYYYSTLYYRNTSHDVSSTNTPTLNLQVSSTTTNNSLNSNSNQSSHKSKPTVRRRSSRRSSVSASVAISKTFRATRIKSCATVKEIDVIRDPTQNVAITFVSSGERQSMQNNIKKLGQFSVHSSVKDERASHVVCGAARRTMNVLRAISRGLWLLTKEWVVDSLEAGAWLDEENYEAINYFPVCRQARLLRNKSIKTAASWTLSVFKELKGLVYVAPTTTPPPDELRELVTLCGGHVINSPRRASVRVGKSPLSPALPAVSESWVLDSISENCLKPTQSYLIT
MNTIKVGDQVTLPEGQQGMVRFVGRVDNKPGEFAGIELLKGWESHGRHSGVYGGVSYFRTETPNTGLFISYPKLVALNNHRGGTSTVGSLPGSPIFATPKGRPSHITTPRTMPLRHSMIPSSPISDRGGPFESPSKRRVSGVIKSRVSSVNSTGTMNTSLNSSISGISETMAPSHELKELKDEVESLKMAIRDRDGIIEEAESSLNQFSELVSRNEQLVSELEMKDRKISDLQNDVSSKRREFRDTIDALEAEYMHSSQEYQKEVEQLRANLGHAHTVNETIVEMESMVASLESGLRISKVNEQEAKERLGLMADIENRLLEKEQELAAVKERLDITKGQLGGGDGDSKLKEELDAVKKELAESKRELEAAKNEVTSQKTLSRDMGDSEELEEVKKQLAETKKQLQELQSVDATDMSSEVADLKKELAQTQEMSLNEQDQSMKTIDTLRKQISEMKQQLKEKNVQLGEHHVGGSSPTKEPQADKGLAIANKKIANLEKEKMYLSEEANEIRFQMSELKKKFYGLEEELREAKEALSNNYSNDTNDKNGASEAGNGSVHLVDNEKHIKLAQDYDKLFEDHNKLTEKHEDLSLELEDLKLQLEESKLIAKDSKDAAETAAPNSSAEAEVKMLSAQVSELKQSLDKVSSAKHKLSQEVEKLESELETKILKEYELEKELENAKRASNQGDGSVHVAGDDGDHSPSTPSKNSDPAAGRELWCGLCERPGHESISCPFENEEF
MPSGGGYGQRPSRLSRIDLGQDDDDEDLDYSEHAGPSNPPRHSASSSRAYPPARPDPRSVHRTPLSYHDIETSSRHDPHPRTAAHYTRPPPHPRSRTSSPQPDKDVLDYIRAQKEQGTSTSKLEKALAEQLKREKFEHGAGKVKSRVQKEREAEERKKKQAQEDAAKAYEEFVAAMGGDGEHGATEDKDHQKKKPMGFVAAGGKAYVGSRPAQPESAHVAAKPPLKRVNSAFGDDSSGDETSTLPRKDPPPPARKRHAAMSSFLTELQTEQAQRKSRLSTLASTTNTSISTLLAHETLSKPGSRDLAADPLTTNICVLSLPAHVDERTMGEFFRAWGDVATVKIMWPRGEQRERVGGLTGFVAYMTRREAENAFREADGVVWGGTRVKMSWGKAMPLPARAMYPMSSGRKDEKRVEDGRQARDGASSSAVPKLVIRHRRSGTSTDDTRQSIQSKVHDDYPQTQRLFIETVASRIRSTGAHFEHVLREREADNPKFSFLFETHSELHHYFRMCLDPHYAPTPREPEPDFADTGSDELYSTDSGEESETRRLARSTASTGTASVPLGALARRRLCSMLRGLTLRRERIARVTAFALDHAASYAAVVALLTASLLQPCTPVPRKLARLYALSDVLHNSGTPISNAWRYRAALEAQLPLVFAHLGQVVGSFAGRMKREEVRARVVGVLDVWEGWIVVSPHVLERLRRLVESPLAVRGKDVDGEALDDAQTADGTTQHNDAEEEEDLDGEAL
MPIIVLCFTSPRRGSDRVYVPPTPSQWTHQGTIQDVRASVQPPAVEMVSRVSTGTVVSRRLLCDMGHDGLWPGALPAAHRLVFSKHEAGDYSTFLERLLGFLVAYCVSTASSGDGLVVRKLPATASTACDMGPSRDGKLERAKPRALIMESVAANPEISSDSEMAECTVAPVAMEDSDHEPGSPSDDQHSSPESPEPSRDHQGEQFSNLSKEDSEDSELEHIMGDVHPSSGHPFPRHEPPRDREAEGFSSPRSPGTPNFLRPPTASRAPVDSTVGQEARNRFQLGSTDFSVTSPISPSRPKSPWGRFDPYDSAEDQDKEYVGFATLPNQVHRKSVKKGFDFTLMVAGESGLGKSTLVNSLFLTDLYKDRKLLNAEERITQTVEITKHTVDIEEKGVKLKLTIVDTPGFGDAVNNTECWKSVADYIDQQFEQYFRDESGLNRKNIQDNRVHCCLYFISPFGHGLRPLDVEFMKALHEKVNIVPVLAKADTLTPSEVKKKKIKIREEIEQYGIKIYQFPDCDSDEDEEFKQQDQELKDSIPFAVIGSNTVVEAKGKRNPAHCDFVKLRNMLVRTHMQDLKDVTRETHYENYRAHCIQSMTRMVVKERNRNKLTRESGTDFPIPVVPGVTDSETEKLIREKDEELRRMQEMLQKIQEQMHTQKEARLHTGSSSPGMDALLCLDREVTPQPSSLTERLKLEGPAKEDIYGNFTITLAEKTAPLHAVWYFKEDPTDTLL
MSKTRYYLEQCIPEMDDLVEKGLFTKNEVSLIMKKRTDFEHRLNSRGSSINDYIKYINYESNVNKLRAKRCKRILQVKKTNSLSDWSIQQRIGFIYQRGTNKFPQDLKFWAMYLNYMKARGNQTSYKKIHNIYNQLLKLHPTNVDIWISCAKYEYEVHANFKSCRNIFQNGLRFNPDVPKLWYEYVKFELNFITKLINRRKVMGLINEREQELDMQNEQKNNQAPDEEKSHLQVPSTGDSMKDKLNELPEADISVLGNAETNPALRGDIALTIFDVCMKTLGKHYINKHKGYYAISDSKMNIELNKETLNYLFSESLRYIKLFDEFLDLERDYLINHVLQFWKNDMYDLSLRKDLPELYLKTVMIDITLNIRYMPVEKLDIDQLQLSVKKYFAYISKLDSASVKSLKNEYRSYLQDNYLKKMNAEDDPRYKILDLIISKL
MDNPTSNFTWKRMLLIFTRKYRRRQEKELCIGKIDKQSKAPNDNTTDNFSYTTLDERNKRKILDIIDHQFDLEIYLKHREVATIEKEIENAQSTLQDLEQAIKNEILAATLPELPHFTRQSAAAFYHGTGIPTATSTTSTPRRKAARPANTDQVLYGRRVDGVYVKLGCPVCHRHNFTTQLGLLNHCRITHLLEFGYYENVMTQCGTPVDESEVPEDHPIRTRPLALPIVPAQPIKKIERPTIKEYEEEVDLELDQSGSKAKKMKLASSSPSAADLASPTNTLDSTMQTTNDELATFPATAESSQNAMPVDLSPMGSPITPETSILGLPPAKDTEPSSSAILNTSDPLSSSTAGVDMVAPLESVPSNQSTPQIPTQSCTVETSTTTTPITTTPITTTPITTTPITTTPTTTTPTDTTPSTTITSSALPSQSNSTPLTPVSEIPEEDNSNTKTESLTSAIAEKGSRFYIKRRIVVGNVSKYIHPEKRDPTLKNYTHKWMMYIVEPPQEKDNARFLTGVRYHLHPSYKPYDVVDVTEPPFRLTRLGWGEFPIRLQLYFVDKRRNKSLDMIHHLKLDYTLSGQQRLGSERGFDIELDRNTNFDDVTLIPADPTSPPITTPSSPTTLDPALGQQHLPINAGKQRLTLLQGILKESVLQFPIVLRAGSQLQSSLKYTCAQDNQQFWLWHAPKRKAVEWHRGHLLRCHVQQWCRDTKDEVLRSASDTLTTKEVVYWCRAQGYTPTKDGDDSNNNDNNNNQSETTAPVAKDKEIGRMWCRYCGSEAHVDCPKKPTGWQKKRSVLGDQHTLSDVQALLTSLGLDVKQEPKESGGRREKREEDEDNNVEVEVDMDLQNDPTSSTTQHHPISTPAASHLPITTNETTRTSTILQQRQALLDHLRESAMETGDERTLDWMWDVIAQLRLKGMIGNELSLSRHSGQLHFQRPDVPSVMDLDAAMDQRLVVGQLFVQITKLFLKKLLDGGVDIWRKERGDDDQANKLLVPYHIHQAAKRIPSMDFLTNAYMGVKTVQSESTDDPPPPPSL
MKEKDDASQELAKILDVPYDDLLEKGFHKILAYGVAGAMATPPRPDAPQPPNVELRIRQRLGDEEYKRLLEKKFALIIASLFQVMQEDGTSDRFLSKDPSLAATAAYMRDIVEVSHSTGKIPDPLRPYFKVKVVLNAVHHLCGRLQYDDTRLWTPAMFTFVTRRLFDTMDPALGSLSACAVVRKIRLLVCLANPKSIDGYALEMVIHGLKPYIVDTYCAEDAVGVVQYLLDQGKGYLSTQPAFVIGTFLSILASLRAFLSAATGQEDTQVQLSLNIAQSFHIWLGDYLTGCHFPELNEMQNQLFQAIVESAMGFRLHGNASSGTKESDLLRHLLDDDRNKNKLLDDVSRGLAFSLVCSGFQKPVSFRDDIFGSDEESVARSRVSYAASGDIHSEWTQETELEKITDLDTTQYDLDIIPKAGIFQLLLKLLLSDDRLVIGLAEATLETIFFDESRSPGVATFHYILDENMYKAMKWSILPMSLSENENPRPITSVTKPEILPVDEWVKDLTTAISTNLQEDAVVKNLRPILEKVGGLAKDLFPFVVHILLLHHIKGDDELKMELSELFRDCFRTCSEKTVPHSIILIKTILYLRTQETAQEATKLPRDHWLDVDYLEMARAACICKMFKTSLLFAEIYHSESGNAEFPDSKLLLEIFRNVDDLDSYYGVSQASSLETVLKRFEYEEDGWKSLSFRGANLESHLRLGSTSDGQDLFGVVDAFNTLGMNGLSHAFLQSGTAADASEDTLDNMFRSAWKLEQWDLPCPSSCTTRSATIYRALQSVNNNLDMRAIPSQLDSSFFGVMRQITAGKQTGHSLGASMRTLAMLTEMEEVLVSKETGELEQVWERLQNRNSWMHIGRYSDVEEIMTMRQTTLSSVSKRDHLRRAAGVDIKTARFLEAKALVASCKMARSHKVLQHSLSAATQLSKAVEPCKQVGLDINAVATLQAANVLWDHGQGIASIRMLQALGFDNALGQQSIVVGKAKLLAKLGNWVSEARLEKPDKIMSNYLVFAIDELKENYSGSEAGRVFHEFASFCDQQLQNSGNIEDYQRALKLRQNKEAEVRELEKLMKSAAGGKLEQLTLYRHKAKTWLNLDDAEFNRLRLDREAFLERSISNYLRALAACDDYDHDAVRFCALWLEHSGDAKVNKAAEAPLGQVASRKFVPLMNQLSSRLLESPEDIFQSLLFPLILRICMDHPHHGHYQILALTRAKPKDNISQSRQASAAKIATKLKAHPSSKPLFSHIIQATTSYIKLATQKIERKPGIKPVLRSVLTRDIYSKFSVDIPNWKIPPPTMQIDVRADKDYSGLPVIAKFHPEITIASGISAPKIVTCLASDGRTFKMLFKGGNDDLRQDAIMEQVFEQVSNLLKKSRTTRQRNLSIRNYKVLPLATNAGIIEFVANTIPLYDFLMPAHMSYHPRDWKPTYCRKTITDVQTKTREVRIDAFQRVAAHFRPVMRYFFMHKFNGPDDWFSSRLAYSRSTAAISILGHVLGLGDRHGHNILLDEKSGEVVHIDLGVAFEQGRILPVPEVVPFRLTRDIIDGFGVTRTEGVFRRSCEFTLTVLRNEAYNITTILDVLRYDPLYSWTISPLRMKKMQDQVEAAATGIVDEGIVGTGGAGKKDEESEADRALTVVAKKLSATLSVGATVNELIQVAGDERNLAVLYSGEYLFFLVSPISLMVGGWV
MKITNKSVDKQHIEKLDELRKNVSCTVIGFAEQTAELQQEISELFIAEFGVNGPIDMNSLSKLARITSYYASSEYFQGLAKYQRTACKMFITWQTLRKEAMECRSKDREIFASIPAKLCFFYFYNGELCRAVVCLLDYIDLSDDTLAKEAALRWLMFLGETELIEKKLKTWKMDKSSKDMFSATEFAMNYLKKSEYRVEMLEKLMKLRDKVKSDPTRSFSRYELASYVSWLCSTLSNVPVGSALRECEFPDRVSHIQEAALKSDSLVRNRIPGLASSQFDNSVNASIWPFLDGHQEDSNYYVHIGSTIAWHFEMRRECALVNVTTAQTRDSMSAMILNLRVALKSASFFRVLQTTNTLAYYSSIIEEAGSEKNAKLMRVSCVNLLSSNPIIVRCSTPKETGATSRAHTPMAGSSVSEKQNTMRPDLADLLGDLELLDEQSFHPITRSCVCNVCTIYPLHSSFAAEYMMSYAIHSDFSQLSIKHFNDEFARIRERGMSSQVLMHRDSSVRPRPNIIQNEIFGMCVIRWLTKKLDSKESADEDTMEIFNNALKIVRYLQQRTTDMILAVTQLGRQLEFPMECNYSWMRPTIRKPRVKATIDCAVDILRAVSPFGRRPKVEKLEKNLQPFDKERFEKVRLAMRNEMNHYGHILYREWRCRLFAYVGRTSRDPWEAAYAWAESTQIGARNAVQSRLEKCKRGLVTMSGHDRFKTCVQSMPDEMTLVQIAMADDKTIYLVKLHADRDPIIMPLAHYSQAVELMDKFTFLLDEDEMIAKYPGDITPEEFWKRRKIVDGRMMTFVDEVQKHFLGVAASLLMPSGQLGPKAAELAIKIHKLSKGGLLLGEAKEMVYQSKLMDAKSWEALILRFCEMRTTDEKFKSFLPLMHRNSVEVMNQDDSIVTEKKYTYLVICPHLSQFCWERLPIFDEYPYVGRQVSIHSTFSQLEAMKSQEKQIPLQIDVQNAYYILDPDNNLGETQKRMVEYINKFNWEGTVGSAPKSNEISAALSQRDAFFFIGHGSGSSVMPRSVLKQSTCNAISLLMGCGSVRTIPQALGFDGKTAILDYAMAKCPLIVGCLWTVTDGEIDRFLIRMIDDCFEDSKSLTGIDKLRQLSEAMHEARSKARLKYLTGAAVVMYGLPVVAKQTTPFVEKDQRNLPQTPKTSARTSMRMETVPKTPKQEFVTSKSVPMTPIFSNNENKSPSRARMPSRVLKTPRQVKTFQEEDDEAPKRSTTRQLKPLVAPPIPATPTTRTTRSSARTPSRSRNL
MATLTFREKLTAKASRLWDSSFFPDVMRSNLLKFKKSPPKIPYKAIALATVLFLIGAFLIIIGSLLLAGYISKGGADRAVPVLIIGILVFLPGFYHLRIAYYASKGYRGYSYDDIPDFDD
MWASSEGGPPEVTLETSMGSFTVELYYKHAPRTCRNFIELSRRGYYDNVKFHRIIKDFIIQGGDPTGTGRGGESIYGSKFDDEIRPELKHTGAGILSMANAGPNTNGM
MMAVYDFDRFSKHDAIGDVKVPMNSVDLGHLIEEWRELESAEKEEQEKLGDICFSLRYVPTAGKLTVIILEAKNLKKMDVGGLSDPYVKIHLMQGGKRLKKKKTTIKKNTLNPYYNESFSFEVPFEQIQKVQVVVTVLDYDKLGKNDAIGKVFVGCNSSGTRCSPRRKWRSR
MEEENKVTSGEDHTVVAQKNVGHATDLVDDTSPSAPLKKGAEPEELANGVLHASDVTIEDLEGPVEKQLPSAMKTSQGHEEEDIALGGEFVKIDKESLEVKHAPIVQGVEESSSILERDVGTPEKTRDVLELEEKLSGLELELQRMVNELKISESQKLKLKDELLVATEKLEGKTKHSSELELVEKEMKERLASAESMIRESEEKHKLQLESLEEALRSNETKHNELIESKDALDKLTADIENMRFKMQDLEEKLQSSTDDAQRYESQMKERESHATIATERAQEFEKVLELAKSSAAEMEAQMGSLQEELKVLYEKIASYQKVEETLLVTEASLSTAREELELSKKRTHDLEEVLASREARVEELTDELNLHKASEEQMKQDSLALEGLYSESKANLEAQNQQFEELEFKLQEALKANERLETIVKDHESQITKLGDGLAMAAKGKESLEAALSEVNGSLSQSAELNMSLQEKLNTLEEESLKANSLLREALSKNTEMEQTVKSLDELYREAEAEAASSKKLSLELQELLHASNSTEDEAKSLLKEAELRLINLEKKNTELEELLKIAETRGLDADKEAKGFYEKISELSVKLCEGEEESAKLKTQMREYENQIAELKSTLDQSSLKNSELELEMKGVLERCAEHEGRANTTHQRSLELEDLIQLSHSKSEDAGKRVAELEILLEQADQHKKELQEKISQAEVKCRDSEEESKHHLSKVSELLGELEQSKAKAASLEVALQVASEKERELEERLNLISEEHKVSKEQARTYQESADEGATLAASLRDELEEASAKLVSFESLIKELESKVLESEAKAAQFYSENEASVEAKLKLGHELDDYKSKVEDLQGLLNSVKSEKEAAISEVDSLKKVVNDLNEENVRHVTLHSEKESCIKDREIQLQESIEKFSVRDVEAKDLSEKLTTLEEQIKLYERRDLERKVELEESLSKLGNLEREIGELKRKGDKLELENEVLAEANMKLNQELADYQGKLMDLQGTSNSVKVEKEEIAEKLASCMKTINDLTEQLAVEGERFQAQISSVVEEKNALKETYQSKKNELQTIISEMEGHLSEGNTREKTLIANLASLKAELAEKSTLQTKLEELEEKLLLAEAQFQEQVDEMRRAL
MFGGAKPSFGATPAATSFGGFSGTTTTTPFGQSAFGKPAAPAFGNTSTFAAQPAQQSLFGAAATPAQPAGGLFGANTSTGFGSTATAQPTAFGAFSQPQQTSNIFGSTQTAASTSLFGQSTLPAFGAAKPTMTAFGQTAAAQPTGSLFGQPAAATSTTGFGGFGTSAPTTTNVFGSGTASAFAQPQATAVGASGVNTGTAVAKYQPTIGTDTLMKSGQANSVNTKQHCITAMKEFEGKSLEELRLEDYMCGRKGPQAGNAPGAFGFGAQVTQPAQPASGGLFGSTAQPSTGLFGQTVTENKSMFGTTAFGQQPATNNAFGAATQQNNFLQKPFGATTTTPFAAPAADASNPFGAKPAFGQGGSLFGQAPATSAAPAFGQTNTGFGGFGTTAGATQQSTLFGATPAADPNKSAFGLGTAASAATTGFGFGAPATSTAGGGLFGNKPATSFAAPTFGATSTASTPFSNFGLNTSTAATGGGLFNSGLNKPATSGFGGFGATSAAPLNFNAGNTGGSLFGNTAKPGGGLFGGGTTTLGGTGAAPTGGLFGGGTTSFGGVGGSLGGGGFGMGTNNSLTGGIMGAQPTLGIMTPSHQPIHQQILARVTSPYGDSPIFKDLKLSSEADATRATNPAAQQAVLDLTSNQYKISTSNNPAPMKVKALGSTLNRKSLFDGLEEFDASVEGFNLKPSAKRLVIKPKVKSVEGGNPSSSIGSAPNTPQSRPKGATPNKERESFSGAIPSEPLPPAGNSPGATNGRESQDNGRRESWLHPNNLEKVRQHNIQTGMDQGSPHNSTLNELVPRKPLDTYRPSSTVRLSVSTIPENPFEDQSSTIARRETFTSQQANESVLSNRSNEAEDSAANQSRLAIEAAAAEAADDESHPTGIVLRRVGYYTIPSLDDLRSYLAEDGSCVVPNFTVGREGYGNVFFGKEMDVAGLNLDEIVHFRNKEIIIYPDDENKPPIGQGLNRDAQVTLDQVWPLDKTKHEAIKDPQRLLEMDWEGKLRRVCDKNDTRFIEYRPETGSWVFRVKHFSKYGLGDSDEEDELPTDPKKAKIATLEAQQRANAEKMTLNSLRQAQKISEDAARNLDPKALVAGVASGFRPMDDTAEFLLMDKTQFFQAGGNSDFSMFDPPRQRPTITSPTAVLAQEMVGNEAHKMQLMKSSFFVEDNAPEDEPMETTGRLLRHRKFFNVEPLVWKDGASESSSQYDFEHPSPALPISSSVSEASLMCDAHYEETSSMATGSIVAAVKETKFEMPVTKAFKFVCKPKVAPIKLRATTVPLPRSIAYEMRDNWIADLGFYKGRSFKLSFGPQNSLVLPSTYNNMQNLKEFTGPSLPVSMVFAPRSATDLSPSVMQLVEFNMVKGNEGFRESIIPHLEVQLNDCLSVNVEGSECPCIHPDSGTKLVSKHFSESLKQRNAGLKEDYSVSVWSLLFALWGDHDELVDLEKNSHYMVMCRRNLLSEWLENTLLGKDLLSKKVSTHSYLEHMLDLLSCHRVNEACELAFSYDDANLALVLSQLSSGAVFRLLMEEQLFAWQQSKSDKYIDLERLKMYMLAAGAPMMQSSHGAINLLENKNWLTALALQLWYFTAPTSSITDALNAYNDAFQAEECYAEPPKPSYRDAPTDTKKPVYDLRYHLLQLHSKRMHSLEETLNPITHTADAMDFRLSWLLLQTLRALGYRHCSPLTEARLSVDFASQLENEGLWQWGIFVLLHIKQQTQRERAVQQMLQRNVSVSAKVALYAEERFIVEELGIPMSWVDYAKAVKAGASGKHHLQAKYLLKAKHFATAHDVIFQHIAPDAIINGKMKYLHSLLIQFEDTEGSSIRVPNWANQGQIFLDFIDISAKFKQIRSVTNIADINARWENLKPQLSELCSRISLLPCPTSKHRLCQSEISQSLSCLVHGMCIVCPEMESSTVLKVALERLPLPQEFASKELRIWLEELLDKIQNEPPFSERQQPTMMEI
MGGWAAASSWGRRRGVGPLGTVRWAEQGGRQPSGGCGVERSRPSPTHPSSPAAALQQQPKMVKFLKPGKAVILLQGRFAGRKAVIVRVFEEGTRDRPYGHCLVAGLAKYPKKVIRKDSAKKTAKKSRVKCFIKLVNFTHIMPTRYTLDVDFKDVASGGPDALSTRDKKVAACKAAKARLEERFKTGKNRWFFTKLRF
MAFLFKRNPKAQELVRNLNDSLTKLESYPTDNSNRKKVVADISKNLSQIKIILQGKIDNYEELDDENDDRLDMADSPSDYTDRVGSNTADLSIPGLAGSNVGSPETDSTIDQISQLANECYITDLLYRLLLNIETLEFNSRKDVYILCTSLLRREIGNRSPTIDYLLTHDYVIQLLMKAPEYHSNINILLSNILRECIKFEKVCRYCLNSELFWQYFKYSQQSSFENSTDALITLNDLLANHHGLVQEFFSKQSNLDRFIENINKLITCNNYVTKRQSIKLLSKLILQRSNYNLMTDYVNNSSNLKLIMINLSDKSKNLQYESFQVFKVFVANPKKNRQILDILIKNREKLLFFLKEFNYNDKDTVFNEEKEFLIQQIEELPSKNNST
MPPPPIPTPKRPSMSLKRDSSYLDTDDEAGLSTTTKKLKVAFDDHVDVRILDDWNDKSIDLVREEVRVGIQRHLATGEQQNDTQYAKLQHTLEQDVFAGDSPSPRLLKKYIIAITERIPLLGECGKLVTAVLDLSWVGRDEEFVTIYTRFLVMLAGTHSKFVGTMMDRLVAHFESLPSSTGKFPGEDPVQRSTMFSRIHSTIRRLLDASPASSKKLMAMLRHSFPTDLSSTKGYLQYQKHLLRLSDEVPELKAEIIAEIVQKLVNIDVSIQEDLEDLDDDEEESLLQGPQSRHLNDDDDADDDSDIDSISESELTTTEEEQKLKDLRLKVAKMDGTQDLLFEYYEPSFRSDVSPRKNEAFQELLAQFESFIMRARSRHAQFLLFHFAQISPAYANAFVDFLLKLTIGNGQQNIRHTACAYLASFTARGSHLNSEIVQDVVGTLCRLLEEMRRRYEPSSSGPDRKSFSIYYAVAQALLYIFCFRWRDLVVHTAAADSDTEDMLEEDVLAEGRDLMWINGLKETLTLNIHSRLNPLKVASSAIVGEFAKIANHLRFLYVFSILERNRRIRLGNVIAYRSGGLDIGRRETALDRKTGDEHHQLEAYFPFDPYHLPQSKRWLEGEYNEWVLPRGMKREEEDEEESDQEEDYESDEDDIPEDLTGEPLGMHAADAISVSD
MPVRHLDAYLYERGLVHTAPITALKDTRLGIDAQQWFKNLLSHPAYKEPFVSVTGGAPLNIYQHMERELRLLEQHRIKPVFVFQGLPPTRRDRPFFFLPNATDLQENPILKLRTRDKGWEKYVSGDLEGAKALFDQSSSVQPNDVFNQIHRLFRTRQVEYLVAPYLNWAQLVYLERHPRKSYIHSTYGSTELFLFDGVDKVILSVDFDKGNIKFASKKEILIETGLSPEQFLDVGILSGFDLSPIFPPFIERQDHSFKHAIELVRRYQTGLAAVMAYGEHPMVVKTGYFDQFCRSKCMIKFSLVTVAEEGKVLPLPIASPTSSNPPSISDVPADLHEVFSYKLPDEVYFQLCRAMVSPTLLNVLLTGLWVEQPPLCGGETEDYCSFVKECLTENPSGPRCVALALVLSPLHPFWQKKPVSAIYYFDPHNNYTIPHTSNVTMNLIEKISNWNVPAGVVEEELKRQNSSTIDISLCLGATSQSQLAGRTRTPRSTLATNHKPLEKKDEVVANTIWRFLELRGYLHPNHQHTIQGKALYMALKEAKVNDKLQESLLLVIEMLRMGCLHSNWFGGRTWTGTAHLGTEDDKRNMLLVMRVLSILPLTFKSMAWQGPLSRDLLTFNSFVRSLSKSMRLLVESIVLSMVLRNDTRRSREDGMEVSLSLPFQVEPNTGMGILFKGYADAIVCTKTEIENEENAEELLLELKNDIIAGAQDGFPMVRDVRAELNRGFRFWDAVMKIVRTLKEEKVINSNLSDGFEKANDWLKPLRL
MGRYLASSSNTSLSQSHALERHQEILSDYIQEFRKSKATVRNWLEKMDLLENSHRNSVSQSPHLSSQEEFLLKERNSVSNSERGADLAINQGLAVREDLARQRQIFASMVSRMEHVSERLPRLNRLIGQIRRRKRRDLIVLCSVVALFMLFTLLWRVF
MQRDFGDRHTRPRDFFMWHDYLGLRTMVARMMRTGEIGQLESSSQGAWTGLEERSWCPDATPGTSGSSARSPGSQGLGQTVEKTVCGFCKQNGESAEIYTSHRLKARNGRVLCPVLRSYVCPICGATGDAAHTRHYCPARELAHIPSDVIAPAVDSRYLKLVNEVPVKTGSQAMSM
MSPHPHPLAYIPQSALAEACKYLTKSDSLIRAGKLVVAVVDYATDRGNTATFSAFVSGLGPSLFAPFVNVLKHDREVSSWFIRALGKMLGHKDVGPFADNAGCMDALDEQKAKYVSAVTSTLAAITEHCMLAHNAEDTPDINAGQQLSPSITGELASASSALGYIPTVADITVTMPRGGQSNAGDEQLGRILAGLAAFLSTDNNRFVFCKVCAASPGGTRGTSVLAALLDKDVGLPVQVYYQTVFCLWLLTFMNTNEDTSVVDTVSQALEEAAVPRRLTNVLREVSAEKVVRISLATLRNILKMSVTLRKEMVGAGLVGALHSLCFRRWNDEDIREDLGVLAEALESELASMSNFDVYRAEVLSGALEWTPAHRDEMFWRENVEKLDRNQQEVLRCLVRVLHESGDETVLAVACNDLAQFIKFHPRGRVIAQSLGVKARLMELMVSGEGEVRRYALNCVQVLMIRWNRQES
MLPQPGIYYFPWEVSAGHVPDGNTLRTFGRLCSYDLTQSRVTLMAQHRSDQHRILVCTELVEPFQAQVGSLYTVLGELERQEGGGSVVKARVLTCVEGMNLPLLEQAIREQRQYLQERDGGQ
MLVERERLRVTDDWIVIDSLNSSTTSATSHASLFLCRNTGRIFEKQERPAIEKSPQVDCIIFGIVGIVQLLCNNYLVYIKNREWIGKLLQHDIYKVTQLEWIPIKRLDVEDDYGAFNKNMKRNQLYLLSLLQTVFSQTNFYYSTTFMLTRRLQTIYSSPIDDQVKPLCLSADKRFFWNQHIAKSLVENKLYSWVVPLISGFVRCEVFSMGSNVVRYILISRISCERAGPRYHCRGSDGTGKVANFVETEQIMTYYDNVFSFVQIRGSIPVIWKQTPNLKYKPKIEIYSSRTAEEFSSINLQKEQKTEPLSPFTTIIRHFEELQKNYGPQVAVSLIDQKGSEAQLGDLYQSGTRENFPSTVVDYIAWDFHRFCKGMRFDRVYQLVQQLEPSLDIFGFYYRKLGDHSSTPSLQKGYIRTNCIDCLDRTNVLQSAIAEVILTKQLRQLQILSQEQTLKDFILVYAKFSNIWADHADAISEYYAGTGALKTDYTRTGKRSYRGIAVDGWRSLLRYWKNNFLDGYKQDAYNLLLGKVQIQRYRSKTIIPSYWDQLSWKEKWIPLLCLTAIISCIWGVFSLRNVSLKYRVVYFLTSFSILLRGLSFMISHGKHYAIQPRLATQY
MPGCRISACGPGAQEGTAEPGSPPPPPREPLPSLQPPSPSPTSTPTPTKSPPLPEAAETPVEGQELQRWRQGASGGSGGAGPAGIAGAAAGAGGRALELAEARRRLLEVEGRRRLVSELESRVLQLHRVFLAAELRLAHRAESLSRLSGGVAQAELYLAAHGSRLKKGARRGRRGRPPALLASALGLGSCVPWGAGRLRRGQGPEPDSPFRRSPPRGPASPQR
MNSNQPELVLYHLSLKRPSASVKSVIGSFTGHKSKQELIVALHSSLIVYSLDTETGQLHKEREHELFCIVQNIAKFRIPGSIQHCLIITSDSGNITLTRLNEKIEFESLVNHPLTKTGLRRLNPSCYIAVDPKNRSFMLCALEKNKMITVLNRNSEDNTIKISSPLEANISKVVTFYTCALDVGYDNPLTATIECNYDSPTKKYLSYYELDLGLNHVVKKYTEEIPFKSNFLISIPRDAEGPSGLLLCSQGIIQFKFLNKRTHCLPIPKRKNQKELSYIINGECHKMKNSFFFLLQSDLGDIFKVSVTYQEVQDDTYDTKEVSSIEIKYFDSLPVCLDLHIFKSGFLFADTETGDKYLYQFEKLGDDDDGTIWSSENYPDEESVYEDHHIYFDTKELDNLSLVYILDCLNPITDGLLDQEKSQLVLTSGGSSRSSLKLLKHELAINELASSELPGSALNIFTTKVSHKDQYDKYMVISFIDGTLVLSIGESVDEVSDSGLELQVSTIAVQQVGRNSLAQVHSHGIVHLKGLNEPSFEKSLWQPPVGAEILVASMTNSQIALGLSNRELVYFEIDEYDQLIEHKERKEMSGRISALSLGQIPDGRLRSPFLAVGCNDMTIKILSTDPNSCLEVLSLQALSSIPSDLQITNLEQGAGYFVHIGLDSGIYIRTLLNRISGQLSDTRVNYLGPKRVSLSPVKIFGKNLVLAFSDTSYLSYNSGFDAKITPLCDGKFTYGCGFISEECPENGVVGVSAENLTIFTIDQLDTDMNVKDIPLTFTPRRITLVSEDVVVVTESQHYTKNPYLNSVATEESRELYQQIGYEKSSHWSSVIETVDIQSQQVIQAINLDKELAIFGSTKVSFASHPDEVYFIVSCSVEQELLPNINKGTQLRTYKITEEGLQFLHSTETDQLVYSLTEFQGKLLAGVGNLLVLYDLGLKKLLKKSLTQTSFHQITSIDYQGFRIVISDMKQSSMFLSFNAEENRFISLCDDITQRHITCSKMLDYSTVVTGDRFGTISVLRCPEKVNKDHLDYIEAKSKMIGECPFKLKQLASYYVQDVVTSLSRGSLTVGGKQSIIYTGLQGTIGILSPIQTPSDIDFFVSLEDSLRQELLKSKHLLTGRSHLKYRGYYVPAQGVVDGDLIQYFYQLPDSTKQFISTKLDRSTLEIERKISIMRSLVAL
MGGSGGRTTRARGRREERGGLPSLGHTINAAAAAAYLPSWSCIPSGAERSGGAQALLLAEGLALRPLPFSTQLSEGPPLGGFQDWPALMRRSTKGGAPEEGVLYLGTPGVGKTTLGKELACRSGLKYINVGDVAREGTKNFCLMTNGFHVTWSVKLDELFILLGNMAVNCISKLAELNQSSVYSLPNAPTLADLEGTGYNEKKLGENIECEIFQVLYEEAMLSYKEDIVHQLPSNTPEELEDNINQILRWIEQWVKSHSP
MSTAAAQEPEVLVDMKGSVAVVTLNRPKALNSLSLGMVQQLLALNTQITAQPRPGEPVSCVVVKGAGGKAFCAGGDVKELVVRALARNAAGASASGPDPAAFGVAFFRTEYANNAAISQLPVPYVALIDGICMGGGVGASFHGAFRVATERTILAMPEAGIGLFPDIGASFFLHRLPGCLGRYMGLTGERLTGAEVKDAGFATHLVRSARIPELEAALVALGPRAADLSVVDNLIRSFEEPLVMAGAGAAGSLSSSALLEWKLPLINVHFGCGGVEEVIASLEGAVAAAEAAVQQPAAGSLEAAQAAFLKSTLAAMRRGSPLSHAMTWEMLRRSAAGHMTLRQALEMEFVMAARCVHGQADFLEGVRALLIDKDNKPAWKYGSVRQIPGEVVAALFEPLPGEGPLFGGSGSGSGSGPASRM
PQDTSTTVSLIQGKMAHFEPSQKQSFPGVVPWSPPQVNWNPWTSSNIDEGPLAFCSPEQISSDLQHELMYQLEHDQNLQKVIEERDQLPVKRFEEEIMDAIHSNSIVIIRGATGCGKTTQVPQYILDEFIKNGKAADCNIIVTQPRRISAVSVAERVAFERGEELGKSCGYSVRFESILPRPHASVLFCTVGVLLRKLESGIRGISHVIVDEIHERDLNTDFLMVVLRDVVQAYPEIRIILMSATIDTTMFCDYYFNCPIIEVFGRTFPVQDCIQMTQFVPPPMDKKKKEKDEDGGEDDTNCNAVCGDEYSPDTKHSMAQLNEKETSFELIEALLKYIETLKVAGAVLVFLPGWNLIYSLQKHLEISLHFGNQQYRILPLHSQIPREEQRKVFDSVPENVTKVILSTNIAETSITINDVVYVIDCCKQKVKLFTSHNNMTNYATVWASKTNLEQRKGRAGRVRPGFCFHLCSRARFQRLETHMTPEIFRTPLHEVALSIKLLRLGGIGQFLSKAIEPPPLDAVIEAEHTLRELDALDSNDELTPLGRILAKLPIEPRLGKMMIMGCVFHVGDAVCTISAATCFPEPFISEGKRLGFVHRNFAGSRFSDHVALLSVFQAWDDARMGGEDAEIRFCEHKRLNMSTLRMTWEAKVQLKEILVNSGFPEDSLMTQVFNNTGPDNNLDVVVSLLSFGLYPNVCYHKEKRKILTTEGRNALIHKSSVNCPFSNQDTKYPSPFFVFGEKIRTRAISAKGMTLVSPLQLILFGSKKITSNGDIVVLDDWIKLKIPHYSAGNIAAIRAGMEALVVDVTKDPQYISEMSPVHQHMLNLIRLISKPSAAGLNLMAPNLRCPDLKGGAEVTTGAIKGEAGQVSKEPGMEDMEEVTEDIEGVMEEEEEEEGIATMVGVTEVAGEDTAVEIAMVEEAAGVMMDTEE
MATLQRLAARGAATRLAIRPAAAAFRTAAARPLSTTCTRRYATAEHVGTRLVPVDEDFAINENIYGLHNAEPKKSRRSKENSVEDRKVRHYTVNFGPQHPAAHGVLRLILELNGEEIIRADPHVGLLHRGTEKLIEYKTYLQALPYFDRLDYVSMMTNEQCFALAVEKLLNVEIPDRAKYIRTLFGEITRILNHLMSVLSHAMDVGALTPFLWGFEEREKLMEFYERVSGARLHSAYVRPGGVHQDIPVGLLDDIYQWATQFGDRIDETEEMLTDNRIWIERLRGVGVLPAREAINLSFTGVMLRGSGVPWDIRKSQPYDAYDKVEFDVPVGTNGDCYDRYLCRMEEFRQSLRIIHQCLNQMPAGPVRVEDYKISPPPRSAMKENMEALIHHFLLYTKGYAVPPGETYSAIEAPKGEMGVYVVSDGSERPYRCHIRAPGFAHLGGFDHVAKGHLLADAVAVIGTMDLVFESLERRQSVDGAQPQRPQRHERAALDRVQLVQLVADAEHDVVGCVALTVVRLEGHLRAEVLAVFHGVLDRAGEALDVTLALVEALSGERVDRVRSVADERDALANVGVGVAQLERERGDAAVLHGHGGLRDGVRVKRRVLRAPCKLLLLSTARLRVHVGHVDGRQAERSVDESEEILRGQGLEDGGVFRRRGPDERRHGDGSRGEEALIGRLGVGAAPALALELERGDDAVPVIIPAAGLDARKRPYGTVRAIRTYEQPRRQGLAACEVHDRPAAEVQVLRLLA
MMKSTQHKQEVTEKTVKQGESEINRISEVLQKLQNEILKDLSDGIHVVKDARERDFMSLENTVEERLTELTRSINDNIAIFTEVQKRSQNEINDMKAKVASLGETDVYKHEFKVLKDTIDEMQTSLKTKEKTIESLKSTIESMESDVYTEVKELVNLKQELEKFKETADTEYLSLKAFQEKVLKAEESITQLPDEIKRLDEDLQQIKADLNKQEENVLYKNVLETLEKTTDGFESRFRGVEDSFQSLSSVDAKQSEKMESLLSKHEEYERKLATLEETIASLHSTSDVDVHSITNTVRSLSEAQLSLYNDVDELRKSVSDLPDSANALHNIQKQNISSGVQEVPGREMEKPTICLSESQL
TFRDLGVGARLTRALERAGVETPSIAQRAAMPAIARGENVAMQSHTGSGKTLAYLLPVICDIVDDETGTVRRDAGNGVRALVVAPSQELAMQIVRQVERLLGDLGREITQQAIGGANAKRQEEAIRRKRPLIVVGTPGRLAELSRTGILQTHGVKTLVVDEADDLLASNFRRDMARISEHTGKAVPGGRQTVIVSATLKQETLDAYSYLAPNLTHIVATYDKPSPTALTTPGEDEEVEEADVADARDEKSASAAARQERMQGVVSLPPHITHCSVISERRHKVDELRRAIHATDVQRALIFCNFGRRLEEVQAKLSARRMPVGVLHGGMDKMERQKELAKFRRGEFRALVVSDLAARGLDVDDCDAVFNLELPTDETHYVHRAGRTGRMGSPGVVVTIAEPQEAFVLERFERNLGV
MILYAVVLKCLDPILTIACALTFNDSFIEASPCIAREVINTRCKFAAGTYSDHMCLLRAFQAWQKARCDGWEKRFCDKYFMSLATMEKIIGLRSQLLGQLRATGFVRARGGSDIRDLNLNSENWAVVKAAVCVGMHPNIAQVDRCKKIIRISQNEKLQFHPSSVLTKDSCGKELGNNHAIDNLPSDWIMFNEKINGDDGMIATCCTCVTSVCVALFTGTSSLTEAEYVSGPTSGIYDDDCSSDNESDEINKLAIFASSACIRLIMDPVFAGMLAQIRTRWNSLFARRIRNPSKPWQPDDEAMLSAVINILTSEEDTLKLMQPSGIGQRPRPAAQDDVDRTRCFVNKSS
MGNESYEDAIEALKKLLIEKDELKDVAAAKVKKITAELQTVSSSDSKSFDPIKRIKEGFVTFKKEKYETNPALYGELAKGQSPKYMVFACSDSRVCPSHVLNFHPGDAFVVRNIANMVPPFDKVKYAGVGAAIEYAVLHLKVENIVVIGHSACGGIKGLMSFPLDGNNSTDFIEDWVKICLPAKSKVLAESESSAFEDQCGRCEREAVNVSLANLLTYPFVREGVVKGTLALKGGYYDFVNGSFELWELQFGISPVHSI
MAVTESGRGNGEQKSGPQPSSDMEVDDDDSEVDIASILANDLDTLSFHKKNEDDPYLTSDPAAKEIFDEEEMEDLVIRPTDALIIAAKSGDDASTLEVHLFDDDPDDSDSEEGAYLPHTYVHHDLVLPVLPLCTAYTNLAIDGESLNLVAVGMFTPGIDIWDVDRVNDLEPVISLGGYDKYLDSSSSKGSTGRNQKKKKPRLRLKEDSHKDAVMCLSWNNVQKEYLVSGSADFTVKIWDIESAHCASTLDHHKDKVQSVAFHPTKLELLLSGSFDKTVHLVDIRDSNKNRNWKVEADVERVQWGEGTTNSMVFVTTEDGYTTVFDTRKSGQDKHLARWQAHQGAATALSISQDIPGLLVTGGVDKMVKVWDVSGVNHGKSGELVYERPSKAGALFALSLCPLPEYETNASPFVVAYGGAQGTLRVVDLAVESEAVRDRFVRHCQPKSTAAILKRSARQKQALRSEGSTIHASATSEDIDGDNSDSESDHET
ETPVEACTYSSGPIKLPQSLHLLAVVLGRVGPFPLILLPQFGGFWIEGTNHEPKEPPETDKPPCPSSHFKLETNSTAKIYRKHFIGKEHFNYYTMDATLGHLVFSMKYDVIGDQEHLRLMLRTKIKTYHDVIPISCLTEFPNVIQMAKLVCEEVNVDRFYPVLYPKASRLIVTFDEHVLSNNFKFGIIYQKFGQTAEEELFGNMEESPAFVEFLEFLGNRIELHDFKGFRGGLDVSHGQTGTESVYTSFHNKEIMFHVSTKLPYTEGDSQQLQRKRHIGNDIVAIVFQEENTPFVPDMIQSNFLHAYVVVQVENAGTNNVTYKVSVTARDDVPFFGPALPNPAIFKKGLEFRELLFTKLINAEYACYKAEKFAKLKERTRSALLETLYEEVHLNSQSMMGLGGDDDKMENGGSGGGGGGFFESFKRVIRSRSQSMDAMGLSNKKSHTVSTSHSGSFTHNPAEILLSPQSLIIPGKSPTRKKSGPFSSRRSSAIGIENIQEVQERSREVSPSTQRTLDNSQFTMEKQSENSSNPSSPEFPATKNR
MASSRSIELEHFEERNKKQRQARGGRGGQSSSSSGSGHRGNHGLIPSPAHSAHCSFYRTRTLQALSSERKAKKVRFYRNGDRYFKGLPYAVSAERFRSLDALLMELTRSLSDNVSLPQGVRCIYTLDGNKKIGSLEELQEGESYVCASNEPYRKVDYNRNVSPNWSVNVRTGSGRSLSALMTLKNEMKESKDYIKPKLVTVIRSGSKPRKAVRILLNKKTAHSFEQVLTDITEAIKLDSGVVKRLCTLDGKQVTCLQDFFGEDDVFIACGPEKYRYAQDDFVLDHECRVLKTAYSRSPRPPGSKSPGTSRRSKSPASVRRGGHYSSTKSPVNGTPSSQLSTPKSTKSSCSSPTSPGSFRGLRIPPHCGSTSNVNGLLNSPEGLNGNKFTDASIILEKYKIGKVIGDGNFAVVKECVERSTGKEFALKIIDKAKCCGKEHLIENEVSILRQVKHPNIIMLIEEMDTTAELYLVMELVKGGDLFDAITSSTKYTERDASAMVYNLASAMKYLHGLHIVHRDIKPENLLVCEYPDKTKSLKLGDFGLATVVDGPLYTVCGTPTYVAPEIIAETGYGLKVDIWAAGVITYILLCGFPPFRSENNLQEDLFDQILIGKLEFPSPYWDNITDSAKELISCMLQVNVEERYTAEQILSHPWVSDDASQGNMQVEVTGKLKQHFNSLPKETNTTAAVSVIMVSQILQFWKIRRPRATGPGAN
MASAAGSSNVMLAINEKKTITTDLYRPLRLYIASTYSEREAAAADDDLSVVCDLRAAVEKPSLPDPSSLEQRRDALLAYARALALVEPRFPISPDRAHVHSLTFTWHDAFKGNKKCALASIHLEKASVLFNLGAVYSQIALAADRSTDVGIRIACGAFQSAAGAFAWLRESGAAAKAVAAGTTTVDITPECAGMLEKLMLAQAQECFFEKVIGGGKPPALCSKVARQVGILYEEAYTALSASPLSQHFDKTWVSHVQLKAAQFYADACYRYSLDLHEKEEIAEEIARLKIGMSALADAKKTTKGVAAQLLDSVNKLESNMKTNLERAMKENDRVYLMRVPAAGSLGALPAASLVKPTSLAEVLDASKERLFSSLVPDGSMKALSKYTEMVDNSIRTQAEKLQQASEITRVRLKEMDLPDSILSLEGNITLPMDLKEDVEAVQISGGPAGLESELQQLRDLSRVNQELLVQTEELLQKEANEDAQFRTQFGSRWTRPQSSTLTKNIQDRLNLFASNLKRAADSDSLIERGVKENYSLMSILDKRPIESALPSISRPIMSLDGNEDAIVGALKQSLRQLESLGAQRAGLEDMLKEMKRKCIEKIHFGQDDILPKLMVGVGSHDDLFKKEIAKYDPICADIADNIVAQEQLLLQIQAQNEQFAAVFNLEDYKAARERCYKQIAAAVVKYQEFKKNINEGLNFYVTLQEAIGKIKQQCSDFIMTRNIQCREMMEDVQRKLPGFRFSSSSRSSMQRNAASVPPDESSPSPPPPHAQAPYASPPGVDSRHGYSQPEARPAYSQPYPPSYGATPQQPTYGAQHPGQYQPPPGHDCGQPAYPGWRGPYPYYNAPQPQQSVPCPQAPYNATGAYPPHQSNYYRPQ
MAHSSGTDGVARPDGGDNQVKVQRAHQMLKGQYEGTTRKPKGVAVGVDWRWHAEWPWDAGIAPPGTEVVKTQIVVKKYLDTAYVTEKMMIAPPSIQDEWEKHIRHAQVTFAEKQTWLLDCKLHQRVYDLGPPSCSNLQANVLGTWRRDVDDTGVLSRSALGRSVRTDAARTRVTLRLARHQARPLSLGTGRFPARRPFGAARDVTPPRPFTATLPAARCGGGASWRHGKPRAGSGHGSAEVAGAGRGGDGGRRRPAMSGGGGEQETQELASKRLDIQNKRFYLDVKQNAKGRFLKIAEVGAGGSKSRLTLSMAVAAEFRDSLGDFIEHYAQLGPSSPEQLAAGAEEGGGPRRALKSEFLVRENRKYYLDLKENQRGRFLRIRQTVNRGGGXXXXXXXXXXXPGGGLYGELPEGTSITVDSKRFFFDVGCNKYGVFLRVSEVKPSYRNAITVPFKAWGKFGGAFCRYADEMKEIQERQRDKLYERRGGGSGGGEESEGEEVDED
MPGDKNILQSAEPSASGLKSSTGAKMDDQNPGSRKEGIPSGSAPPFAGVSVPSVKGGAANKATAGQGVNYSPTSCYDYHYPGQNGAYSDGSGNMNSSVGSYTDSNGSLLYYMPSYNPYATGTFMGVDGQQPYFSSSDAMSCYAWNSNSTSSYGTKSATGSNGMKYSDLNSKRTMNYTGNSPNYPLDMKSRQQSASSVPKSVLQSQHIRSLNKLGSAYQSADFAKGYKSSGNYSSFAYQNQGLFSNYAMNYASGGRLWNDNDRYKSRDKSFATGESEELTRGPRAQSVNTHLEDEKMGVSLARDKYNLEEFKTKYDHAKFYVIKSYSEDDVHKCLKYDVWSSTPNGNKKLDTAFRDAEGKANIFLFFSVNGSGQFVGVAEMIGPVDYEKNMDFWQLDKWNGFFPVKWHIVKDVPNTLLRHIILENNDNRPVTYTRDTQEVGLKQGLEMLEIFKSYSAKTSLLDDLSFYESREKLIKAKRIVKEKNQNVGGDRTIGEGSLNSSNGSRDSTASLVNLTRNLSLNS
MKDKQKRKKERTWAEAARLVLENYSDAPMTPKQILQVIEAEGLKEMRSGTSPLACLNAMLHSNSRGGEGLFYKLPGRISLFTLKKDALQWSRSPAAVEGEEPEDTADVESCGSNEASTVSGENDVSLDETSSNASCSAESQSRPLSNPRDSYRTSSQANKQKKKTGVMLPRVVLTPLKVNGAHVESASGFSGRHADGESGSPSSSSSGSLALGSAATRGQAEVARDPAPLLRGFRKPATGQMKRNRGEEIDFETPGSILVNTNLRALINSRTFHALPAHFQQQLLFLLPEVDRQVGTDGLLRLSSSALNNEFFTHAAQSWRERLADGEFTHEMQVRIRQEMEKEKKVEQWKEKFFEDYYGQKLGLTKEESLHQNVGHEEADIKSHLCVPGESARPQRGPATRQRDGHFKKRSRPDLRTRARRNLYKKQESEQAGVAKDTQSVAPDIPLYKDGEAESNSAEAGSPHLPGTACVAPDPESAEFLTQPVASRTQTDPGDLARTSVSPDRIPSLPQETADQEPKDQKRKSFEQAASASFPEKKPRLEDRQSFRNTIESVHAEKPQPTKEEPKVPPIRIQLSRIKPPWVVKGQPTYQICPRIIPITESSCRGWTGARTLADIKAHALQVRGARGHHCHREAATTAIGGGGGPGGGGGGATDEGGGRGGGSGDGGEACGHPEPSGTPGTPGECASDLQRAQLLPPCPLNGEHIQAGPALSRARREDLIALRKEESCPRQRVPDVLTSGLKDTSQLPIAPTGDQPCQALPPLSSQTPAPERLVEQPTLHLDVRTEHKSRTTSWESDGEDRGPSLPPEGGPVQSPVGDVVLEGGPGQVLDRDSNPTMKDPVNVTPSSTTEPLAGCLQDRQCDEELGLGDSCPPTRESATRQEDLTTEVLVSDGAALWVPGLPKDEAVGQPGPDSRKRVPSVEPQAVEEWEKAAPLIPALLGDLTAGEGLDPPNHFPLLWTVPSQGCADDGAGSDRKLVEGEKLKINGDSEALSPHGESTDTASDFEGHLSEDSSEADPSEATVVKRALVADTDEKHNWNHSASLSKVNADRSLVTRTDSMAAPQSWVSRVCAVPQKIPDSLLLASTEYQPRLMSLGRPGSSVEATDPLVMQLLQGSLPLEKVLPPAQGTSKPESPRLPLMKEQSLGGSLGVGSLQDSAENHSAVGKSSPRSLRASKEPLVPESCEASTGLARLEPTQAPGAPQKISKTVPSLDSLYPGTELTAPSGKVEEVDSKERFSPASLEDQKEARDMSQCGNSNAAPGRSPGNLTTSRAPCFSSPNSISLDPNQTGRALGDQNSAGGQGKKLFGPRNEATALQRPRPVEPMPLPADAPPGFPSRKLGPSKNSVSGGVQTAREHWAPKPPPGSVGGVKNEKIFGGGPLKANAENRNATRPGARELVDHLQGMPFVLDLPFWKLPRESGKGPGQPLEPSSIPSQLNIKQAFYGKLSKLHLSSTSFNYSSSSPSFPKGLAGSVVQLSHRANFGASHSASLSLQMFTDSSTVESISLQCACSLKAMIMCQGCGAFCHDDCIGPSKLCVLCLVVR
MSAGLVSQLLGFPLQSSTPEAETRREYDANARTFAAQLANVPAAQWLKGADTDQDVLVLVNPTVNSIGYAYALRHRIAALFDKRNVPEALQPGGTLWNQLVLFLETADAVQLRYVGKEWRALVEYTEQIARTCGSPGLAIAPIRSAMTRLDPTTGTFTSFHLSFIQLCMETRSYAAAEPILDNYIHTLPTKIPNVVREGLEYSVACADVASSGEYIHLSSGHSDKITLAEIQEYHVLGAMAYLALRRFKKAQHFLEHVLVVPSANTANGFMLEAYKKWVLVSCLVQGRMGTIPRTANGNAIKAVKAASKAYEALAEAYGELDNMSKLKAQTQAGAEIWAEDGNSGLVTELINSQTRTYVSRLSRTYSAIPVSNIASHLGATTEEMALYVESLIKDGHLNARLERDKSNVGVVLRFYLDPTQGPLAKSEKQQQQALFEQTMRTNRLAEQVKDADYRLTLTKEYIENQKRVTKRSGPHGDAMDTAWDDSIDAEEDIMIDMH
MAKANKTPKVPATPVAASSNWKNLQQMLHPTSSADRSSKKRARACSPSQISSKTIVASPTIPLNRDSKGKGRATTHDLEDEHNLERKRYDKKTKGMVPVEDLLQGNVAGWQMDVGQYLAIDCEMVGVGPEGVESTLARVSIVNYHGHVTYDSFVKPREKVTDYRTWVSGVREHDLLNAPTFAEVIKNVSELIKGRILIGHAISNDTQVLLLSHPHHLTRDTSKYAPLQALARTKRPSLKTLSKLVLGVDIQSGEHSSIDDARATMAIYRSQKSAWEDALKTKAKPVLVYSTTEPLKTIERQGGIESVPKNGAKKDPTMVRKGMGLAQTLRLVRAQQQFGTSRGAGEDGEGFGEVDRDVLEARQRKKAKIEEEDGFVLGFDYTPAPVSVQVTKATTVSSSRDEGAPFKKKMRKVSSGAGAKNAGVDSEKRPKSKDGWWED
MENSYGVGVVNRYALFLDDETDPLDALKAREQAKELKKKTKEAEKENKGKPEPKPAKGVTVPTRKGIKETQNVKSQDIKSGEQQKGKGPARPVDRNVERPPPRRREDRPQNGTAENKEGAPRPPRREFGDRRPNFNERRNFNDNNQDGAERRGPPRPPREPREGPRGPRSFDNRGKREFDRRSGSDKTGVKSVDKREGAGPHNWGTIKDDLDELNKTGSEGETTEEKAPEAGAGDGQVPETERAVPAEEEPRELTLDEYKALRNAQRTAPQYNLRKAGEGEDLSQWKNLVLLERKKEGDRGDDEETDEEYDLADYPQRVGRQKRLLGIEFTFSDGARRGGVGGRGRGRGRGRGRGVPREEPPVVEERPVQRHHVTPPKVDDSKDFPSLS
MHLGTIVIEHPGIEPMGWIHVANRIVMSSSTSISRRTSVLSALFGGMIKAANRYEASERDLKAAEAAVCLLSTLHVVLETDMARDSQAEYGPMRGKVQQRTQPGVSKASSGDTTGTTAISHAARSFLGERVVAAEEDGDEGRIAARTVYQACEEYAERAGEPDGMMGLLARLFASAARHYHSESTDESVVSISEGTLPGHPEESDTSSDSPNVRSESPPFTLDVFDQRSKDGCAASATIGSNSEAGADPTERVELHREVAALSLDTLAHWVSRADSLGSREGLDMREFVVNICKSASFFSLRNSPASYDLHAAMVDFGSLVGPLIFQQTNNSQADDKPEGRAALVFTLITACQKMNPILKRVLSFDRGVSVVRTLAKALLEKVEEDRPVPDQSSEASHGLPVDDLVSAIMTLLSAENAVDVVEILCQYIKAPRKVETANVTIAHRAACLIVLSRAINVTLGILDDRDATRVAIAALYNRDVDHALDPVFPHLVAELVPEAISDSQQSPIWEPDDRLLASLHGITKSVDRMCFHPSFGSWGGLSDLATLPTESVVQCSEVSSQSTVSAKLCFHLFWGSVMLHRALASVAKVTSFTFTGLCPLSDEPASFPLSSPFVCMNATESKVGNDRLRERLDHRQKSSIPLLYTAECLAFLHPQTGMRSDEQKVFADHDLLSLISSLVKNIVDIVSDHVCPDEGSTFKALHRAFRKDFVFDSEDRVEEETELRRQIRPAMTRDQTSYACLQLAMAYMRDIGSNQIAQLLGTVMVSVSHFLARLNPQQLEEARDLMVDVSKLLLFLPDAFGKLGCAIRRYLKLCIKLSFGDKITEDSTVEAMVLFLARLAGFSKAMDVGASSGPGIHLLCEFAHDSSAEDFCEANVLQLCLTSDIVVPEDFSKEFVAWLQDVFPKVRLRALLANLMILPDESAVAVSAHSQSLSLLSEACQLSKFWKYAVVADLYDLLLDRDESFVTKLVRHSVMDSATMNESVLAIFERVIGAGDDESSAKVIVKVFESACQLFREDVDSSLESRVRLMTFMVRLATSHRLIVGKVSKTPSRSLMEPLFELTIGYMREMMVVLKETDGSDESAKRKVLFLCGLVDSFLDGIYGPGHSYTSQHGDPSRPFNQGQNADPDGNGSAKPDENERKSSTNSIPSDLDISAGNSTKSLLCTYTTTGSQFVEQHWYFCYSCDLTGSEGVCSVCARVCHDGCELAFSKFSRFFCDCGAGSDPQHENASNAMSASEDGEGGNLAAQDGHSQTLSVIQGRRRKLCKCLKSFPSRGDSPSSTHGSEDRKLDSIPECEHDVLSELRLRELLHSEIRTAKEEGPKSEPNSVPTIQESFERVMKSAETARCLIHTALVLVCELQLSHSTKNAVCLLPEEAQVAESINQAVKTPQYVRMPRTTKIARSTRVFKAGCFDMNGMPPSAGSPIIWKGSLISYSSSSSILAIAQKTGKVQFIDVSETLQHTGNPLEKAIGSSYAQTSVPYDIFHLVFHPENPNLLLVVGSTRVSVLVRVPQSGGCRWHYVEIELGLVAFDSAESGSILLDASWVEGKAAYVLITTTNFVKVFDVTKDNISPCFFAKTPGVNEAGASVGVHTNDGEEEIHEPNSTKAEKIDECSGRTVRCAFVVPRLVQCETQPILYLVLITSDNLLFVSRCKVDEADAPKFLKLCDLGDTIGDEIKDPSINGVFYHPTTSLIMVSFKNGSLVGMALALEPEGEDFRAATQWVHFYSDAIPAGDNAELIPVPGLETIFMFCRKGQSLKSGGVLSVTSDRSMKIHCFSGSPSSSVLGLTTYAPSSVLGRSAFAGGFILLDDGSLHRVDVACGPPRPQISDQSILSTVFERQRQRALRASRAHNDGLNGYHAVPDTVGFFEKCRLVSEQVQILPPFESSEPGPLYERMGVILAGSSGDCVVSSKENESFDFSAAISNQSIVLVGARLRFGGSERSRNRVPLEVKVFGRTVRWQAKNGVKRWLDIPFTVPESTESPQKAHFELLPRRTMGESRFSGDGYLAIDSLELYAVSTIEFTERKLLYENEEAKHYEQLKKQREPAEERNVKKYSELLSMASRGTPNSPNSAKFSQEQVALLSLLNSLDSKSFAKQTGAEAESGTLLLEINNLWSAVFEGSPARDPNFLGHMLKPVLKLCTGSEEADALAEFASNTKELMSKAVISSTDKMLCSVGCNGVLLHVNDIERSLFAVGGLCRSLLVAASSVGKLDRDTWKKTRMEVLPPPSSLYMLLKCHFGLGPAGRSLFTSSYAATTCAVDIFMVEFVRGCLEPEDETLCTSSMFFSLLIQMLCSFDQRLRLFISQRLLELFDSLDAAAELTGTPLEAVVGASLSDHLRTAETSTEHPSSSSETENTNEETESAQRWAYRCDNCREVCDQEWWHCNVCEDFDLCTGCLRKPGISFDGQHNEEHLLLRGTAGDDLSSQESVHGNDEVSDVTLAVQKALGSILDEILSAAASEKSSSNIWRYLDGIETVSQLVGKRSHPLLKSFRVESLFQSTFVNFLRRESENVGNEIEGTSTEAGLRTIPKNMELLFLVLRIANCAQGGLTPTFLHECSIPASLVRLLRKFHGKLQILVRSLISGQLQLRKSPAEECSLVSWGTWNNLIPGLAYDVLHQRRSLRPNGKVGALYYLNEELGQGNSLFLNLLIAVLEVLEYSFKSASSSSILTQMSETPRNVLCDIINFCESTYPYVQDTTLLKESARAATRVLSALSFDDVNVLNDTLDKYLYEEQCQHLENAVKSMSGNTNQIVEYDVSVEIATILETLHKAAETHPATWRSFVIENDQVLRHIYGASRLLGGQMRVKALQLLATGFAVSDKVASRVIQGLRFVDFDDIALPNSSENPAEAQDDGNVEHEDEPETDCVSAIALSKESQHRQQVAVSIFQEKSADILQFLVHKVMLRSQDAAARRAASHIIILGIARAAAHVEEESFVTTIHSSLMKGIHLMPYAGELSDGLLDCVQFFIKCCQGDLFDLQSEPLLTSLSFTVTSLMKQRCNLLVSHPNARLYGRLSALLDINGYYLESDPCMSCSGSVCASSESTECRLDTIRAETKYTDSSIMHRLLSVHEVSAISVKVVDPRRTRRAKTIDVLFSSRSVADAAELKSVDFPWRKLRSLELDSKATEASINLVVPIAAANIKLEFVDFHSLAELPSESSSGNIDKSSAEPSNSRRSNSNTGSNENLQCPRCSRSVTDRHGICRNCHENAYQCRQCRNINYENLDGFLCNECGYCKHGRFEFSVIGRPTFVAERIANEEDRKRASKIIEKETGNVHRCMDQLTSMRSSIIRSLNSGIPTEEGRERTKLLGNARVGLADLLDSVAPRAEIAVLEALLEQGHAPQEIEEAANSTQGGISITEEVAAESSGSADRSDRDQNNDAGSSVASPVNRNDPSRSASGDGNVISKSTTALATTYGKECRSIYTGMSRGIRVLTLTRAELVRYANSVGGSRLQYANEIVLKKSLPNTDDIETDSATSGLTRSIPNQRRVACYGCTQSFVSHCVRLVQCVLRRDGPATTAIRSSDLCQYILLVCSLCEKPEVRGNMRDLITYLVNDNLHATQLVCRELSRKIEFCVDSFETVDSHSVARFEMGVLEAIATLDDSCWEERLKLVIRILFKSSTQALTCSSVSESIILPCLRVALRLMRTDYDLMVIDSKAPAEEFSGSHDTGDVERPSGHSTGPSDGEPVDDSRSGRNTHTSQPEASSDGDIRRTSEQDGSGVANTSIGSLEAVRSRISHIPDNSEQSSSTEPTCTQTTASNLENMFSTPEVPSSIGGESDLHDSGDEENNTAPRPRRDISAEGLSTLLENDHESKVVTADVDRWLEGKFDQRSWIAEMTERSNGQEGGNKRRTGPSQSRAHLGTVFSRWKHLGADSSPGLFSRKDKPKLKPLSIEKDNWVVRLMLLTPCATVRKEACALLELICGHEETLQLQLLDVLTGPAISLGADAGEHSKEFFDLLERSLSSRSHRLYLIAKGFLSRLADLIRTRAERLLLSEASSESSLQLVNFLEGYAVKRLLSLLRHTLDAIPGQRLSLREKLFKVNDYKLVGSLERAYICMRKLISLRTKLTDECGAQLCEILLSRDLLFAGPSVLAVVSACVEELKTAKARKDAQAIGILLEQLCLMLCPERKEPICHLSLKKAPTQEEYIRGSMSRNPYASSTFDGPLMRDVKNKICRDLEIPSLLDDDFAMELLVAGNLVKLDLPIMAVYDHVWRGSSEASMVSNMQPTQLTRSFGLRRTSHTHPSRGQVSRRSTILTLRRLNSDRDVSEDDSRSDGRADPPMVVVYRLSGLDGEATEPIVDSVPAESNDEEDAEKMYGDTIVFGEVGGLEVLFQLLAIVGSWGDDAETAVRAPALRLLRASCEVAKNRALLAKSADTVSTLLDCAASAFEHAQGSPTAVSSAESLLVAAEQILAQQRKELESHASTMTDTVTVFSHDPDEIMSRIQVFLGRLSVATSPKAENSILHLLPFLVQGVPSAIGAVLQYFQFACETIDVESEGQRKARQLGTVLLATPKDLRGDKFAEQTIRTDVAMNAVQYLVRKFPVPRNTHQEDWAAALEYPGPPLVLRLLTGLSLFFGPGQDQYQSGILLKEILGDETKIIPALCQLEMAVSGNAIGTTTEELLDALGKDGKIKSEIERERSEIKRARREAAKASRMAILRETGLSKLVRNETPTSQLSSESVKKGEEEQVESVLKLMDELPDEVGPSCVVCGDGFRCRPEDALAFYVHCRKVPLDLAGSSYASKESGPGETSPSGSAQNSGRLELQLWASGRSRNHGTSTRTGGSSCYATVTHLNAIHLSCHKEAARADRSSRRDEWEGAALRNSQTKCNNLFPVRPPVTLEKEAGDDQAAIQKTARMSYSAAVDSYFGRLSSIGRTNLSHSKVVIYDIGRSLLRFADGGTMIFSEYARGGGPHSNACLLPHLVQLAIHMVEVSPHGEQKSFFDESRTLQTQEAALVKFVEEDEVGDVTYYLASALVLQSLEKWSTCATVFLRRGIRGGALRLAVLLRLIAFTDLVNRVMKSGVSVADDQHWLESFRRRIGSDEAFAQEFGDIVNNRWEEYIRSVDDAESLSMAISRNYEVDNMGHGGQGKALHESMKLCIESECSRPTNTVSKGE
MEIDPLPNGSGSAAATPAETATTTTAPSPASNSTVASKLSQLTESLKLEHQFLRVPFEHYRKTIRANQRTVEKEVSAVISSVTDAADSNELSKADAVLNLTSLVCRLQGLKRKLEEGSRTENLQAQRCRARLDHLESMDAENLSEWNNVRLKRILVDYMLRMSYYDTAVKLAESSNIQDLVDIDVFQEAKKVIDALRNQEVGPALAWCVDNKSRLKKSKSKLEFHLRLQDFIELVRAENHMRAILYARKHLAPWGATYMKELQRVTATLAFRSNTECAKYKVLFEPKQWDFLVDQFKQEFCRLYGMTLEPLLNIYLQAGLSALKTPYCYEDDCTKEDPLSQESFRKLALPLPYSKQHHSKLVCYITKELMDTENPPQVLPNGYVYSTKALKEMAEKNNVISIFLSSSYSSDEEEAFFEEPTSEQKLQLSKPELPEEIADAHFVGSTNGWQTFVNRRNCDIYMTNLNLDTSPPFGIKKFMLLLMEEVDPETKSPKPKPETLSECEIEVEKQAFKLLFPGSRKKKKNLNGAIAQADQTWFVWYTPEKMSEIAVHQIVMSWSSPKDEKYCDIMIVHGPNHALATCRLGDKFWTNLGPGYPAAERSSQYYDTLRVEEIDYSRGTFHCTYECGLYEGWDFEDRNPTVSYIDDHESYYVLRGYPAGGDYSEVNSYKVRGPRRRRIKKKA
MPGSYPGQGRWWPRKAARTGTGPWAALGTRSASARNLRAETARGLNAAPGRAPRGWELLTVAPVGHQQRRHVEHRCVESAKIRAKYPDRVPVIVEKVSGSQIVDIDKRKYLVPSDITVAQFMWIIRKRIQLPSEKAIFLFVDKTVPQSSLTMGQLYEKEKDEDGFLYVAYSGENTFGF
MSAAVTAGKLARAPADPGKAGVPGVAAPGAPAAAPPAKEIPEVLVDPRSRRRYVRGRFLGKGGFAKCFEISDADTKEVFAGKIVPKSLLLKPHQREKMSMEISIHRSLAHQHVVGFHGFFEDNDFVFVVLELCRRRSLLELHKRRKALTEPEARYYLRQIVLGCQYLHRNRVIHRDLKLGNLFLNEDLEVKIGDFGLATKVEYDGERKKTLCGTPNYIAPEVLSKKGHSFEVDVWSIGCLWTYLVSAGATLGHPTCLLQGTSHPQTKPNCRTVLRVPFTFCLWLSLSLSQHINPVAASLIQKMLQTDPTARPTINELLNDEFFTSGYIPARLPITCLTIPPRFSIAPSSLDPSTRKPLTVLNKGLENPLPERPREKEEPVVRETGEVVDCHLSDMLQQLHSVNASKPSERGLVRQGACATTPGPTPHFLFPLSETSLHRSLGYQLCDNSVGVLFNDSTRLILYNDGDSLQYIERDGTESYLTVSSHPNSLMKKITLLKYFRNYMSEHLLKAGANITPREGDELARLPYLRTWFRTRSAIILHLSNGSVQINFFQDHTKLILCPLMAAVTYIDEKRDFRTYRLSLLEEYGCCKELASRLRYARTMVDKLLSSRSASNRLKAS
EGALDLLKRLNSCTMTIQLLQTTRIGIAVNTIRKHSRDEEVIALAKVLIKNWKRLLESSESQKGKEEKKREKGSPSPGPKAEEAFSRHTELCKSPEGKRDSEDSLSSTVASSSSSSSSSPRRLSGDRSDGKAKPEGPKSPTSPTTPTFASSVCFLPPCYLTGDSVRDKCIEMISAALKMDDDYKEFGVNCDKMAAEIEDHILWMELKGTDMKYRNRVRSRISNLKDPKNPGLRRNVLCGAISAGRIAKMTAEEMASDELKELRNAMTQEAIREHQMAKTGGTATDLFQCGKCKKKNCTYNQVQTRSADEPMTTFVLCNECGNRWKVCIFLRP
MVPLRVHTVLISTQHDETVTNDEIAADLKEHVIKPVIPEQYLDEKTIFHLNPSGRFVIGGPHGDAGLTGRKIIIDTYGGWGAHGGGAFSGKDPTKVDRSGAYIARQAAKSIVANGLARRCIVQVSYAIGVPEPLSVFVDTYGTGKIPDREILRIVTENFDFRPGMIIINLDLMRGGNGRYLKTAAYGHFGREDPDFTWEVVKPLKWEEPSA
MLPSFFNGKSEKRTPEIYLGIRNFIMLKFHAKPQLQLESKDLAELSIGEVDAQREVLKFLDHWGLINFHPFLPAGQEESKPEEAHSNSHCEEKTSQLEQLFKFESVQSYMIPLPKKGEVETPAPLPSLLPDPSLVEDVVSAAEPSVEYHCNSCSVDCSKKRYHCRTQADFDLCSDCYNEGKFDIGMAKTDFILMDSSEVSGASGTSWTDEETLLLLEALEIFGGKWTEIAEHVATKTKAQCMLHFLQMQIEDRFHGDEDVNHNIQEGTEQASTEKGAVDIPEKMEVEDKAEGKDIAGDKPAEKTEDNCVEAQTEDGNAIENKDTDNSGGTDSVKSPKTNEQEKSSDTDPILKDNSVGVDTSQENASSFAIDTLKSAFESVGYFPEHEGSFADAGNPVMALAAFLAGLVEDDTATNSCRSSLKAVSEVSPALQLATRHCFILEDPPNDVKDMSGSASTTNTDVDQTIDVDKTQNSLDSEVEGMNEKEEAVPPAKEKRKSPISLKDLHDADKKDECDEDPPVDPKLKDGKESGGPVSLHKGVPNRKKGNTMEANNPEMVKDKSSFEVNPADDPSSEGKVEMNKTDNAVANASTVQEQKQSQTLENGSMEEPKSKEDVAADGENGSKVTAKLTDSITRLKRAAATAISAAAVKAKLLADHEEEQIRQLAALMIDKLYRKVEAKVSFLTEVEHLVQRTREFTEKTRKKLLMERNAIIAARMGSLPSRPNQPGAPGNRLPAGYGGPVVRPPPNAMSRPSS
MNGQAPPHDVVVANGTEKFIVPKIKKNQLGASTPSRPQAEAALPTTARSIAGVYVEASGQTQSIYAAIKQGLLPTGLGLTLLEAQAATGGLVDLAQGQLLPVSEALRRGLVGLELKEKLLAAERAVTGYPDPYGGEKLSLFQAIKKEVVDRTLGWRLLEAQLATGGLVDPTQGVQVAPELACQQGLLDKETWLSLVESEPSMGTPGFSDPNTLEQLPYSVLLGRCVQDPSSGLPLLPLKTTFHTLAGAASASMLLEAGVLNEEMVRDLQEGMLVVSDVGTRPEVRRYLEGTGGLAGVVLLPGGHKKSFFQATVEHLVSKGIALQLLEAQAATRTLVHPTTGQRLWVEEAVKAGLVGPELHEQLLVAEQAVTGYYDPFSSSRIPVFQAMKKGLVDQPLALRLLDAQLATGGLICPARRFRLPLEAALRFGCLDEETRQRLSQAMGFSDPTTHDRLGYEQLLALSVTDPETGLAFLPLPGMSHANEPQGPTFIDHCTRQALSKATTSISVGRYQGRPVSLWELLFSESVPVKKRAMLAQRHQEGALSVEELAAELKNIVEQAAATAKVTFAGLRDTVTPGELLKAEIINQDLFEQLERGQTSAQDVGSLDSVQRYLQGTGSIAGLLLPDSQERLSIYEARSKGLLRPGTALILLEAQAATGFIIDPKENKRYSVEEALRAGVIGPDVYAKLLSAEHAVTGYTDPYSGEQISLFQAMQRDLIVRDHGIRLLEAQIATGGVIDPVHSHRVPVDVAYQRGYFDQILNSILLDPSDDTKGFFDPNTHENLTYLQLLERCVHDSETGLHLLPLSSTRPQLVDSSTRQAFQKLLLSVKYGRFRGQRVSAWELVNSEYFTEDRRRQLLQRYRQRKITLEQVTQLLEKEMRRWTDITLPALQGQVTAYQLLEAHIINQELLDQVLTGTISPDALLQVGDVHRYLRGSGTVGGVLLKPSNQRISLYQAMKQKLLPPSTALALLEAQAATGTITDPCSMETLSVDEAVCRGVVGAEVYGKLKRAEHSITGYRDPFSGKKVSLFRAMKKGLVPVEQATRLLEAQVSTGGVVDPTTHLHLPMPVAVQRGCIDREMEAALSRSPETFPTPDGRGHTSYAQLLEHCLQDKASGLHLLPLTEDAPNVPTDTQIQETLQASAGTEDGLSLWDLLTSCHFTEEQRRGYLEDVKVGKISVPQLQNTVRSWVHSAKLLARARITVPGPRGEVPATWLRDAGIITQETLEALAQGMQSPDEVAKQPTVKVCLWGTGCVAGVLLQPSGTKLSIAQAVRDGLLPTGLGQQLLEAQVASGFLVNPLTNQRLSVEGAVKAGLVGMEQSEHLRQVEKAVTGYSDPFSGGSLSLWQAMEKGLVTQSEAFPLLQVQLATGGVVDPVHGVHLPQEVAYKLGLLDEQTSRVLTATGKENKLFFDPNSREKVTYQQLRELCVLDADTGLWLLPLPQGTVLEVDDHTAVALRAMKVPINMGRFQGHSVSLWDLLHSEYVGAEKRRELVALCCSGRAAALRQVIGMLTTLVEAAEKQPSQATFKGLRKQVSAGDLFRSQLITKQTLDELNQGKRTVQEVTEMDSVRRSLEGGNFIAGVLIQDTKEKMSIPEALRRHILRPGTALVLLEAQAATGFIIDPVENRKLTVEQAFQAGMFGKETYMKLLSAERAVTGYTDPYTGEQISLFQAMQRDLIVRDHGIRLLEAQIATGGIIDPVHSHRVPVDVAYQRGYFNEEMNRILSDPSDDTKGFFDPNTHENLTYLQLLERCVEDPETGLYMLEIVKKGETYTYIDEATRQALTSRTVKMYVGKFAGQTVSVWDLLSSQYFTEGRRRKLLREYRAQNIGLENLLEVITSTVEETEKQSQIFKVPGIHGDVTAAELFNSGILNKKTLDALRSGDRGFQDLRWLEDVRVYLEGSNYIAGVIAPLTQKVMSFYEASREELIPAGFAAQMLEAQAATGYLMDPCTNQRLCVDEAIAAGLVGEDLRERLVNAEMAAKGYKDPATGETIPLYQAMERKLVGREEALRLLEVQVATGGVIDPRHHHRVPLDTACQRGCMCDDSLVLIADQKHMRKRFVDPNTQEKVTYQELQDRCQREEKSGWALFPVVKDKKDIEYVDEATKRALEAEQVEVTVGRYRGQRRSVWELLNSEYVSEEKKMELVRLYKEDTTRALQKVVELILQMIADKERRSRQLWFRGLRTQVTAEELLRSEVITKQTLEDLEEGRTTVDQIERKEDVKRYLKGTSCIAGVLVPVQGEPGRQEKMSIYQAMWKGVLRPGTALVLLEAQAATGFIIDPVNNRRLSVEEAVAAGVVGGEIQEKLLSAERAVTGYTDPYTGDQISLFQAMQRDLIVRDHGIRLLEAQIATGGVIDPVHSHRVPVDVAYQRGYFDEDMNSILADPGDDTKGFFDPNTHENLTYLQLLRRCVRDPETGFYMLQLAGKGSSVHHLSEELRRALREARVTPGTGDFQGQSISVWELLFYREVPESLRQDLLRCYQAGGLTVHDVTTTLTSLLARAKDGSPRGDPQGALGKATMEVKRGHLRGHEVPVWDILTSNYVSRDTRKELLAQFSSGSLTLPMLKRRLTTIIEEAEETQESKPKPRDASLKQQDTGARGSGTSPDEGDAQDSSESARQQQEQTLRATTMQVHRGQFRDQQVSVWKVLFSSYLSETRREELLAQHLAGKLGVMELVSLLTQIIEETEERLSKVSFPGLRRQVSASELCTSGILDRDTMRELAQGTKTIHEVTEMDSVKRYLGGSSCIAGVLVPVQGEPGRQEKMSIYQAMWKGVLRPGTALVLLEAQAATGFIIDPVNNRRLSVEEAVAAGVVGGEIQEKLLSAERAVTGYTDPYTGDQISLFQAMQRDLIVRDHGIRLLEAQIATGGVIDPVHSHRVPVDVAYQRGYFDEDMNSILADPGDDTKGFFDPNTHENLTYLQLLRRCVRDPETGFYMLQLAGKGSSVHHLSEELRRALREARVTPGTGDFQGQSISVWELLFYREVPESLRQDLLRRYQAGGLTVHDVTTTLTSLLARAKDGSPRXDPQGALGKATMEVKRGHLRGHXVPVWDILTSNYVSRDTRKELLAQFSSGSLTLPMLKRRLTTIIEEAEETQESKPKPRDASLKQQDTGARGSGTSPDEGDAQDSSESARQQQEQTLRATTMQVHRGQFRDQQVSVWKVLFSSYLSETRREELLAQHLAGKLGVMELVSLLTQIIEETEERLSKVSFPGLRRQVSASELCTSGILDRDTMRELAQGTKTIHEVTEMDSVKRYLGGSSCIAGVLVPVQGEPGRQEKMSIYQAMWKGVLRPGTALVLLEAQAATGFIIDPVNNRRLSVEEAVAAGVVGGEIQEKLLSAERAVTGYTDPYTGDQISLFQAMQRDLIVRDHGIRLLEAQIATGGVIDPVHSHRVPVDVAYQRGYFDEDMNSILADPGDDTKGFFDPNTHENLTYLQLLRRCVRDPETGFYMLQLAGKGSSVHHLSEELRRALREARVTPGTGDFQGQSISVWELLFYREVPESLRQDLLRRYQAGGLTVHDVTTTLTSLLARAKDGSPRXDPQGALGKATMEVKRGHLRGHXVPVWDILTSNYVSRDTRKELLAQFSSGSLTLPMLKRRLTTIIEEAEETQESKPKPRDASLKQQDTGARGSGTSPDEGDAQDSSESARQQQEQTLRATTMQVHRGQFRDQQVSVWKVLFSSYLSETRREELLAQHLAGKLGVMELVSLLTQIIEETEERLSKVSFPGLRRQVSASELCTSGILDRDTMRELAQGTKTIHEVTEMDSVKRYLGGSSCIAGVLVPVQGEPGRQEKMSIYQAMWKGVLRPGTALVLLEAQAATGFIIDPVNNRRLSVEEAVAAGVVGGEIQEKLLSAERAVTGYTDPYTGDQISLFQAMQRDLIVRDHGIRLLEAQIATGGVIDPVHSHRVPVDVAYQRGYFDEDMNSILADPGDDTKGFFDPNTHENLTYLQLLRRCVRDPETGFYMLQLAGKGSSVHHLSEELRRALREARVTPGTGDFQGQSISVWELLFYREVPESLRQDLLRRYQAGGLTVHDVTTTLTSLLARAKDGSPRXDPQGALGKATMEVKRGHLRGHXVPVWDILTSNYVSRDTRKELLAQFSSGSLTLPMLKRRLTTIIEEAEETQESKPKPRDASLKQQDTGARGSGTSPDEGDAQDSSESARQQQEQTLRATTMQVHRGQFRDQQVSVWKVLFSSYLSETRREELLAQHLAGKLGVMELVSLLTQIIEETEERLSKVSFPGLRRQVSASELCTSGILDRDTMRELAQGTKTIHEVTEMDSVKRYLGGSSCIAGVLVPVQGEPGRQEKMSIYQAMWKGVLRPGTALVLLEAQAATGFIIDPVNNRRLSVEEAVAAGVVGGEIQEKLLSAERAVTGYTDPYTGDQISLFQAMQRDLIVRDHGIRLLEAQIATGGVIDPVHSHRVPVDVAYQRGYFDEDMNSILADPGDDTKGFFDPNTHENLTYLQLLRRCVRDPETGFYMLQLAGKGSSVHHLSEELRRALREARVTPGTGDFQGQSISVWELLFYREVPESLRQDLLRRYQAGGLTVHDVTTTLTSLLARAKDGSPRXDPQGALGKATMEVKRGHLRGHXVPVWDILTSNYVSRDTRKELLAQFSSGSLTLPMLKRRLTTIIEEAEETQESKPKPRDASLKQQDTGARGSGTSPDEGDAQDSSESARQQQEQTLRATTMQVHRGQFRDQQVSVWKVLFSSYLSETRREELLAQHLAGKLGVMELVSLLTQIIEETEERLSKVSFPGLRRQVSASELCTSGILDRDTMRELAQGTKTIHEVTEMDSVKRYLGGSSCIAGVLVPVQGEPGRQEKMSIYQAMWKGVLRPGTALVLLEAQAATGFIIDPVNNRRLSVEEAVAAGVVGGEIQEKLLSAERAVTGYTDPYTGDQISLFQAMQRDLIVRDHGIRLLEAQIATGGVIDPVHSHRVPVDVAYQRGYFDEDMNSILADPGDDTKGFFDPNTHENLTYLQLLRRCVRDPETGFYMLQLAGKGSSVHHLSEELRRALREARVTPGTGDFQGQSISVWELLFYREVPESLRQDLLRRYQAGGLTVHDVTTTLTSLLARAKDGSPRXDPQGALGKATMEVKRGHLRGHXVPVWDILTSNYVSRDTRKELLAQFSSGSLTLPMLKRRLTTIIEEAEETQESKPKPRDASLKQQDTGARGSGTSPDEGDAQDSSESARQQQEQTLRATTMQVHRGQFRDQQVSVWKVLFSSYLSETRREELLAQHLAGKLGVMELVSLLTQIIEETEERLSKVSFPGLRRQVSASELCTSGILDRDTMRELAQGTKTIHEVTEMDSVKRYLGGSSCIAGVLVPVQGEPGRQEKMSIYQAMWKGVLRPGTALVLLEAQAATGFIIDPVNNRRLSVEEAVAAGVVGGEIQEKLLSAERAVTGYTDPYTGDQISLFQAMQRDLIVRDHGIRLLEAQIATGGVIDPVHSHRVPVDVAYQRGYFDEDMNSILADPGDDTKGFFDPNTHENLTYLQLLRRCVRDPETGFYMLQLAGKGSSVHHLSEELRRALREARVTPGTGDFQGQSISVWELLFYREVPESLRQDLLRRYQAGGLTVHDVTTTLTSLLARAKDGSPRXDPQGALGKATMEVKRGHLRGHXVPVWDILTSNYVSRDTRKELLAQFSSGSLTLPMLKRRLTTIIEEAEETQESKPKPRDASLKQQDTGARGSGTSPDEGDAQDSSESARQQQEQTLRATTMQVHRGQFRDQQVSVWKVLFSSYLSETRREELLAQHLAGKLGVMELVSLLTQIIEETEERLSKVSFPGLRRQVSASELCTSGILDRDTMRELAQGTKTIHEVTEMDSVKRYLGGSSCIAGVLVPVQGEPGRQEKMSIYQAMWKGVLRPGTALVLLEAQAATGFIIDPVNNRRLSVEEAVAAGVVGGEIQEKLLSAERAVTGYTDPYTGDQISLFQAMQRDLIVRDHGIRLLEAQIATGGVIDPVHSHRVPVDVAYQRGYFDEDMNSILADPGDDTKGFFDPNTHENLTYLQLLRRCVRDPETGFYMLQLAGKGSSVHHLSEELRRALREARVTPGTGDFQGQSISVWELLFYREVPESLRQDLLRRYQAGGLTVHDVTTTLTSLLARAKDGSPREDPQGALGKATMEVKRGHLRGHVVPVWDILTSNYVSRDTRKELLAQFSSGSLTLPMLKRRLTTIIEEAEETQESKPKPRDASLKQQDTGARGSGTSPDEGDAQDSSESARQQQEQTLRATTMQVHRGQFRDQQVSVWKVLFSSYLSETRREELLAQHLAGKLGVMELVSLLTQIIEETEERLSKVSFPGLRRQVSASELCTSGILDRDTMRELAQGTKTIHEVTEMDSVKRYLGGSSCIAGVLVPVQGEPGRQEKMSIYQAMWKGVLRPGTALVLLEAQAATGFIIDPVNNRRLSVEEAVAAGVVGGEIQEKLLSAERAVTGYTDPYTGDQISLFQAMQRDLIVKNHGIRLLEAQIATGGVIDPVHSHRVPVDVAYQRGYFDQEMNSILADPGDDTKGFFDPNTHENLTYLQLLQRATIDPETGLLFLSLSKG
MVMKPEVEQELAHVLLTELLAYQFASPVRWIETQDVFLKEYNTERVVEIGPSPTLAGMAQRTIKSKYESYDAALSLRRQVLCYAKDAREIYYTKDPAEVAAPAAAAAAAAPATPAAAAPAAAAASAAAPAAAAPAAAPAAPAAALQDQPVEAKLVLHTLVAQKLKKTYDAVPMAKSIKDLVGGKSTVQNEILGDLGKEFGTTPEKPEESALEELAEVMQESFEGSLGKQSTSLISRLISSKMPGGYTITVARKYLQNKWGLGSGRQDSVFLVSLVHEPASRLGSESDANAFFDSMAQKYASMAGIDLSAAQAGASSGGSAGSGDAVIDAAAFEELTKDQRIMARQQLEVLARYLKVDLNKGERKYLKSQDSFAALQAQLDYLTEELGSFFVQGVATSFSKKKARVFDSSWNWAKQSLLTLYFEIIHGVLKNVDREVVTAAINIMNRSNDALIKFMEYHVSHTDEEKGENYQLLKALGEQLIENCKQVIHLDPVYKDISKPTGPKTIVDEKGNITYREEPREGVRKLSQYVQEMALGSHVTKQSQPTIQEDLTRVYKSISAQANEANISEGTKLQFEKLYGELLQFLEASNEIDASATTTLAGVDDDSLDRDSTKEVASLPTKTAIEKTVSSTIPRATVPFLHLKKQLASGQWVYDRQLSSMFLDGLEKAAINGVTFKDKYVLITGAGQGSIGAELLEGLLQGGAKVIVTTSRFSKKVTEYYQSVYTRFGAKGSTLVVVPFNQGSKHDVESLIDYIYDDPKSGGLGWDLDVVIPFAAIPENGIELENIDSKSEFAHRIMLTNILRMLGCIKKQKSARGIETKPAQVILPLSPNHGTFGADGLYSESKLALETLLNRWHSESWSNQLTICGAIIGWTRGTGLMTANNIIAEGIEKLGVRTFSQKEMAFNLLGLLIPELVQLCQKSPVMADLNGGLQFIEDLKKFTVKLRADLMETSEIRRAVSLETSLEHKAVYGPQADTGRDDVYVQPRANIQLNFPTLKPYSEIKKIAPGELEGLLDLEKVIVVTGFSEVGPWGSSRTRWEMEAHGEFSLEGCVEMAWMMGLIRYHNGNLKGRPYTGWVNTKTNEPLDDIDVKAKFEPYILEHSGIRLIDPQSFDGYDPQRKQLLQEVVVEEDLAPFEASKETAEQFKLEHGDRVDIFEIPETGEYSVKLLKGATLLIPKALRFDRLVAGQIPTGWNAKTYGISEDTISQVDPITLFVLVSVVEAFIASGISDPYEMYKYVHVSEVGNCSGSGMGGVSALRGMFKDRYKDKPVQNDILQESFINTMSAWVNMLLISSTGPIKTPVGACATAVESMDIGVETILSGKAKICIVGGYDDFQEEGSFEFGSMNATSNSLEEFEHGRTPAEMSRPTTTTRSGFMEAQGAGIQIIMNADLALKMGVPIYGIVALTATATDKIGRSVPAPGQGILTTAREHHGSMKYPSPLLDIKYRKRHLTAREKQIKDSVESELSLLQYELDGIPEEEQSTFLAERTEAIKRDAAKQLKAAQAQWGNEFYKNEPRIAPLRGALATYGLTIDDLGVASFHGTSTKANDKNESATINQMLKHLGRSEGNPIIGVFQKYLTGHPKGAAGAWMMNGAIQILNSGIVPGNRNADNIDEVMEQFEYILYPSHSIKTDGIKAVSVTSFGFGQKGAQAVVVHPDYLYASLSEKVYGTYMEKVAVRERCAYKYFHNGMINNSLFVSKDKAPYTDDLEQPVYLDPLARVSNDKAGTLTFSAKNIQANQEGSFASKDTAEVVKQMTTHLASQGKTGGVGVDVELIRSINISNETFILRNFTREEAEYCRNQPCAQSSFAGLWSAKEAVFKSLGVRSQGAGAPLREIEIQRDTATGAPIVHLHGEAKKAATAAGVHSVRISISHDDFQAVAVAIAEK
MASRIGLRMQLMREQAQQEEQRERMQQQAVMHYMQQQQQQQQQQLGGPPTPAINTPVHFQSPPPVPGEVLKVQSYLENPTSYHLQQSQHQKVREYLSETYGNKFAAHISPAQGSPKPPPAASPGVRAGHVLSSSAGNSAPNSPMAMLHIGSNPERELDDVIDNIMRLDDVLGYINPEMQMPNTLPLSSSHLNVYSSDPQVTASLVGVTSSSCPADLTQKRELTDAESRALAKERQKKDNHNLIERRRRFNINDRIKELGMLIPKANDLDVRWNKGTILKASVDYIRRMQKDLQKSRELENHSRRLEMTNKQLWLRIQELEMQARVHGLPTTSPSGMNMAELAQQVVKQELPSEEGPGEALMLGAEVPDPEPLPALPPQAPLPLPTQPPSPFHHLDFSHSLSFGGREDEGPPGYPEPLAPGHGSPFPSLSKKDLDLMLLDDSLLPLASDPLLSTMSPEASKASSRRSSFSMEEGDVL
MAVDVAEQAKFFDHLVELVPAKYYYDDEFAKVNPRFLAKAARDAFKAEAKTKAKEAKRERLDPDKAATTLELQRRKSQGSNQKPAAEGGAAADDAAPSTSGRKAGGAAAAASGAAAGAQAASGLQLQLSGGSMSRQELLERLHKKVEEARQKRKASAEAATQAKEWRQNALKTNAAAKAKQQQGGKRKAGEEDDGEQEPKQQQQQQQKQKQQRQQQGGKGQQQQQQQQQQQQQPAAKKAKREERAEADGAGAEDNDFKFARIELPEGGRKGPAGAKRPPKAVLLKKAEQQRAELEALAGTEEGKAKAQQAAFKAALARAAGEKVLDDPKLLRRTLKREAKKREKSGKAWQERRDQQQEAVQARQAKRTDNLAARRQTKADNKKAKREKKLLRPGFEGRKEGFVNAAPK
MTRTRSETAQPQLQVRNNTGPTPMLTPAPATAPAIEAASETPAGSKHLPSIRFIPHQDPRAGRPSLIFPTINRTLPDEDAILRVGRYSERDNTPDISPNVPSAAAIGFKSKVVSRKHCELWCKDGNWYIKDVKSSSGTFLNHIRLSQPNVESKPFRIKDGDIIQLGIDFRGGEEMIFRCVKIRVECNRGWQQGLNTFNKQTHARLRALAKSQKPVAGDNASTHTSECAICLMSIAPCQSLFVAPCSHVWHYKCIRPILNGPTWPNFLCPNCRAVADLEEDVEDMGDMEDWEGEEEVANGEPTTETTADQADRHITPRASGVPNNGNESDEEFADLRQQITNIDFNNSDTPNGNANPSVLETPQRRLTPPTGSATVSQPVAINVLEANEWTGLSPLNPTTVDGLTPDRIHDGPMTPRNDAGPFVLDGSAGRASGTRLRESSNSDSDSTGALSTRSSNEVPSLPPVHFN
MTQAEIVKCLREEYEIEHNKDQKPEKEDLPAITKKFYQRVLELLTIHKVPYSKQEDEETYEEYLLSDTEESGNKKKKQQGKLKNQDSDDEDVEARIASIKNKLRQKKGPTTERQQKRRESKKLKRSKGVQKLLLSSAKNLKNENVKHQKLKNGVVKSEQETEDSKEQIQPVKVQPVYNQEAKIVYSKVDFAANPGGKAKKSHQNPKEILKKLRDTKKHLTELREQGETDKAAEIQTDIAWRNAFDKVEGKKVKDDTKLLQKAIKKRRVEKKKSKTKWTERKQKVEHDKEKRQKKRQENLEKRSKDKKNRKLKTASKRGRIIPGY
MTSGDERRALPYVCWESGGGGGDGEREEHFVDDALPSAPPPSSRFERLLLRCPPPPRRTSSLELMRRSCLHFKRVHEASRLLLEKGRRPPHCVRPSERDRETVCGAVLLTSHKPRRCPSPCSASAYADLRQDPPRDLRQDPYRSPHGNRHQDWDPHQDQHLHQQQQQQQYQYREPPLTAGFVPHPDYMEGDDDLIKPKKLLNPVKASKSHQDLHRELLMNHRRGQGVESKSELQRVLDHRKREQMMKQRKAEEEARRKISPLEQELLKRHKKLEEMEKEQEKQEEEKGGAPEFIKVKENLRRTSILSTGEKEAPNSSLSLQLKIAFRLRAPLSSRQEIRLSAQGYRGISRVSSWAKSPGPDRPETFPARCHEASNSAESSGSPAPRKKIHPRSRKDPGGTVARRL
MLEGKAMVEDTDMPVKMQLQAMSAAYKALDRFDVLDCRSIAAHIKKEFDMIHGPGWQCVVGASFGCYFTHSRGSFIYFNLGALRFLVFKDRKKPRPLQVYTPGQNHGRIPVFSTCRVIIESIAAVVVVVRGAADHWGVDRLMAVNGVLERRSSVRRSQSMVREEEDTADDELMFRSQGSNDPSSGNGGGGALKIGAVLDRDSAAPKSRLAKDAGGDHGGGGPSDMELMKEKFAKLLLGEDMSGSGKGVPSALAVSNAITNLAASVFGEQRKLEPMAPDRKGRWKKEVGWLLSVADHIVEFVAKKQVLDNGTEMEVMGTQQRRDLQANIPALRKIDTMLLDYLDNYKDRNEFWYVKRDSCSESDKEGTRSDEKWWIPIVKVPAGGLSPASRGWLQHQKELVNQVLKAAMAINANCLMEMAIPESYLESLPKNGRASLGDALYRIITDVEFDPDVFLSTVDLTSEHKILDLKDRIEASVIIWNRKDVGFAILESYSRVLESLAYNVMSRIEDVVSADDHAREKAKKEASPAPSPATANNGPEHHHAGEVDAASKMAGSPNSRTLLDFMDDWNGDAEAKPSPTALAAEPPAQEDGRLMKLPNIMTNLKQTYMDKLDLFGGHRSPSGRH
MADLILNFETEPAPAQPKARHIHTTPGSWTHKHKQKRRAKHLDRLNAQPKTTATTTTSSTQSQPQNSKRNQDEDQGTETLPESRKKPKLDNVSKPAGRLQIISSLFSSTIIPTIKPISNDEQSSMVVYAPSNASLSEIQVTSTSLKLHPQISKHLSTNSKVGPVKSPTAIQSIAWPLLCAQSNTSTRDVIVQSETGSGKTLAYLVPIIQDLLTLTKNHPEISWSREIGTLAIILVPTRELAEQVYHVAIDLLSFAQRSGTSSKEVEGEETPPQDEKSVERETAADGLNPRWLVPGTLHGGTNRTHEKARLRRGLPLLVCTPGRLLDHLEKTVSLRMAGEPIPPSNDPNAKAKVDPRSIGHLNLRWLVVDEADRLMDMGFEEQMRGILKHLTDREAKTNNPNKVPLSSSSSSSNARRTILCSATMPDGVKKLVGLSLNDPILLRATGPNPEEDQAEDGSKDAVAKSENTTFSAPTQLSQYYVLTPPKLRLVSLIALLRRITDSKQKKPAEKVLVFMSCTTSVDFHFEALGCASTAESTKTTSTDPENEEAEPNKLVKQSKFLPGVKIFKLHGNLDLQTRLASLNAFSTSDTKSQGSSILLCTSLAGRGLDVPFVSHVIQYDLPTEGGVTEYLHRVGRTARAGQAGEAWSFLLPSESGWVDWCESNQNESVGGPKLKEIGVETLLDDGFGGHNKSPKAWEVRATDTQMMIERWVVGKEENLNLASMAFSSHIRAYATHPSQEKRFFHVKNLHLGHMAKAFGLREPPKKITSLYPQQKTSSKSAKAINPRQPPATNPKISSANKKRNGKDARDSSGSEEEDDEDDDQHPPLTSFKALSQFKHVKNGNTLRGPIFNSIDEFNLG
MAGIDDGEVGFEEAISCLPSHVLDEAIWDSKEYVKQHHHHHHHQYRSLPKLPQDPHPQRPKSSPRPDCRTKYATNWASGGPGMQAVFLDSGKKSSGTGVFLPQRAGTNMQSSKKPACAPVLLPARVVQALNINVHEIGLHISRRQDAKNKSKGRDCNSFKKKNSKDVSAQCAVAINNENSSPEIFLPKEWTY
MLEEASEVFENMLKASFPCLTFIVFLPAVLLLVSPLPAEAAHEFSVYRMQQYDLQGQPYGTRSAVLNTEARTVEADVLSRRCILMRLLDFSYEKYRNAIQQSAGAVLIMLPQNMSAMPQDIIQQFMEIEPELLATETLVPVYFAVEDEALVSIYEQTRTASSSQGTASAAEVLLHTATANGFQMVTGGAQSKAVTDWGITSIEGRLAGLGGEDLPTIVVVAHYDSFGVAPWLSYGADSNASGVSVLLELARLFSRLYTYKRTHAGYNLLFFVSGGGKFNYQGTKRWLEDNLDHTDSSLLQDNVAFVLCLDSLGNGNTLHLHVSKPPKEGTPQYAFLKELETVITKQFPEVKFSMVHKKINLADDMLAWEHERFAIRRLPSFTVSHLESYRNSRRNSIMDVRSEVHIERLSRNTKIIAEALTRVIYNLTEKGAPEDLQIFTEQMQVQEDQLSSIMDWLTSQPRAAQLLEKDSSFLNTMEYYMGRYLKDVKQHSIKADKR
MSESILKSSQPLPSKQEKDGTEKRSWGRPRKQPLKEPSKVPKPKRPQGRSNGRKNKDAAKTWKTTTTPGRKPRGPPWAEWGAVFPWPQFPASPAHPRIHMCPPGQG
MAKFVLAGKADCPYYAKAELLADLLQSILPDFCIHKICMLPSAWESWLEDTCSSNGWKHTSSPMVWRELTDRGGKGMLLGGFSDFLEYVQGYYGITSDMGTELMLNIAAENLRATELRLWDEERQRQLHQSFHIWISGALNPICNHLIPSLFTSGVFAAVPAVSLHLLDADASEDSLLALKMEVEDMALPQLHEVTVHSDLTVAFRAADLIVLLDERGPNEDAEQRLSRVVERLDCYGRLIEDNAHRDLRVLVAGDVYVNLKCGLLIERAPSVDPRRFVAIAAQLEGEARTQLAVQLSVKSHDITDVIVWGNISGRYHVDLQRAKVYRYKGAIWGPAGFSQNILEIVYDRKWLENDFPGSVSSRRSAISLKTNRPAAISATRGIITALSAWINDSSPQEIFSLGVVSTGHFGIPVGLVFCVPVTFEKGEWSVCADVVVTEELRRKLEAAVNEITAEKSTADGMRTKSSLTSYSNSSQ
KSKNVPKRNQRVKEVNSTAAPTSLTQRATQVQPPLAGSHDTCLGYYDVSGQYDKEFECNNTDHRYCCGSCFLRFCCQFKGNRLDQKTCTNYNTPDWIKTQPPSPVPTGETYDPNLDRTNTTVYITCGVIAFIIILGVSAKVAYDKATKPPQEMNVHRALVDMLKQQGPIPVSQYEHENIASVEGSPKENTPIRTSKNHYTPVHNAKSNH
MAVNLSRNGPALQEAYVRVVDEKSPTDWALFTYEGNSNDIRVAGTGEGGLEELVEELNSGKVMYAFCRVKDPNSGLPKFVLINWTGEGVNDVRKGACASHVSTMASFLKGAHVTINARAEEDVEPESIMQKVAKASGANYNFHKESSRFQDTGPQAPVGSVYQKTNAMSEIKMVGKDSFWAKAEKDEENRRLEEKQRAVEERQRLEQERQERERREAARREQRYQEQDHESSAQRKPEQQQEVVSGTRGDQQHTHPRDIFKQKERAMSTTSSPSPQPGKLRSPFLQKQLTQPETSLTKEPIPASLRPCTDFLKDPAPIAPQSPVQVEGEAVYKEPLEQEDLYEEPQLVQQEDAGSERSTYYEQGPGLLGKGLCARALYDYQAADDTEISFDPENLITGIEVIDEGWWRGYGPDGHFGMFPANYVELIE
MSNSQLKEKSYRDGTMDQVYDLLMTYLNTQAHTVAFPEMTVPTIVMLKKFIKTCKNMSYSKMMKQIVDRALEQGDFITKKRSDVTFSVTDINAVVAWEKELKETNLPFKKHYASYRKNRERELSQQIADKDRNVEERLPAVERTKLMEKSKLKDREEFGELFGESSDEEDAKMDFEKAIQDGPPKKRKLQEIMENAPSSDDSEVDVESDDEESEEEKVVEKKVKHAPVTLENEDEDIVEDFHFSDSD
MKIELLPALTDNYMYLLIDEDTQEAAIVDPVQPQKVVETARKLGVKLTTVLTTHHHWDHAGGNEKLVKLEPGLKVYGGDDRIGALTHKVTHLSTLQVGSLNIKCLSTPCHTSGHICYFVSKPGGSEPPAVFTGDTLFVAGCGKFFEGTADEMYKALLLVLGRLPPETRVYCGHEYTINNLKFARHVEPSNTAIQEKLAWAKEKYASGEPTVPSTLAEEFTYNPFMRVREKSVQQHAGEVDPVTTMRAIRREKDQFKGFIEGGLALVVLLVWAALGPHGSLEGAEPRALADAEGPQCPAVCACSHDYVDELHVFCSARNLTRPPSGIPDGTRALWLDSNNLSSIPPAAFRNLSGLDFLNVQGNLLGGLEPQALLGLQNLYHLHLERNRLRSLAAGSFAHTPGLASLSLSNNQLGRLEEGTFRGLTHLWALNLGWNSLVVLPDTTFQGLSKLRELVLAGNKLAYLQPALFCGLGELRELDLSRNALRSVKANVFVQLPRLQKLYLDRNLITAVASGAFLGMKALRWLDLSHNRVAGLLEDTFPGLLGLHVLRLAHNGITSLRPRIFKDLHFLEELQLGHNRIRQLAEKTFEGLGQLEVLTLNDNQIQEIKVGAFLGLSNVAVMNLSGNCLQSLPEQVFQGLSKLHSLHLEGSCLGRIRLHTFTGLSGLRRLFLRDNSISSIEEQSLGGLPELLELDLTSNQLTHLPRELFQGLGQLEYLLLARNQLSALPVDILGPLQRAFWLDLSHNRLEALAEGLFLPLGQLRYLSLRNNSLQTFVPPPASLERLWLEGNPWDCSCSLKTLRDFALHRPSVVPRFVQAVCEGDECQPAYTYNNITCTSPANVSGLDLRDVGEAHFVPC
MSGRPPALRLRGRSDGNAQSRRLVILSCTMAGILFLLSLQHSSFFGHHRSKIKTLGNTHIDWAVTKAVSVTNDPLVEAEKSSENVTTEDPTNKVIDIKADEKEEEEEEEEEEGKLEKDAEVIRDEPEKENDDGNEIEKGHFEGLRLGDEVTSNEDESSEEEIGEDEVTQIALKSMPVCDSRYTELVPCLDRNLNKQMKLKLNLSLMEHYERHCPPPDHRLNCLIPPPPNFKVPIKWPKSRDEIWQANVPHTFLAAEKSDQHWMVVNGEKVNFPGGGTHFPNGADKYIAHLGKMLKNKDGNLSSGGKIRTVFDVGCGVASFGAYLLPLDILAMSLAPNDVHQNQIQFALERGIPATLGVLGTMRLPYPSKSFDLAHCSRCRINWRERDGILLLEIDRILRPGGYFVWSSPPVYRDDPVEKQEWTEMVDLVTRMCWTIADKRNQTVIWAKPLTNECYEKRPPGTRPPLCSVSTDADLGWQEPMQTCITPLSSPSNVGITDLAPWPNRMNSPPRRLKELGFNDQTFMTDTIVWKKRVEKYMEKLRAAKQVEDDSLRNVMDMKANFGGFAAALHGMNLPVWVMNVVPISAPSTLKIVYDRGFIGSYHDWCEAYSTYPRTYDLLHAWNVFSDIYNHDCSPTDLLLEMDRLLRPQGVVIIRDQGSLVEEVRKQLDAMHWNLWSEVFDAEKDALSDREEKILIARKQLWQPEDIIA
MRPVASGSGRKRQLVLESSDSEADEFFVSTRRKEDDDDDAGNAGSGSGGGGDQGGEKVVTVSPEKVSGAKSTDEGGGSDKSKGSEVGKSVSQPDVKRIRTEAAHGGGGGSGGSVSKDGTGGKMLRPGFPKWRFEKPEVRAGRVLDEKDGVETKVYKMGSQKVKDHASSSVYERRWPEPPKPEKSTPSKTDQEVIRVQGKSGVLKIRPKNNKVASETGDGKNLLKNAKVDGDTGDGKVLPKKTTVEENGDGKILTKSGVLKLLPKNNKVAKETSDGNPRSKNTKVVGETSDAKILMKNKANRESGDDKALKNCTVNLETSAGKILSRNTKEDLKSSDVCRQDKEKSGAVDVSQKQGADGEKRITEKLVSPILLRKSDPSVVGISLGQKMKQQNSKTQLKISSLGHRQPSLNLKDEKNKKKRLLDHKMSPVNLSKKAKPNVIDQDTSRPSLEKHGIKKERKGPRYTMKQKLRGQIKDILLNNGWKIDLRRRKNKDYEDSVYVSPQGNGYWSITKAYAVFQEQSKSEKHTGKSSKHKAGVADAACNAISENDLAMLQRNVVKRRTKKELGASKKKYEGSSSRNSKDNNAGRSSGNKHQSSGLRGCALLVRGSTHSMEGNVDGYVPYRWKRTVLSWMIDMGVVSEDAKVKYMNKKGTRARLEGRITRDGIHCGCCSKILTVAKFELHAGSKEQQPYENIFLEDGGATLSQCLVDAWKKQSQSEKKGFYKVDPGDDPDDDTCGICGDGGDLLCCDNCPSTFHLACLGIKMPSGDWHCRSCICRFCGSTQEITTSSAELLSCLQCSRKYHQVCAPGTMKDSVKAESNSSTDCFCSPGCRKIYKHLRKLLGVKNAIEAGFSWSLVRCFPDKLAAPPKGKAHLIHCNSKTAVAFSVMDECFLPRIDERSGINIIHNVVYNCGSDFNRLNFSKFYTFILERGDEVISAAAVRVHGTDLAEMPFIGTRGIYRRQGMCHRLLNAIESALSSLNVRRLVIPAIPELQNTWTTVFGFKPVEPSKRQKIKSLNILIIHGTGLLEKRLLATGTINQENTTVNDKMDAQTHVEATGSRTPVHSSCELPVGGDPDIKHHDDSHPLVGNSKGLTLNLPCVPEEKTTELTSPVLDVKVSTQCMPESENTQEMKNGETDVTLTSEDIVAEQKYEDKSNSSLTDSSAIPMTVDPGSCSSNETGKGEHHTSSEPSVEAVLVRDKPEPSISCDVTNQEDKNSSMVPVDTTVHLATIVGNHDIQNSVEVKSMEHNTTKDQTFVGAVANNVATTEDPSDSLADCEVPIVRSIQQKDEVIADKNARATIDQTAVGGVANNFVATTENDSDSAAELGVSMERCIQQKVEVIKDKSDSPLRTSISEVTLEKSDQMKSTENDSVKMKDMAIEVKVTVENFSEAGKPASALVMSNDISGEVMAKPNLTCGDDQLRGGDGTYKNSMEDDLTSREPPHRATASSSPSGERARAVAAAAAMSLIAGEDFQHILRLLNTNVDGKQKIMFALTSIKGVGRRFSNIACKKADIDMNKRAGELTPEELERLMTVVANPRQFKVPDWFLNRKKDYKDGRFSQVVSNALDMKLRDDLERLKKIRNHRGLRHYWGLRVRGQHTKTTGRRGKTVGVSKKR
MATVEAIAALSFSCYPSSSSSKFLLYAKPSRLSSLTSHIPKSTPLLSHNISISPLISTQKKLSFQLWSTLQEVSLEAETDKTQKSNVKRKLFVLNLPWSYTVADIKDLFGQCGTVKDVEIIKQKDGRSRNFAFVTMASGEEAQAAIDKLDSHEVSGRIIRVEFSRRLKKPSPPSSEPIVPSRETRHKLYVSNLAWKARSTHLREFFSAFNPVSVRVVFSNPSGQSAGYGFVSFATMEEAEAAVSTLDGKELMDRPIRLKFSERKDDESGGEKKEEKDEPDDQNEEA
MRRRSVPSDAVLPQTRRPRRLSARTETARYANLLRPPLQLQATYCATPLFIRWTPSSSPPAAASRTSANLNSLHHYTSFQVPSLHTPPPTTTPSVHKQRIACPVHTLFASTSTACSPPSEAWLCTRFPVLNLQSLVSLYAPRSTPLTPSSCSSPPRHPFAFVTDSLSHNNRHSSFRATPYCQALCLSVMPEHTLNNVVNDVVAVPKPNPAKEAAALVTFDKEKLFPKEAAERCGLDHQKMSVLEIPNGSTALYNAVLQYAAHFAVDVGADFETLKPVDEPSPEPEGKAKKTRTKVRTVKGIDGVSYPLREGPGELTSLWNCPVDRYDPLEATDSDSDSDSEDESEHAFFESEDVGADEARERFASLLASYTSLGTLKKKVEPPVQRYQMGLGLAKVKVGDHIVFINHWGYGLPVSKSYAVEVFRSVVLGGYDSKAMQELCAVALKWRSDREQANMTPRPGRFTLFRYKTHGGQGDWCNQGYKRSRSPKSVILPDGQLEAIVKDIRDFVAKDTKMWYETHGLPHRRSYLFHGPPGCGKTSTIRMLAGLFRLNACFLSFTASDFSNQVLQDALSSLPRRALLVMEDVDVLFNEDRKSEVSPALTFSGMLNGMDGLVSTDGILTIYTTNHIEKLDPALIRGGRIDRRFEFVHPNHKHMCSLFLSFYENASKEVAERFADEVLNRPEEEARSIATLQQHFIFTRKYDAETSVKMLPQFFSEFYPKGAKTRNPLYL
MTTHSVVDLRSDTVSQPTDKMRARMATAVVGDDVYGEDPTVNELEARTAAIFGKEAGLFVPSGTMGNLLAIMVHCHRRGTEALVGDLSHIFLYEQGGASHLAGVQLATLKNEQDGTFSLQDLRRRIRHEDCHEPITSLVVVEQTHNICGGKVVPLAFLDELAALVRQPGVGTGNARIALHMDGARVFNAATALGVGVERICRDFDSVSICLSKGLSAPVGSVLVGSKAFISEAHRLRKALGGGMRQVGVLAAAGLVALDEVVPLLSKDHERTNKIANAIYELKSPNITVHVSSVQSNILLVEITQPKLTASEFSTRLSIVDAGEVEAGVKDKNGAGIVVKASARDWAFARLVLYHQVDDEQVDLAIRKLKYVIGQYDKQFPRT
MRITKSPPKNQYSQPPPWVLEFIKEIQNEETCPIEKVASLCSDFRKREWAYPRGDLYSWIPVLNRFDAILEKIVEDYELKNKVQARPFDSLIFTVLLEVLKFSTYLLKHCANRSIYNSTTYLEQLLNSSDLEILDATLALLLHIVQKATISRRGKQLFSLSQDRLFRFLSFLPQEATKCGLAQNYESVLFLNDIPASWCGLEFSYYKSSPSAASDASKAASPASLPSEGLRVLKLSPEEMSAKSANELLLQLSNENQIPEQYAPDLLVSLLLHKNLPDLNKRRLMVRIGLLALSNLVYAHSQAVQSRFMLADPEITTHLATLVSVDTKLPQEFKAVVFECFKAFFFRKNMVPSVLASLNVSVSYGLMMNLVRDFSNNLSDEKFDYSRDYVDSFYDFLQFMTTSPLGGNMACSAGLTSLLGHHLSLKSPRALYVVSRSVAMLDHLIDGYSMAFPDFSESKGLDLLVDRLQFELEAGLDDVKSGRGNTEIFLNMDYAIPYDRYFLLKNLLKFILHLIQTGGSVVELRNLIDSSLISSLAFLLDHHEVFGSNLFASATNIMSTFIHNEPTCYGIIHEKKLSHAFLDAVNRQILNSSDAITSIPLAFGAICLNSQGFNLFLEKNPVSHFFSVFLSYNHCKSLTSSDNAAILGTYIDELMRHQPSLKDGIVTMIFEIVDKVSDLLRTFNPLDFIGATDFPYLVYFETFSSFLENIISNEGHARNLMSKGLIPHILKLMQIPVLAYGFVDSSAFNTFFVLLHHIIDFDAAEVFRPLLDCIIFNCENSNVEQSLNSINVIVNGQLNGQLVDLQSSESFFQFTIIGNLISMFSELFSSYAALKKAGNLPLVQLFISPSRYAGVFDILCNIKNISTSVDVFLCSQASSDYALCCGSLASITADKKEKESLENKKRDLKEDPSFNKFKNIRTNFTQTTYSISKFFTSLTRALGNSSIQDINEFKGIYKLGSNIALVVDELVGMACNQILTREGLPDELTLHIALMSILDASAIIREDDSKVTLTLLISRIFAGSQTLQLLLQLCERVTTYFALVNEDITSRKNRILLALSSTLLNLVLTLTSADFMSETEKPLNFSLKIQLDNNELNDCGSKLMHLLQAHAFLSMVKIWQSAADYRLPYITKALVTNVLSNCFQFEEGIKSLSENAQSNSAESHSQSNQEKGLQEGPKLSDTVNDETLLNLLIREAPSNMVVEFNNFKSNLVKTCVSLSSYEGDVNQSLCDLLYSGDEVQMNSNLQLDTTMALVKEIKFLASLDKADSRNSQFGPAVGLLSLFVSHDFTQNKAKNYILEELDFFLNALESMPQYFIKDINATWVVSILFLLEVLLTNSKKPDEFEFNSTDCSLKLIDGSISINYVSQQKILVCLIKLMKQYSSNLGVVTSAMRLTVLITASYDMVHVFVDSNGLEALFSAMKACAAVCNEALHIPFISILRRLLESERVIELIMFDDLRNIFKLQGRARKTELLNFIRTNSEMVLRSPDCFTKMIKETCQLAHFAPNADHHYLDLKENLPESYGKDQINSDASLMLQTSSKVVSALLDEIMETVDFRRRMQKNASAEFKPESDPMYMHNVFLLQCLTELLSGYDSCKKCFMEYQPKRKSSFFSLSRKYNSYLVGFFLEKLLPFGSIRLSEDNEIRKAFSVSNWAISILVFLCAYSNDQQTDVVDEIRREVLSCVLKFYRSSSVNSESLESYYCKLLVVAELCYRLGDAQTVSQKAPNHLLRKSQDINIKAMIDLGFIPALTSATSEIDMNYPVSRKVIRHILRPLQLLTKEAIFLSQTNPESLSGNMQEADTDESVSDESEESEGDEPPDLYRNSVLGIFQGDIANENNDNYEGSEDDDVYEEMDFEDEQSGSPGSVVSEDENDDTMYSDNNDMNIEFMLDGDQDGSEQEDTSSYDDDESSHGDIISIDEEDIDNSGEPYEWEDEGNDTSEYEHDEEFNDQDEENGSTTFEAMENAFTEASEDENDDEAIDHVSPVEIDFLDNEEGSSSEQDEDFHWEWNADVPSGAEIISRHGALLRDLFPLPGLSRRVMIINSGDNARSRSFLNNRSSEDILKHPLLLKNYLSNHEKVAELCENLSDLDSHVSSGAASQRLLFYLSMNTSSSDSSSLGWTALKNQIHNDPLRATSDFTPLFTMQRWSGIVSMFFGHAAGSTALRVTGSVLFGLIPPALENHNREKEESERQSQPQNDERSAETVPPVEQNVNDQNQESNEMEGVTTEQAGPAEETTNVDEGQTINIRGRDVNVSSLGIDPTFLLALPEDMREEIVFQHIQERHIESISDSSRRLDPSFLEVLPSDIRDELLFQEAVQMRLFDNARNNEGADNELEMEGLDEADEADDEQKERSVKPIKKVPVPPLLDRSGILSMIRLLYIPQHNGKNPFYDLVVNVSENKQQRAEVLGLLLYVLQEASASTRSTEKCYKDLTVRSLNVPQQKEFKKYHGLLDSLCKVPVINGISSRSLILQQSIDLLSHLSTWADHFPSFFLSMQDFTGLPYKKSGSKKSKETNVYKLAPINVLLGLLGREEIFGNTLVMNTFSELLSTLTRPLLSFYKHQKPEADVKVSAGTRDDSENTDVSAPKAEGSSAPGEKKGKKSLNPPQITDENLRLAASLITTDSCSSRTFQNALSVMFHLCSAPHAKNIIGKELLRHAQEYGNAIIGDLSGLCGEIKRGRNENELQNALAPFCPASSNQAKLLRCLKALDYIFERRPKREEQSPQNIVQLLEFYDNLQFVALWDVLSDCLVSMREQSSITHVSTVLLPLIESLMVICRPVYLDLPEEVCKQISPMLERLKTLFITFTEEHRKIINMMVFTTPSLMSGSFSLLVKNPKVLEFENKRNYFSRQLHAEAAKEQYPPLNINVRRDQVFLDSYRALHFKDADEVKYSKLNIHFREEEGVDAGGVTREWLQVLARQMFNPDYALFLPVAGDATTFHPNRDSSVNPDHLSFFKFTGRIIGKSVYDGRLLDCHFSRAVYKHMLHRSVSVKDIESLDPDYCKSLVWMLNNDITDIITEEFAVEKDVFGEKTIVDLIPNGRNIPVTELNKHDYVNRMVDYKLVESVKDQLQSLLEGFSDIIPPNLIQIFNEQELELLISGLPEIDIDDWRNNTEYHGYNVSSPQIQWFWRAVRSFDEEERAKLLQFATGTSKVPLNGFKELEGMSGFQRFNIHKSYGSLNRLPQSHTCFNQLDLPEYETYEQLRTMLLTAINEGSEGFGFA
MSTAAVLPSPASTRHPAGGGALTADRAAALLAGCASASRAAEIHAAAVRASVDQDKAVAFRLQRAYAASGRLDLAVALLRRTPDPTAVFYTSAIHAHSSRGLHRAALALLSEMLLSHHGLLPTAHTLSASLPACGGLAVGRALHGYAVKLALSGEPYVATALLGMYARAGEAAAARALFDGMRPDPHVVSVTAMLSCYAKMGQLDDARGLFDALPRKDLVCWNAMMDGYTQHGRPSEALRLFRQMLRSGVEPDEVSVVLALSAVAQLGTAESGRWLHSFVANGGRRARVRLNARVGTALVDMYYKCGSLEEAVAVFRDLGGGGDRDVVAWNAMINGYAMHGRSREALEAFGQLRAQGLWPTDITFIGVLNACSHSGLVDEGRALLAAMEEEYGIVPKVEHYGCMVDLLGRAGRVEEAFDLVRSMKAKPDAAMWASLLGACRLHKNLALGQRVADYLVANGLANSGTYVLLSNMYAAAGKWREVGRVRSMMRASGVQKEPGCSAVEVGRRVVEFVAGDRSHPRSAEIYAKLEEVNSIARARGHVPHTELVLHDLDDAAKERALAVHSEKLALAFGLISTPPRTGIKIVKNLRACADCHAVLKLVSEATGRKIVFRDRNRFHHFVDGSCSCGDYWDPYLLGRWKQKLQSVRDERSRLILSIELGAFFVPRSVFICNLKLTGTFEWIMDGLVGLLKVRVVRGINLAYRDARGSDPYVVLRLGKKKLKTSVKKRSVNPIWHEELTLTVTDPSLALKLEVFDKDTFSRDDPMGDAEIDVAPLVEAANASPEASLRNGAIILSVRPSATNCLADESHVCWRNGKFAQDMILRLRNVESGEIQLQLQWVSIPPAAASSWGQHEIQAKSLKCCRILPVPVCVWSTTKMVQCSAAVQGIKRPSRSRQKAGGVATVHSQLPRNGGGGDGGVTRPRRKMARKPLDYEELNENVKRVQYAVRGELYLRASELQKEGKKIIFTNVGNPHALGQKPLTFPRQVVALCQAPFLLDDPHVGLMFPADAIARAKHYLAMAPGGLGAYSDSRGIPGIRKEVADFIHKRDGYPSDPELIYLTDGASKGVMQILNTIIRNEMDGILVPVPQYPLYSATISLYGGSLVPYYLEEEANWSLDFVNIRQTVAEARSKGISVRAMVMINPGNPTGQCLSEANIKELLQFCYHENLVLLADEVYQQNIYQDERPFISARKVMFDMGPPISSELQVVSFHTVSKGYWGECGQRGGYFEMTNLPPKTVDEIYKVASIALSPNVPGQIFMGVMVNPPKPGDISYLKFAAESKSIHESLRRRARMMTDGFNSCRNVVCNFTEGAMYSFPQIRLPPRAIEAARRAGKSADVFYCLKLLEATGISTVPGSGFGQKEGVFHLRTTILPAEEDFPAIMSSFKKFNDSFMEQYEGYSRL
MSNPKVFFDILIGKAKAGRVVMELFADAVPKTAENFRALCTGEKGMGLSGKPLHYKGSTFHRIIPGFMCQGGDFTRGDGTGGESIYGMKFADENFKLKHTGPGILSMANAGKNTNGSQFFICTDKTAWLDGKHVVFGKVVDGYSVVKQMENVGSENGKTSERVVIEDCVKVVDRRVDDLPPATMSQEPTSPKDNFLFHLTAAFEAFKANLDSQFSQFTNLLSTIYANRSSINELESRIARLELEHQSNSLAKPSPTNENVAASNTSKDDSVNASPMLKQVDRMVMPSNPKVFFDIYIGPTKAGRIVMELFADIVPKTAENFRALCTGVKGIGSSGMALHYKHSAFHRIIPGFMCQGGDFTMGTGSGGESIYGAKFADENFICRHTAPGCLSMSNAGPNTNGSQFFICTERTPWLDGKHVVFGKVIEGYSVVKQMEKLVGSSFGRTSTPVIIMDCGEIIENC
MLSATYRDLNTASNLETSKEKQAAQIVIAQISLLFTTLNNDNFESVEREIRHILDRSSVDIYIKVWERLLTLSSRDILQAGKFLLQENLLHRLLLEFAKDLPKKSTDLIELLKERTFNNQEFQKQTGITLSLFIDLFDKSANKDIIESLDRSSQINDFKTIKMNHTNYLRNFFLQTTPETLESNLRDLLHSLEGESLNDLLALLLSEILSPGSQNLQNDPTRSWLTPPMVLDATNRGNVIARSISSLQANQINWNRVFNLMSTKYFLSAPLMPTTASLSCLFAALHDGPVIDEFFSCDWKVIFKLDLAIQLHKWSVQNGCFDLLNAEGTRKVSETIPNTKQSLLYLLSIASLNLELFLQREELSDGPMLAYFQECFFEDFNYAPEYLILALVKEMKRFVLLIENRTVIDEILITLLIQVHNKSPSSFKDVISTITDDSKIVDAAKIIINSDDAPIANFLKSLLDTGRLDTVINKLPFNEAFKILPCARQIGWEGFDTFLKTKVSPSNVDVVLESLEVQTKMTDTNTPFRSLKTFDLFAFHSLIEVLNKCPLDVLQLQRFESLEFSLLIAFPRLINFGFGHDEAILANGDIAGINNDIEKEMQNYLQKMYSGELAIKDVIELLRRLRDSDLPRDQEVFTCITHAVIAESTFFQDYPLDALATTSVLFGSMILFQLLRGFVLDVAFRIIMRFAKEPPESKMFKFAVQAIYAFRIRLAEYPQYCKDLLRDVPALKSQAQVYQSIVEAATLANAPKERSRPVQEMIPLKFFAVDEVSCQINQEGAPKDVVEKVLFVLNNVTLANLNNKVDELKKSLTPNYFSWFSTYLVTQRAKTEPNYHDLYSKVIVAMGSGLLHQFMVNVTLRQLFVLLSTKDEQAIDKKHLKNLASWLGCITLALNKPIKHKNIAFREMLIEAYKENRLEIVVPFVTKILQRASESKIFKPPNPWTVGILKLLIELNEKANWKLSLTFEVEVLLKSFNLTTKSLKPSNFINTPEVIETLSGALGSITLEQQQTEQQRQIILMQQHQQQMLIYQQRQQQQQQRQQQQQHHISANTIADQQAAFGGEGSISHDNPFNNLLGSTIFVTHPDLKRVFQMALAKSVREILLEVVEKSSGIAVVTTTKIILKDFATEVDESKLKTAAIIMVRHLAQSLARATSIEPLKEGIRSTMQSLAPNLMSLSSSPAEELDTAINENIGIALVLIEKASMDKSTQDLADQLMQAIAIRRYHKERRADQPFITQNTNPYSLSLPEPLGLKNTGVTPQQFRVYEEFGKNIPNLDVIPFAGLPAHAPPMTQNVGLTQPQQQQAQMPTQILTSEQIRAQQQQQQLQKSRLNQPSQSAQPPGVNVPNPQGGIAAVQSDLEQNQRVLVHLMDILVSQIKENATKNNLAELGDQNQIKTIIFQILTFIAKSAQKDQLALKVSQAVVNSLFATSESPLCREVLSLLLEKLCSLSLVARKDVVWWLVYALDSRKFNVPVIRSLLEVNLIDATELDNVLVTAMKNKMENSTEFAMKLIQNTVLSDDPILMRMDFIKTLEHLASSEDENVKKFIKEFEDTKIMPVRKGTKTTRTEKLYLVFTEWVKLLQRVENNDVITTVFIKQLVEKGVISDTDNLLTFVKSSLELSVSSFKESDPTDEVFIAIDALGSLIIKLLILQGFKDDTRRDYINAIFSVIVLVFAKDHSQEGTTFNERPYFRLFSNILYEWATIRTHNFVRISDSSTRQELIEFDSVFYNTFSGYLHALQPFAFPGFSFAWVTLLSHRMLLPIMLRLPNKIGWEKLMLLIIDLFKFLDQYTSKHAVSDAVSVVYKGTLRVILGISNDMPSFLIENHYELMNNLPPTYFQLKNVILSAIPKNMTVPNPYDVDLNMEDIPACKELPEVFFDPVIDLHSLKKPVDNYLRIPSNSLLRTILSAIYKDTYDIKKGVGYDFLSVDSKLIRAIVLHVGIEAGIEYKRTSSNAVFNTKSSYYTLLFNLIQNGSIEMKYQIILSIVEQLRYPNIHTYWFSFVLMNMFKSDEWNDQKLEVQEIILRNFLKRIIVNKPHTWGVSVFFTQLINNNDINLLDLPFVQSVPEIKLILQQLVKYSKKYTTSEQDDQSATINRRQTPLQSNA
SWVESFGNEGLGLLLDTLEKLHDKKHQEKIDKKSQYKVIQCLKAFMNNKYGLERIMGEERSLSMLARAIDPRQPNMMTDVVKLLSAICIVGEESILEKVLEAITTAGELRNIERFCPIVEGLRNSSVQLQVACMQLINALVTSPDDLDFRLHIRNEFMRCGLKEILPQLKIIRNDALDIQLKVFDEHKEEDMIEFSHRLEDIRSELEYYVSTDTNDVYNMVLNMVKDTGAEGYLLSILQHLLLIRNDYFIRPQYFKIIEECISQIVLHRSGTDPDFTYRKRLDVDFYHLIDVCVDKARAEEFEHRVSELSRKFDEEFTARQEAQAKLQKREEKINELEAELHAFKSQYGATSTVSGIPLAQSAQGSTPTSSVPLPPPPPPVPGGMPPPPPPPPPPPPPPGCGAPPPPPPPLFKGPGVSLHLPFGLKPKKQFKPEINMKRFNWSKIRPHEMSENCFWVMANEDKYEDPDVLVKLEFTFSNQRTVFTKNVHLIKIIRICNYFLLFLLVCLKKQQHTFAYTNVSANLN
MWDTKFGFPPAAPPTTAAAAQKNPKRRREAEAEAEGEVAAEMREEAVERLRGVVRDSVGKHLYASAIFLADKVAAATGDPADVYMLAQALFLGRHFRRALHILNSSKLLRDLRFRFLAAKCLEELKEWHQCLIILGDAKIDEHGNVVDQDDGSDIYFDKDAEDHEINIKAAICFLRGKAYEALDNCDLARQWYKAAVKADPLCYEALECLVDNYMLTCEEESELLSSLKFGKEDGWLSAFYSCLIRKHEKEYIVEAKFKEFERESCSISSLSSGLTLKNNIDVLACKAEYYHQSGEYQKCFELTSALLERDPFHLKCTLVHLAAAMELGHSNDLYILACNLVKDYPQKALSWFAVGCYYYCIKKYDQARRYFGKATGLDGTFPPAWIGTGIAYAAQEEGDQAMAAFRTAALLFPGCHLPTLYMGMQYLRMHNFKLAEQFFTQAKSICPSDPLIYNEMGVVAYNMKEYQKAVQWFELTLEHTSSSLNEMWEPTLVNLGHALRKLKKYQKAISYYEKALTFQTKSLSAFAGLAYTYHLMDKFEAAITYYHKIHEYKTVVIPKFVQNFHHAENHAGDTIIHGVNIKNSSAIIWKEAWPLQISKALSRCLRKSETYRYFDLPFCSPEKVKEKSEALGEVLNGDRLVDAPYKLDFRVDYDSKPVCSKKLTKEEVAKFRNAVAKDYYFQMYYDDLPLWGFIGKVEKGGKTDPKEWKYYLYRHIIFDILYNNDRVIEINVHTDQSALVDLTEDKEADVQFLYSVKWKETPTPFEKRMEKYSSSSNLPHHLEVHWFSIINSCVTVLLLTGFLATILMRVLKNDFVNATAALPFGTICVIVLIWTLVTFPLLVLGGIAGKNSKTEFQAPCRTTKYPREIPPLPWYRQTIPQMAMAGFLPFSAIYIELYYIFASVWGHRIYTIYSILFIVFIILLIVTAFITVALTYFQLAAEDHEWWWRSFLCGGSTGFFVYGYCLYYYYARSDMSGFMQTSFFFGYMACICYAFFLMLGMIGFRAALFFVRHIYKSIKGRGRSPSGAPVLKAIEAGYRHFDTAVHYETEAPIGEAAAEAVRSGAIASRADLFITSKLWCSDAHRDRVLPALRQTLRNLQMEYVDLYLVHWPVSMKPGRYKAPFTADDFVPFDMRAVWEAMEECHRLGLAKAIGVCNFSCKKLDTLLSFATIPPAVNQVEVNPVWQQRKLRELCREKGVQICAYSPLGASGTHWGSDSVMASAVLRDIAQSKGKTVAQARHVCLRWVYEQGDCLIVKSFDEARMRENLDIVGWELTEEERQRIAGIPQRKINRALRFVSDHGPYKSLDDLWDGEI
MASLTPTSPTVAPTRSFSGNVPSTPIPNSSSPSPESPPTTSASALSEPLIRLGVAAMDRKARSRPMRNILSRLLATQRFEITVFGDKVILDEAIENWPVCDFLISFFSEGFPIDKAIGYVELRKPVCVNDLPLQKVFWDRRVVLQILDRIGVPTPKRLECNRDGGPQLDRSIADTIQQNIGVRVDKSRPKSEVFMKDDDTIVVDGKTMSKPFVEKPVSGEDHNVNIYFAKKKGGGARRLFRKVGNQSSAFEPTLTQVRMEGSYVYEQFVDVENAEDIKVYTLGPNFVHAETRKSPVVDGVVRRNPEGKEIRFICQLTDAEKKMARDISVAFKQNICGFDLLRAGGKSYVIDVNGWSFVKGNDFYYDKCAEILSKFCERKMPSVSKSFTPGTETPREKSWVLKSTICVGRHGDRTPKCKLKFTFKGSNPWTQPFITLLQGRTNEIILREPDQLQYIADAAEEASGLEGADKEQLEQLRKIIEKKKNTNGTKAQLKPAFKDDGTCEKVAVVVKWGGEFTHAARYQARDIAENMRKDFLIMNKSLFDHTNVYSSSERRVVATAEIFTTAFMDDKEATPDTQRLIIRKDLLDDSNAAKDEMEKVKKRLKILCRPGAQARPEFAWPLADQTPFEVVKETIELMRHHRAVMHRNWESLAVEKIQIRWCCGEYPYLFRERWEALFADWCDVELEKFDPSRVSELYDSLKYDALHNRVFLETIFGNGSTPRASSLSLDSRSSEKEDQSGPPKKLRELYKRAKLLFDLIAPQEYGIEKSEKEEIGLLTSLPLLEQLIKNLKSAREETHASANFYFTKESHIHTLVNLVTLSELPIVMPQVPELDYMSYIAFEVYERTKGQTKELSVRVSLSEGAHSAVLDASLDAKHALQVQPRRALTDYLDLDVAIETLGRHSAKAEAKQIKKSTTKLEGLLPIEGDEIFKGAQRQLEEIREFKPNRPGSLYSAGSERGE
MEENPELQASQSDPKRKPLSDRALEYPSKPTSHVPAAAGVRSNMRPQSLAGMSSGLKQPSATQSRYGASSNVFSRNQAARNGAPTATSRINGVNGVNGVNGRPGHARSKSQAPRPRTAHALREEDRYEAPTNNVFRNIANDQRYKAQSDSFASMEARLQEALRIAEEAQHKLIKEETERRVLFNKYQELKGNIRVMCRVRPALGNGEGEEAKMSFSDDKTSAEIVLAGPEEKSSLGQITRKNYPFEFDRVFVPGTQNQEIFGEISQLVQSALDGYNVCIFCYGQTGSGKTHTMSSNDGMIPRATHMIYDTITKLKEKSWEYTMEGSFVEVYNEELNDLLTPNERSAKRLEIRHDEARKQTTITNCKSVRLDSPSSVETMLEEAQNNRSVAATKANERSSRSHSIFILKLIGENSATGERCEGTLNLVDLAGSERLKHSQAEGDRMKETQNINKSLSCLGDVIEALGRGSGHIPYRNSKLTHLLQYKFGAVTARL
CIESRYFLVKSFNMTNVEMSQRDGLWITSETNGIRFAHAFQQYKNVFLIFSVNKSKAFQGYARMTTLPTASIPPAKWMSTISWEPSAPFRIQWLNTRRTEFWKLGELRNPLNDGEPVFVGRDGQEFPEACGRKMLRVMDRGGGARERNGAASSWMTRTNVASLWTTRKTCDHADKDEISAWQHDESSEGGEVVSAGTEPEPVDDMPLIKY
MLSSSSNPFVRERSVSSTPTQSTLLTDWTSNSGTAINDTNLTQCSNKRGLDITNDSTQGTNKHAYRSPHRSTWTTYETIQQRSLYGQRMFGRRIHVSGRPLLQRYQCHEDQVYYYFFPDGKSCVPFVCDYAHAANNGNLLAVSDEEGRVSILRTDKSNQISEREYHRSFYTHRNAVVDIKWSKDDSSVLSSGGDGKLRIMDVESDECLGTFIGHRSIMKSANWHPTNPHLLVSSGSDGSFNIWDTRFRQLGTNNDAKYVEEESMEGIDIGCYPIYGPIKSVPDAHVEPKSRVKRQRASAVIHAGRTVTCALFYPNDEEKVITSGSFDGTIKLWDCRVGRTPSPLQVTSFQQNGRRKGIADMKIDQSGTRLFSLCTDSSVYMHYMLDLSLPAKRYTDPTYEASLFTIKLSISYDDQFLLAGSTNNSIYVWDIDGDQTQAHTYKGHSDIVSSVAWHKSRNDQFASCSDDFHARIWKA
YNITLNCDVTTNDFQTSKVQYFRTTPKLLAVLQMGGASGQIFTADQIVLFLGKYIETKKLFNPSNKRLIRCKNDLLGEVFKTSHFTVTDFKDLWKLLFPSLLPATQREVTTEVQLGELPCKLGELPCKLGELPCKLGELPCKLGELPCKLGELPCKLGELPCKLGELPCKLGELPCKLGSYHVSWGSYHVSWGSCHVSWGSCHERATVEAYDSEYESEDELVEYEPVDTDSEISDDDTEPITSDEEDTTAVSHIPYLDIHLHRLKEFQSDDEGEDETTDVSIDSDITLEELWSCPECKTRNSPKVGFCQGCWKLRGGWVEGGMTSQDMTSSMEQSSSYDVTDGRVTENNRSSSPIVTTMPSFMTSQSLKHKLDDVEPMEAKKPHLDPADPTLRSETSSASTSSMNETSSFPGLCNICRNNPNDATMVHGNNGHQFCCFRCAKRLKRKGKSCPVCRQPIMLVLRNYIVQF
FTSDAHTEAVQAALAQHKSKRIPVLPLPVKRRSLMVHGGINSVDDLETDASTGDDGSLQRRTDDSSSLSGGSTAPSPLSTQRGPQTQLTQEKQQKSSPRKSSSLPESSSRCCEHLHASSDLHLPTTASSIASPESSDAVVWRSMSSRPSQSSIDVEDACYLAENLSVTRVSAKIQQLLLTLKRPRKKPLVEYFQDEQEELLENSGIDENAPKPEGTVTAPREGGPLPSQTNTPHSIEAAIHRCGSANPKAPCLTSVDMSGKTAYTLTYGKLLSKMRRVAYTLQGKRNGLVPGQRVALVFPNSEPVPFTCSFYGCLLAGLVPVVVEVPMSSEDPGSSQLGFLLGNCGVTAAITSDHCLKRLPKNERGEVNQLKGWPKLQWIITDSSNLQRPPSSWEPSGHNQTNQLAYIEYKTGKEGSVVGVAHTRAAIHRHCRSLVGVLSYNAADIMVNLLDFKRGFGLVHGILASMFSGMHVYCIPYALMKQNPMQWLNIITKNKASIALVKSRDLHWTLAMQRETPNINLKTLRMLVVSDGANPWSIGACDMFVNEFEKRGLHRDAVCPCAWSSEALTVAIRRPGSHANRTALSLHDMSYKVIHEEAPNSKAPSVVLQDCGNSLLGCTIAVVAMNGPANLCRTDEIGEILVCPKPTCAPDEGAGSSYFGLKGISEKVFRCQPIDESNHGQIENGLFTRTGLLGYMNPSGRLMVTGKAEGMVQISDRIHNSDDIVATVLAIEPIRFVYRGRIAVFGITVLRDERLIVIVEQKPDCSEDVCFQWMSSVMQAVESVHGVGVYCLSLLAPNALPRTPLGGVHLSETRSRFLEGNLHPRNILMSPHQCVLNLPKPRQKHSDVGPASILQGQVVTGVRLAESTGRQLTPLDEDEGRESRKFQYLSEILKWRAQSTPDHVLLTQMGNKGIVTHQLTCSQLHKRAERIAQLLLSHATPHGLNSLSTGDHVALLFPPSVDLTAAFYGCLYAGCVPIPIRPPHVKSLQATLPTVRMVVEVSKVAAVLSCGSIIKLLRSKEALSVMQSTSNPAWPPLLDIEDSPKKKVPINYRPPTPEMLSYIDFSITTAGTLAGVKMSHYSSSQLCRSMKLQCELYPSRSVALCLDPYSGLGLALWCLSSIYSGHQSILIPYELETNPQIWLQTLSQFKVRDAFISYGVVEFCTKGLAALIPTLKNRGLSLSHVRTCVIVAEERPRVRLTTNFTKLFRDLGLSPRAVSTAFGCRVNVAVCLQGASCPDPTTVYVDMRALRNDRIALVEKGSPHSLCLMETGKILPGSKVVIADPDTLGQCSDSRLGEVWVSSPHTAKGYYSIYGADADNDCLDHFQGYLKTGDTQTKYARTGFLGFLKRTELTSATWRLRHDALYIVGSLGETLELRGMRYHPIDIENSVVRCSNKIIECAVFHSTNLLVVVVELDGAESTALDLVPLVTNVILEEHYLIAGVVAVADPGAIPVNSRGEKQRMHLKDAFLQDRLDPIYVAYNM
MASEAPSPPRSPPPPTSPEPELAQLRRKVEKLERELRSCKRQVREIEKLLHHTERLYQNAESNNQELRTQVEELSKILQRGRNEDNKKSDVEVQTENHAPWSISDYFYQTYYNDVSLPNKVTELSDQQDQAIETSILNSKDHLQVENDAYPGTDRTENVKYRQVDHFASNSQEPASALATEDTSLEGSSLAESLRAAAEAAVSQTGFSYDENTGLYFDHSTGFYYDSENQLYYDPSTGIYYYCDVESGRYQFHSRVDLQPYPTSSTKQSKDKKLKKKRKDPDSSATNEEKDLNSEDQKAFSVEHTSCNEEENFANMKKKAKIGIHHKNSPPKVTVPTSGNTIESPLHENISNSTSFKDEKIMETDSEPEEGEITDSQTEDSYDEAITSEGNVTAEDSEDEDEDKIWPPCIRVIVIRSPVLQIGSLFIITAVNPATIGREKDMEHTLRIPEVGVSKFHAEIYFDHDLQSYVLVDQGSQNGTIVNGKQILQPKTKCDPYVLEHGDEVKIGETVLSFHIHPGSDTCDGCEPGQVRAHLRLDKKDESFVGPTLSKEEKELERRKELKKIRVKYGLQNTEYEDEKTLKNPKYKDRAGKRREQVGSEGTFQRDDAPASVHSEITDSNKGRKMLEKMGWKKGEGLGKDGGGMKTPIQLQLRRTHAGLGTGKPSSFEDVHLLQNKNKKNWDKARERFTENFPETKPQKDDPGTMPWVKGTLE
MLKRKLQVPSSTFTLKNPVRDKWVCREFQRGSCARGETDCRFAHPSDSPMIDTMDNTVTVCMDYIKSRCSREKCKYFHPPAHLQAKIKSSQQQVNQTAVAAQAAAAAVTQSTAKAMKRPLEATVDLAFPHSVLQPLPKRPVLEKCSWASSLLSPSLLHYQQALASSQTLQQPTAAFYPTVPMMYSATPATVSAATTPATSVPYAATAPTNQVCSFLKLSVINP
MAPKESEKKIMQEKIAKVREVVDSVTNNDIIMVLHSFDLDVGKTISAFLEDGASSILGGWTTSDGVSVTAAKKKKNKSKKTETAAPETTQSAPAPAKAAPAPTVAAPASSSVTKSAAAPKPVVSAPAPADPLSTAFKAIRLALNDREKELKQSNASQFDTSTILKAIAALGGSSKPVANGKPAAAPTKQAVSPPPAAGPIKHATSQSSITSSVGADSGVNLSPTHKEDKKAASKTVTNTAGFQLTSSGLSADQLADLQKTLMLTMASRGVDASLITSSENVARRPKNNNNNNKSGEGKKGNKGAQKDQPKLSIL
MSENVVNRMKDPCQPSFQQEQASMQEELFQVVKREREAAAKHLKAPPPREETCTDPEKPKSAQLNAEMYQLSSQQFHEAATKAESAIRPCRVEPVCSGLQAQILRCYRDHLSEVLRCSDLVKAYQHCVSAHKG
MYHPSRGGVRGGRDQFNWDDVKADKHRENYLGHSLKAPVGRWQKGKDLMWYARDGKQTADEAAASAREEIERIKQEEEEAMRVALGLAPRRDNKPRGNRLDKREQEELLKRSKAGEEVEKPYAQGERVQGLGFAPVTKAEAPDPKLLLQRQIVPEEEGPSAPAVSYPHRQEEDKVEQEPLSNAVKEDSQQLSDEIKMKRRRKEEKRAAKEQRREEKRAAKKMRREKRRRHASTSSDEKVIDVEGSRTKSKRHVSDSSDEEHTLSRKDARVEGRENQRNRRGPTRVSGDDASPRGVKRTHDGLRSDESDEGVQERPSGTKDIPGRKGENSRVSLVRDTRDVYDGYKAEKGRRPSVAIDRGVEENIRSKRENEGTRDGEYVKGWMSTSYHSERDRKYGRGYNNSPRQRYNYDDREERGESPKIDKYSEAHTRAPGSPRLGRNPHSDDDTKRRQAGGNETRRHQPRDETSRRGDGHYSRGNGRYRRRSPS
MKNKGAKQKLKRKGAASAFGCDLTEYLENSGQDVPYVLKSCAEFIETHGIVDGIYRLSGVTSNIQRLRQEFGSDQCPDLTREVYLQDIHCVGSLCKLYFRELPNPLLTYELYEKFTEAVSRCPEEDQLARIQNVIQELPPSHYRTLEYLIRHLAHIASFSSRTNMHARNLALVWAPNLLRSKEIEATGCNGDAAFLAVRVQQVVIEFILNHVDQIFNNSAPGSLENDENLPIVKSLDLALSLPMKLVSLEEAQARNLATNHPARKERRENSLPEIVPPMGTLFHTVLELPDSKRKLSSKSKKWKSIFNLGRSGSDSKSKLSRNGSVFVRGQRLSVEKATIRPAKSMDSLCSVPVEGKENKGNFNRTVTTGGFFIPATKMHCTGAGSSCDLSKQDGEWGQEGMPAGAQGGSDLQGSQARPLPEQLKVFRPMEDPESEQAAPKMLGMFYTSNDGPSKSVFTSSLFQMEPSPRHQRKALNISEPFAVSVPLRVSAVISTNSTPCRTPPKELQSLSSLEEFSFQGSESGGWPEEEKLLGAEAPAASAPKKAAPEDAKPVPEATGTVERSKDLPLQPDIQLQEQKPLEISLGCQHSSELEKTLDPEKVAEDSGEAGQVEPSALQESPRVRAEAVFLHEMGEDDLALIWPEIQQELKIIESEEELSSLPPPQLSPTQPAPESGPGPLASAEPAQAPAPLEERARDPTHQGTQAASPAARREKPGPTSSLHRAEPERAARADPTSLAPLEIVPFEMASPPAGVEVGGSGKLPPPLPPAPPPPTPLEEVPGVPQSEGGPVREDPAGNTRTGPHLDQLKTKGSPASLCQGDEATPGQSEKENPKNAAFQVKDPGLPSTTREVEMAPQGEGDVAHSVQEPSDCDEDDAVTDGAQHGLEMVEPWEEPQWVTSPLHSPTLKDVQEAQVQGLQGHRLEKRLSHRPSLRQSHSLDGKTTETGQWTLLGPSSSSCANLETERNPDLLQPLAPRREMTGWEEKAPRSFREFSGLKEAEAGPGDVQPKPAETGPVSPAEGKELVAHLGHDNLQTTERGSVSGPESSKESSPSVQDSTSPGEHPPKLQLKSTECGPPKGKNRPSSLNLDSATPFADLVRFENLASFGSPGVQLSEPGNSTVTWMTSFHCKADPWRVYSQDPQDLDIVAHALTGRRNSAPVSVSAVRTSFMVKMCQARAVPVIPPKVQYTQIPQPLPSQSSGEGGAQPLQKSQEEPTCQKAARNDSPHSLESPEGEKPKQDTGVIDPSPVNAVASCMCEGPNLSPEPGLSNLLSTQDAVVQCRKRTSETEPSGDNLLSSKIERPSGGSKPFHRSRPGRPQSLILFSPPFPIMDHPPPSSAGTDSRVLLSPIRSPIQTVSPGLLCGELAENTWVTPEGVTLRNKMTIPKNGQRLETSTSCFYQPQRRSVILDGRSGRQIE
MDDLSAEEIQLRAQQVTDESLESTRRILGLAIESQDAGIKTITMLDEQGEKLNRIEEGMDQINKDMRETEKTLTELNKCCGLCVCPWNRLILTKIVLIMPMPEQRNSLTVKDVAAFIWKFFHLLHPPVLPE
MNLSTKNTSSGSARGRDPGTNAMPLLSTAPGAPVPGPPQPAPPSPAAGNETATLSVGGTLNGQRSLRRLQSAHSLGAKALPQPSLISQQRLQLQQQQQQHQEPQHQGQPQSQPRRQPHQQPQHQHRLLPGLPSPHTRHASFNYRSTPQRGRANSDAPPVPIPLGQQYSTMAAANRRAMRGTSSSTASTMSLEKLLREGPPNGDVDTALESTRLKILDQGVKSDSDGMSSLRIYVWLILLDAPIIETDTYLSLIHRGASPAYSKIRNDTFRTLTTDPLFRRRVSEASLIRLLNAVAWRLHDARGDRTRDHSIVSLSRRSAPSEPGSRPGTSGHDSITGSPASKSRARALTLTTEGSEASGVASEPGTYVQGMNVLAAPFLYAARSEAEAFVAFHQLLTQELPGYIRGAMDGVHKGLALVDKVLSIVDPKLSLYLMSKNLSAEIYAFPSVLTLCACTPPLPEVLRLWDFLFAYGPHLNILCIVAQLIMIRTKIMESPSPNKLLRSFPALQADLIKRTTLTVIRMIPDDVYAEIVVHAK
MSCSHLSTAWSSSALASSASSTRRRSSAPRSGGSGLVVRCSLRELRSRIDSVRNTQKITEAMKLVAAAKVRRAQEAVVSSRPFSEALVEVLYNMNQEIQTEDIDLPLTRTRPVKKVALVVLTGERGLCGSFNNNVLKKADTRIDELKQLGLEYTSSRGEEGQRLLPAPPYIPLERELEVSGVPTVKDSQAICDLVYSLFVSEAVDKVELLYSKFVSLVRSDPIIQTLLPMSPKGEICDVNGVCVDATEDELFRLTTKEGKLTVEREKVKIETQPFSPVVQFEQDPVQILDALLPLYLNSQILRALQESLASELAARMSAMSSATDNAIELRKNLSIAYNRQRQAKITGEILEIVAGADALAG
QGFFKGPGARPTKPFPCPESQSCKIDKTQRKRCPFCRFQKCTVGMRLEAVRADRMRGGRNKFGPMYKRDRALKQQKKAQIRANGFKMETGPPAGVPPPPPPPPDYLLPPGLHAPEPKGLASGPPAGPLGDFGAPALPMAVPGAHGPLAGYLYPTFPGRAIKSEYPEPYASPPQPGPPYGYPEPFSGGPGVPELILQLLQLEPDEDQVRARILGCLQEPTKGRSEQPAPFSLLCRMADQTFISIVDWARRCMVFKELEVADQMTLLQNCWSELLVFDHIYRQIQHGKEDSILLVIGQEVELSTVAAQAGSLLHSLVLRAQELVLQLHALQLDRQEFVCLKFLILFSL
MSQAQDCECESHHAGLPEPRASGPSTRLEWVEIIEPRTRERMYANLVTGECVWDPPAGVRIKRTSENQWWELFDPNTSRFYYYSATTQRTVWHRPQGCDIIPLAKLQTLKQNTESPRASADNSPGRGSSLSRDGSTSSSLDPEPDPGEKAQEPLGRSRQMAFGAAKEESGSSSPPGVFPEKDYEVYRDYSADGQLLHYRTSSLRWNSGTKERMLIKVADREPSFLSPQGNGYPLDSQPGGRSRRPSGGQHSPSLQTFAPDADSSVFFPERRPSPFLKRSELGSCSPLLAQPRKPACDSQPSSPRYAYEPPLYEEPPIEFQAPIYDEPPMDVQYEAGGACQGGSPQRSPGRKPVPFPQSPKHASASPFQQLVLTRQKCPERFLSLEYSPAGKEYVRQLVYVEQAGSSPRLRAGPRHKYTPNPGGGSLSLQPSPCLLRDQRLGVTSGDYSSMEGPELRHAPPPSPLPQAQDDAMSWSSQQDTMSSTGYSPGTRKRKSRNPSLCHAPSASSTDSPGDLDLLPQSLTEERPKCGPSLAPKHMEAKTGEADGARGGAEPFLAQARLAWEAQQAHFHMKQRGSWDSQQDGSGYESDGAVPLPMPGPVVRAFSEDEALAQQESSRHWQRGALERLAFPQILLEKSVSVQTNLASPEPYLHPSQSEDLGSCAQFESGRQPRSVMPSASCVFPTFTLRKPSSETDIENWASKHFNKHTQGLFRRKVSIANMLAWSSESIKKPMIVTSDRHVKKEACEIFKLIQMYMGDRRAKADPLHVALEIATKGWSVQGLRDELYIQLCRQTTENFRLESLARGWELMAICLAFFPPTPKFHSYLEGYIYRHMDPVNDTKGKA
MGFAGIAVGAAMAGLRPVCEFMTFNFSMQAIDQVINSAAKSCYMSAGSISVPIVFRGPNGASAGVAAQHSQCFAAWYGHCPGLKVVSPWSAEDAKGLLKSSIRDDNPVVMLESELLYGVPFEMSEQAQSKDFVIPIGKAKIERPGTHVTLVAHSRPVGHCMEAATVLSKEGVECEVINLRTIRPMDIETVEASVVKTNHLVTVEGGWPQFGVGAEICARIMEGPAFNYLDAPAYSWRNPVLNSRVRKKSSGFARLVSARGAVLNVLQQ
LSLQGTSSQTVTEYVVRVPKNNPKRYNIMAFNAADKVNFSTWHQAKMERDLSNKKIYQEEEMPESGAGSEFNRKLREEARRKKYGIILKAFKAEDQPWLLKVNGKTGRRFKGVKKGGVTENTSYYIFTQCPDGAFEAFPVHNWYNFTPLARHRTLTAEEAEEEWERRNKVLNHFSIMQQRRLKDQDHDEDEDEHKEKKSRKKSSELRIHDLEDDLEMSSDDSNGSGEEGKDVGLGWGMHIPRG
MASGVSVDPACSAELLTLIRACPRQYRAVIYRVSPDLRTIIVDRVLPSSNITGRSAVEDWKEFTSDKYLPRDDCRYAVYDFEFDTAETGKKNKIIFLLWSPASAPIRSKMVYTSSRQAIVAVLDGVQKEVQATDEEELEYAWVESQVRLASSAR
MALVLHSGSGNKNAFKALIAAEYTGVKVELTKNFEMGVSNKTPEFLKMNPLGKIPVLETPDGAVFESNAIARYVARLKDNNSLCGSSLIEYAHIEQWIDFSATEVDANIGRWLYPRLGFVPHVPVHEEHAIASLKRSLGALNTHLASNTYLVGHSVTLADIVMTCNLYFGFVRILTKSFTSEFPHVERYLWTMVNQPNFKKVIGEVKQAESVPPVQKKAAAPKEPKAKEVKKEAPKEAPKPKVEAPEEEEAPKPKPKNALDLLPPSKMILDEWKRLYSNTKTNFREIAIKGFWDMYDPEGYSLWFCNYKYNDENTVSFVTMNKVGGFLQRMDLCRKYAFGKMLVIGSTPPFKVKGLWLFRGQDIPKFVMDEVYDMELYEWTKVDLSDEAQKERVNAMIEDQEPFEGEELLDAKCFNVRMSGKCHANDLHTIGPRFSFHPLPRAAINPQLPTPANPLSDLYSAGVFAAAADLVSRLLSVLHSGSGNKNAFKALIAAEYTGVKVELVKNFEMGVSNKTPEFLKMNPLGKIPVLETPDGAVFESNAIARYVARLKDNNSLCGSSLIEYGHIEQWIDFSATEVDANIARWLYPRLGFGGPHVPVLEEFAITSLKRSLGALNTHLAANTYLVGHSVTLADIVMTCNLYLGFVRILTKSFTSEFPHVERYLWTMAQKERVNAMIEDQEPFEGEELLDAKCFK
MAFITHALPGLTRSTVPRTSRFIHATSPTMLLSKGDKMPMDVDLMVLKDGAPTTVSTASIFQSKKVAVVTFPGAFTSTCQNGHVPLWIKAVDDFKAKGCDDVVALAVNDPFVMDAFANVIGNEGKVTFLADGGAKLTKAIGIEVDTDGFGGVRSYRGGYLVEDGVFTQVNLEDGTSFEGPSKPETLLAQM
INPLCGGDEDGVERKIEFLHGTTTLAFKFQHGVIVAVDSRATAGAYIASQTVKKVIEINPYLLGTMAGGAADCSFWERLLARQCRIYELRNKERISVAAASKLLANMVYQYKGMGLSMGTMVCGWDKRGPGLYYVDSEGNRVCGDLFAVGSGSMYAYGVIDSGLRQDLTVEEACELGRRAIYQATFRDAYSGGQVNLYHVHSDGWTRVSQDDVLMLHQQYKGQA
MNMQGLHHQQQQLAALLSVALPKDKETSSSSSSSSSKPNNPSETLDDDTSRLTAINSLHRAIVYPHNSLLVAHSASFLAQGFSQLVADKSYSVRQAAATAYGALCAVLCSLPNGRQNHVILGNLVDRFISWALPLFSNVNAGNGTVEFAAEALHEFLSVGDIAATERYALPILKACQELLEDERTSLSLLHRILTILTLISLKFFACFQAHYVDVVDLLLGWAMIPDLAEADRSVIMNSFLQFQKHWVNSLQFSLGLLSKFLGDMDVLLQDGSLGTPQQRQRLLVLLSCFSTVLQSTASGLLEINLLEEIKDPLTKMLPQLLGCLSMVGKKYGWSKWIVDSWKCLTLLAEILSERFSPFYSFAVDILFQSLDMKKAATSVRSSNTEKLTSFQVHGVLKTNLQLLSLQKLGLLSSSVHKLLQFDSPVSQLRLHPNHLVTASSAATYVFLLQHGNNDVVESAIASLLEELNILKSMLGNVNQFAPNVISKTELFALFKFDMKVLLSCVSLGGGNTLIGKAEIDSLYVTRSEKMKYHLIQNLNPFEPPIQAYVELQVSIFKMLNRLSTVEFLSKFSIRKNKNENENITVGDLRKYTVLLTQALHISSPLAVKLEALQWIHTYCETVKHTYDNSKDQEIQDDGYYEFFSEIVFIVLDAASDRESKVRCQVASVLEMFLHTKLIHASQLYSVTEVILEKLGDPDDDIKELYLKLLSHALPITILTCGMHYNRSVTVTEYRPITQWKKVFALKQLPQQLHSKQLVSILSYISQRWKVPLSSWIQRLVHTCKNAKDLTLAQQEDTINLHATSLWLDMNVDENLLERICSVNLLAGAWWAIHEAARYCITTRLRTNLGGPSQTFAALERMLLDVANVLQVNSDQSDANLNILGNSSYTHLLPLRLLLDFVESLKKNVYNAYDGSTVLPSPSRQSLVFFRANKKVCEEWFSRICEPMMNAGRALQCHDATIHYCSLRLQELKSLVASSMMEKSRTQVIENLHNMKSRFSGDILRVLRHMTLSLCKNHEPEALVGFQKWVSGAFFPLFVEENQSTNNDDRFGPLSWINGLVYQAQGQYEKAAAHFTHLLQTEESLGSMGSEGVQFAIDRIIESYSAVSDWKSLESWLSELQLLRAKHAGKSYAGALTMAGNELNVIHALAHFDDGDYTSAWACLDLTPKSSNELALDPKVALQRSEQMLLQAMLFNIEGKVEKVQHELQKAKLMLNETITILPLDGLTEAAEHVNQLHCISAFEESCKISGTHDVKVKLPLLLSSYVQELRFPSHHVHQDCKPWMKVLRVYRTIHPTSPVTISLSLSLLKLARKQKNLMLANHLNNYLSKCHLGSSEESFHKLVFPRVQYESILLLRAENRLEEAYTGLWSFISPSLGPTSSVDSNDGLKAKACLKLSSWLKRDRMDVNLENIVFKIRSELSTSDDNTNSQLRTDLIVEEIVGTTTKLSSCLCPAMGKSWISYASWCYDQAKATLPTPNESALQSCSFSPILGSEILPNRFQFTEEELSRVKISVLELLHKARDVKDSNDENYEHAVVEQVVKVLEAAAGESGAESVSCESLSAVVTSQLQKFFHFANVSVEGANVLLFNDLIDVWWSLRKRRVSLFGHAAEAYINYLSHSSSKLWGSQTAGAVEVKGQKNASFTLKATLYVLHILLNYGVELKAILEPALSTVPLLPWQEVTPQIFARLSSHPEEDVRKQLESILVMLAKQSPWSIIYPTLVDINTSEEDPSEELQRILACLNKQYPRLVQDVQLMIKELENVTVLWDELWLSTLQDLHSDVMGRINLLKEEASRIAENATLSHTEKNKINAAKYSAMMAPIVVTLDRRLASTSRKPETPHEIWFHNEYMPQIKSAISNFKTPASAAGLADVWKPFDTIVASLASYRKKSSMSLGDVAPQLALLSSSDVPMPGQRGLTTNLQGIITIVSFSQQIVILPTKTKPKKLVIVGSDGQTYPFLLKGREDLRLDARVMQLLQAINGFLHSSPISIRHYSVTPISGRAGLIQWVENVTSIYSVYKSWQTRVQAAQLSGVASGNTKNAAQSHIPRPTDMFYGKIIPALKEKGIRRVISRKDWPQDVKRKVLLDLMHETPKQLLQQEIWCASEGFKAFRSKLKRYSGSVAAMSMVGHILGLGDRHLDNILLDFHSGDIVHIDYNVCFDKGQRLKVPEIVPFRLTHTLEAALGLMGTEGSFRNNCEAVLGILKKNKDVLLMLLEVFVWDPLVEWTRGDFHDDAAIVGEERKGMELAVSLSLFASRVQEIRVPLQEHHDLLLTTLPAVESALQRFADVLGQYEIVSAVYNHTDQERSNLVLRETSAKAIVAEATNNSEKTHIAFELQAREFAQTKAAVAEKALEAATWIEQHGRIIDALRNSSIPEIKSHIQLTGKEKSLSLTSAVLSAGVPFTVVPEPTQVQCHDIDREVSQLVSDLDHGLTSAVTALHTYSLALQRILPLNYLTTSPVHSWAQILKLSVSSVSSDVLSLTRRQGAELVAKVREDGFETVKIIHNDLCVQVEKYGDEIERVEKEYQELVNSIGAETESLPKERLMATFTNFLQSTGQPAKDSRLQSLVGMAVSSVYNDVKHRLVEVLNQLSSTRAMSSFLLSELEEKIEKCVLVADWVNEVKPDDSFETNWASVFKTCVVSCKSLVAQMVENVVPNVVRSVISYDSEIMDTFGSLSQIRGSIDTALEQLIEVQIERTSLAELEQSYFAKVGFITERQLALEEAAVKGRDHLSWEEADELTSQEEACRAQLDELHKTWNQKDIRTNSLIKREASIRNALISAENHFQSLIGQEQAKEPQYSRTKALLLAIVQPFFELESVDTTLLSYGGSSDSSNTVTHVTDLINYVNAIPTYIWKVSGTLEETHLFFMWKVAVMDSFLDSCICVAASSRDQNLGFDQVVNAVKKTLSSQLQEHIGHYLRDKVAPLLLTTLDTETERLKQMTGAPDDLDTGAVERVKLMLEEYCNAHETVRAGMSAALLMKRQVKELKEGLHKTCLDIIQLEWMHDITLSPLHNYRLICHKFLSNEDNTIPLILNLSRSRLLETIQSSVAKVVRSIEGLQACEQTSVTAEGQLERAMGWACGGPNTGMTGSTSARGSGIPPEFHDHLAKRRQLLWAAREKASDMIKICMSILDFETSRDGVLGTDDRAWQQAYFNALTNLDATYHSFTRTEHEWEIAQGNMDAASNGLLTASNELHVASAKAKAASGDLQDTFVAMRDCAYEASMALSAFGSITRGHTALTSECGSMLEEVLAITKGLHDVHTLGKEASALHSSLMGDLSKANSVVLPLESVLSKDVEAMTEAMNKEKETKMEISPIHGQAIYHSYHAKIKEACHVIKPLVPSLTFSVKGLHSMLTRLARTANIHAGNLHKALEGLGESQEIRSQDLVGDDAGYDNKENDVFSRSDGEYDEELPQMTGLNMQDKGWISPPDSIYDDSSDSGATSAFNSFTGSEVTEPHPDGNDSKENTDVSSSSPCEVESGDKDASDPIDDVASHTSLSEINVGVENIKLGTQRQEEDHKSPTHNTDVAVQVSRVKSKNAYAVSVLRRVEMKIEGRDITDKRDISTAEQVDYLLRQATSVDNLCNMYEGWTPWI
MATENPLEDRISTVPFAEQGEKWDSCWREALTPWDRGTASIALHDLLAQRPDLVPPSQHHDHRGHPLRDSAGAIEKKKALVPGCGRGHDVLLLSSWGYDVWGLDFSAAAKEEAIKNQKQAESQGLYKPVDGLDKGNIHWITGDFFAQDWAKGAGADGQFDLIYDYTFLCALPREARPKWAKRMTELLSHDGRLVCLEFPSTKPMSANGPPWGVSPELYEALLAAPGEEIAYNDDGTVHEDPCSKPWADALHRLSLLKPTRTHKAGTSPDGAVLDFLSVWSR
VRTLARTDEARGLLWLMEEEALQPGGSEDTLLDRLFSYYGPSEGESKGHSLLLKSEKAQHFLLGHSHGTDWVEYNAQGWLSHAKQNPASLNAAMLLQDSQKKNISSLFVGRTGGATVLSGSIAGLEGGSQLALRRATSMRKTFTTGVAAVKKKSFCIQIKLQVDALIDTVRRSRVHFVHCLLPKVDTLSGDVRVLSGPSPRPGDGEPHGESCDTGLMQLDVALLRAQLRGSKLLDALRIYRQGYPDHMVFSEFRRRFDVLTPHLTKKHGRNYIVTDEKRAVEELLESLDLEKSSYHMGLSRAFFRAGILPKLEEQRDEQTRRNIMLFQAACRGFLARQSFKKRKKNIKKNRGVKDWPWWKLFTTVRPLIEVQLTEEQIRGKDEEIQQLKSKLEKVEKERNELRLNNDRLESRVTELSSELADERNTGESASQLLESETSERLRLEKDMKDLQAKFDAMKKQMEAMEMEVMEARLLHASELNGEVDEDDTGGEWRLKYERAVREVDFTKKRLQQEFDDKLEVEQQGKRQLERKLADLQADGEEAQRTVQQLKKKFDSEQSQSQEEVQRERSQREKLAREKDMLTGEVFSLRQQLEEKDLEMCAVNLKLEQLEAELQDFSSQESKDEASLAKVKKQIRDLEAKVKDQEEELDEQAGTIQMLEQAKLRLEMEMERLRQTHTKEIESKDEEVEEIRQSCSKKLKQMEVQLEEEYDEKQKVLRERRDLEAKLLAAQDQVSHRDVESEKRLRKDLKRTKALLADAQIMLDHLKNNAPSKREIAQLKNQLEESEFTCAAAVKARKSMEAEIEDLHVQMDDISKAKIALEEQLSRVQREKNDLQSRMEEDQEDMNELMKKHKAAVAQSSQHLAQISDLQSQLEEATKEKQEIQEKLQSLQSQLEFQEQSMVEKSLVSRQEAKIRELETKLEFEKTQVKRLESLVTRLKESLEKLTEERDQRTASEVREKEQNKRLQRQIRDIKEEMGELAKKEAEASRKKHELEMDIESLEAANQSLQADLKLAFKRIGDLQAAIEDEMESDDNEDLINSEGGSETDSEVEDRVDGVKSWLSKNKGSAKNLSDDGSLKSSSPPSLRRRYGLDRSDDEEEDEEKEEGG
MHICVDVAITILNQNNNIKHVCFSRLVDDRCVVQPDAGDLANPPKKFRDCLFKVCPMNRYSAQKQYWKAKQAKQGNHTEAALLKKLQHAAELEQKQNECENRKLLGDIVKYSNVIQLLHIKSNKYLTVNKRLPALLEKNAMRVSLDAAGNEGSWFYIQPFWKLRSEGDNIVVGDKVVLMPVNAGQPLHASNIELLDNPGCKEVNAVNCNTSWKITLFMKYSCYREDVLKGGDVVRLFHAEQEKFLTCDEYEKKQHIFLRTTLRQSATSATSSKALWEIEVVHHDPCRGGAGQWNSLFRFKHLATGNYLAAELNPHYPDGSAEGKVMRDGDLPASKKKRQAGEKIMYTLVSVPHGNDIASLFELDATTLQRADCLVPRNSYVRLRHLCTNTWVTSTSIPIDTEEERPVMLKIGTCQTKEDKEAFAIVSVPLSEVRDLDFANDANKVLASTVKKLENGTITQNERRFVTKLLEDLIFFVADVPNNGQEVLDVLITKPNRERQKLMREQNILAQIFGILKAPFKDKGGEGSMLRLEDLGDQRYAPYKYMLRLCYRVIRHSQQDYRKNQEYIAKNFCIMQSQIGYDILAEDTITALLHNNRKLLEKHITSKEIETFVNLLRRNREPRFLDYLSDLCVSNTTAIPVTQELICKFMLSPGNADILIQTKLVSMQIDNPLECSIIPDDIDEEEVWLYWIDSNKEPHGKAIRHLAQEAKEGTKADLEVLTYYRYQLNLFARMCLDRQYLAINQISTQLSVDLILRCMSDESLPYDLRASFCRLMLHMHVDRDPQESVVPVRYARLWTEIPTKITIHEYDSFTDSSRNDMKRKFALTMEFVEDYLREVVNQPFPFGDKEKNKLTFEVVHLARNLIYFGFYSFSELLRLTRTLLAILDIVQGPLSSYLEKLSKFQDGGNNVMRTIHGVGEMMTQMVLSRGSIFPINIPDVQPSLHPSKQASTIESEDVTVMDTKLKIIEILQFILSVRLDYRISYMLSIYKKEFGDDGETIDSSTIASPDSPGLASAIVPDIDEIAARAETMFAGRKEKNPVQLDDEGGRTFLRVLIHLIMHDYPPLLSGALQLLFKHFSQRAEVLQAFKQVQLLVSNQDVDNYKQIKADLDQLRLTVEKSELWVEKSNSYESGELGDSQAKGGEEPIEEPNILSPVQDGTKNPQIDSNKSNNYNIVKEILIRLSKLCVQNKKCRNQQQRLLKNMGAHSVVLDLLQIPYEKTDEKMNEVMNLAHTFLQNFCRGNPQNQVLLHKNLNLFLTPGLLEAETMRHIFMNNYHLCNEISERAVQHFVHCIETHGRHVEYLRFLQTIVKADGKYVKKCQDMVMTELVNGGEDVLIFYNDRASFPVLLQMMCSERDRADESGPLAYHVTLVELLAACTEGKNVYTEIKCNSLLPLDDIVRVVTHDDCIPEVSQCGS
MASPAETYSTEKVHESANFLKSKMGSVKPKIGVICGSGLSGLGELVENKIIIKYTDIPSFVESTVPGHKGQMLFGQINGKDVVCMQGRFHPYEGYPAWVVGFPLRVMKLLGVDTVLATNAAGGINPDFKVGDFMVIKDHISFPGLSGFNPLRGHNDESFGPRFPAMNDSYDKKLRTLFKQCASELGLDNIMREGVYCNVAGPSYETIAELRLLLKLGGDAVGMSTAQEVVTARHCGLKVVACSLITNECILEYDSNKTVCHEEVLETSKQRAQKMESLVSKFIGKL
MSDGSDDDTNNDGNYCKNVSYNFLIQRLAEVSNRKCLLLPKKKNRVDYISIMQTAEFYPELVNSSPPLEPGFTSCEVFVVDKKVDKDTLHLDNFSPYHIGATRRTLERQHSYFYRVNESGNFVPAIKTNGTHILRILVSILGSCPALNRKIYRMVKIESQNKNCLPSLIVYTFEPGHEIPKPNAPAILRRQTSDEIQKILNIPGTSFSQAHSEAVLNRFYDDLPIRDEASDQKRARYSIESTSSTNNQLNEINSFVVPKFEGRQESEQLFRDVKVEQFEESAEISINNRALSPHIQPSKTSVVNRPNQQNRKFQNYDMFSAGVISTATVPAPMFHPHITPIADLKDDDGYDPEELTQRNKLASLYRLVDLFRWSQGIYNHITVRVSTDPDEILINAFGQLYSEVSASSLIKVDLDGTVIDGGSTNFGVNQAGYVLHSAIHNGRPEVKCVVHLHHPSVVAVSAQKCGLLPISQESMIVGDVGYHEYRGILIDEAERALLVRDLGDRNVMILRNHGFVVCGESIEHALSLTYHLIIACETQIRTVPGGNTDNVHFPAQSAIKQVYKVASQGGGGVNRQNGHVNSMQWKKGELEWQAYMRQLDAQGYVTGNVPN
MRKVKNHALMSSTASKKLEKKHWKRNPEKNCESCMKLENNFDDIKHTTLSERGALREAMRCLKCADAPCQKSCPTNLDVKSFITSIANKNYYGAAKAILSDNPLGLTCGMVCPTSDLCVGGCNLYASEEGPINIGGLQHFATEVFSKMGIPQVRNPDLPPPDQMPESFHSKIALIGCGPASISCASFLARLGYDNIAIFEKEKYIGGLSSSEIPQFRLPYEVVQWEIDLMRDLGVQIVCEKALGQDGMTLSSLKEDGYKAVFIGIGLPQANKHKIFEGLSVEMGFYTSKDFLPLVAKASKPGMCLCSSRLPQLHGTVIVLGAGDTAFDCATSALRCGAKRVFVVFRKGFTNMRAVPEEFELAKEEKCEFLPFLSPRAVIAKAGRVSAVEFCRTELTDAGEWVEDQDQTVRLKADYIISAFGSLLNDPKVKEAMAPIRFNRWGLPDVHPETMRTSEPWVFAGGDVVGLANTTVESVNDGKQASWHMHKYIQACYGQAVDSQPRLPLFYTAIDAVDISVEVAGIRFPNPFGLASAPPTTSAAMIRRGFQQGWAFALTKTFALDKVKQQKAYLFGAIRRAYTYCMFRMCNGLPMLFLEEGSIVLRLTWK
MPRKKSEDFYRTHGFTANLENGKYSATCHFCEKVLQNTALSRLSLHRQTCDARRSRSAVVYTSADEKDHDEAPRIKIQKISGDDDGGLDNANEGKEIIVKIQQILDDADEAEAPKEQPRVKREIRKRKLTKTEESGEQNLEFEISNVEIKNPEYSEYLDESKEHYILQQNPDDLANGSATIIEARPRNGLAALRAEKARAEISQFQSKTKFLKTETDNLKVERTLTLLKIQKLRLEIDALRD
MAKTSQLKRLKETLKKNDLTGQTNVKGNKKKMNSGKNRQDRDKVLSDIRQQFNPFDVKVARKKHDIGGRTVRGSVGRPGLSKLSGEEARMEARKLELQNKGRVGGVFDRRFGEGDSNMNPEEKMLERFTRERQLRSMGGGRNKSIFALDDDDDDADADMMLTHSGQALDFKDDFDQGDLGIEAEEDEEMAAILANRRKLAEERGMGAMGVNLEEMDGVDMEEAGTGRKKSKEEVMKEIIAKSKFHKAERQAARDKDQAIIEEMNDEDTMNALIRELGSIKAKKVVTALDQKEKEYDQNFRNMILDRRAKPQDRTKTDEELAKEEAEKLKKLEDERQARMRGEVAIDQGEGDDLDGNVAFDFENSEEEGEDDEDEAEDDDDEDVEIHEVDEDEDESGDKSGDESGEEETTKSEPASKSSSSTLAYTFPIPKSHKMFLETTSAYPLDQLPTIIDRINVLHHASLKEGNKERLAKFACVLIDHLMYLADEEEEDDFECLSEVVAKVHTLAETHSPTMAAHIRKKLEAHQADTTVTAGHLMLWTLIGMIFSTSDHFHLVVTPAVLVMTRFLSLSTFDSIPKCIAGLYTAQLLIQYQRIAKRFIPEIAVFLGRLIAALEGTETSLPMASLFKIAPIKGFTPGKASHKSTDKTISMRSANRSILSKKEVATLSQELHNQAVFSVSKLMDTYKDISAFPETFEFCENIPELADKYSRITKFKLADRKPLTLHKHRPLAIKTMAPKFEENFNVDKKSYNPDMALQETQKLRAELKKEKKSALREIRKDAAFEAREKIRERREKDDAYHEKMARLVRSVQTEEGAEKNAYERERASRKRKR
MGQSTRFTLAAGAGESLTTYTFGTHTAKHTFCRVCGITSFYTPRSNPDGVAVTAACVDPGTLAHVEYRHADGRNWEKWFSRSDISDFSKPKAPPPPPPSKT
METTKSNSSESDVNAKWDACLDLTARRFVYSSLGGAFAGLLFFRSPVTRWASIAFGAGIGIGSAYTDCSRVFDASSSTSATLLAAPKSTETSVSQVSRNLLRGKYDLEEWQQKSEDNEEAWSVVLYTDVKIVNDPLIFFVLKNLMFFYLRNNSSGLICLPLLFLHSSNNLLTYRLSYRF
MLSFVDTRTLLLLAVTSCLATCQSLQEATARKGPSGDRGPRGERGPPGPPGRDGDDGIPGPPGPPGPPGPPGLGGNFAAQFDAKGGGPGPMGLMGPRGPPGASGAPGPQGFQGPPGEPGEPGQTGPAGARGPPGPPGKAGEDGHPGKPGRPGERGVVGPQGARGFPGTPGLPGFKGIRGHNGLDGLKGQPGAPGVKGEPGAPGENGTPGQTGARGLPGERGRVGAPGPAGARGSDGSVGPVGPAGPIGSAGPPGFPGAPGPKGELGPVGNPGPAGPAGPRGEVGLPGLSGPVGPPGNPGANGLPGAKGAAGLPGVAGAPGLPGPRGIPGPVGAAGATGARGLVGEPGPAGSKGESGNKGEPGAVGQPGPPGPSGEEGKRGSTGEIGPAGPPGPPGLRGNPGSRGLPGADGRAGVMGPAGSRGATGPAGVRGPNGDSGRPGEPGLMGPRGFPGSPGNIGPAGKEGPVGLPGIDGRPGPIGPAGARGEPGNIGFPGPKGPSGDPGKAGEKGHAGLAGARGAPGPDGNNGAQGPPGLQGVQGGKGEQGPAGPPGFQGLPGPAGTAGEAGKPGERGIPGEFGLPGPAGARGERGPPGESGAAGPTGPIGSRGPSGPPGPDGNKGEPGVVGAPGTAGPSGPSGLPGERGAAGIPGGKGEKGETGLRGDIGSPGRDGARGAPGAIGAPGPAGANGDRGEAGPAGPAGPAGPRGSPGERGEVGPAGPNGFAGPAGAAGQPGAKGERGTKGPKGENGPVGPTGPVGAAGPSGPNGPPGPAGSRGDGGPPGATGFPGAAGRTGPPGPSGISGPPGPPGPAGKEGLRGPRGDQGPVGRSGETGASGPPGFVGEKGPSGEPGTAGPPGTPGPQGLLGAPGFLGLPGSRGERGLPGVAGSVGEPGPLGIAGPPGARGPPGNVGNPGVNGAPGEAGRDGNPGNDGPPGRDGQPGHKGERGYPGNAGPVGAAGAPGPQGPVGPVGKHGNRGEPGPAGAVGPAGAVGPRGPSGPQGIRGDKGEPGDKGPRGLPGLKGHNGLQGLPGLAGHHGDQGAPGAVGPAGPRGPAGPSGPAGKDGRIGQPGAVGPAGIRGSQGSQGPAGPPGPPGPPGPPGPSGGGYEFGFDGDFYRADQPRSPTSLRPKDYEVDATLKSLNNQIETLLTPEGSRKNPARTCRDLRLSHPEWSSGYYWIDPNQGCTMDAIKVYCDFSTGETCIRAQPEDIPVKNWYRNSKAKKHVWVGETINGGTQFEYNVEGVTTKEMATQLAFMRLLANHASQNITYHCKNSIAYMDEETGNLKKAVILQGSNDVELVAEGNSRFTYTVLVDGCSKKTNEWQKTIIEYKTNKPSRLPILDIAPLDIGGADQEIRLNIGPVCFK
MDVMTGAPLTHFHSIYEALTEESSKEHTSSHLFDNHSRRIPACFEHLLGLPDDASLKRSLEIVSESIPQDSPHHAVAYLSVCEMALKKAITKDGVVDNSTESIRNLLVLMRLALQECSTGLVAKKGLEYLQIIETLLESQSFDSLGIETGELLTDILFRIRVSDWSQPLVQRCIQGMVTCSVVSGAKVRKKMITLLRSLYGGEKGAIAVHTSSTVAFLNQTLKSSNHSYVYRSLQLMQVILPFFSRKDILQLLEKLFLFENEDAILWQLNYAVVSSVLRIDYERSKTAENEAQMNLLMGKRRLVDSDIHELYNYLLQKGCPSQKMGLSVILGYVWSLCFGMGCLEIVPNISLVCSVIQKLLDSLEVSVWLETAAPYRISQVIVRFIVILGEKFPFVLASSSICSIFCQLTNVRFSSIFMYACEILNELLTTLLMHSKNSHSSSESKEADSIIQILNHLVTIRNHLEYQQKDNTSLQQVHHILQCCLKCGGAKYLLRMIPLCQNVDDIHHMWLFDMVCKYTRQSSLQLFYVHILPLYKLFAEKVYQATQKGLEVEAKNWRMYQLSVWNAFASFCREPDDINDGLIQLREPLMEVFKGKDSDAQMEIVRGFRNLCQSVADAQTYSPILSNAMKEILPVLFRISFECPVEKRNLVLETVTLGAKVCSSQSIIADYLRKIMKRLIDSVATNTDSNEDNKGANHQSIWLQLATALMESHVLPLDTPEMQLLQKTLLSNLAESHDGFLQKKSYRALLDMLKLENGEVTAPILEQVTGSPNIWYLFQKLVTVQNSVTAGARALRIASMSVCLKKLIVEQFKEALPQVLTEWILSTRDQSAKARNAAFQAILDAISRYRNTYSVGNLNNLAEQEQLGLQEIFSKVIAGLAGKSTTMLAATMDTIGRILFEYRGELQYNTHLKQMILQLFIISTGPASASSNEEANYPGPVTLLLQHPSNEVVRSALNLVKVLVTILRDENDLLVVADAIMSRLMDVSFDSKEDLRRRVKVILERLLRRCEVTKIESIVPKEHQPLFHHVRKTWERNKRKKRQNRENKEPSTWDEALQDDDTHSAEDAKADRRINEEEEPLDILSAMTQGHGRSLMKRKKMEMRDSKRDKDAVRYTETGRIIIKEEEEEEKKDRNLVNVERAHHVENSKLKSSLSRSIGQKRIGQAMVDKQKRHKKSKEIETGARFRSSKAQGDIQRPGMPQPFAYIPLHLGYSHGKMGGKSKEKKNAWRQSRKKSLIRT
MDEFCGDSISTDYRWLGHSHQDSHPSAGDSTNFESSSNDFMDSTRMEKLRKVAEMLDSLDDQRMNGILNSAQSNGTAHQLSSFQIQESPTRRKAAEVVSPATSHETHTNSASGSNSLQRHSVPAQERTLSFVSTPSKSSASFAEEATKNYSADYDASLPPEKRSLDEEYSGFQSILGQTNPSFNPTYDTHMPSTQVRSESRTTSNTLPTQEPAGIKQNMGAKAPTTPNCLPSRQAISVARPVLVESVPESYRDPPFDASQHQRVQQERARQPEQSQLHHQPQPQQQQQQQQQHLSPQVQQLPQQSYATRPAQVPITHRQPSVVMTDRGLPTAYVFALFSAPQNDIAVQELTHALDALRTECEQKNQTIQMLVHQVGKFATQPQPPPSNPVFENRNNATAPVPAPAPVAVTQPVQQQPQQQSQATTYPETTEKERVFTKDPSDHNRTSTATSFVMILEQLQKELAKSQAEIRWLHKQRQREHEEWERQQRQREIIREQKESKPAATYSAPIRRTSNSFPSNIQENECLKPTAQNTADTCASSTAAQKYPWEQHVSKPLTEQDMPDAQLHLPNSEKIYYRLGLDKIDRQCNVETANMLKTALVQLDMPFDLFPQAIGQVRRQLQQGRRLYTWAQSLHRHLYDEEMSPGLVSRKCLMNMMNEITQHSTLPKAAVSSKSRNR
MFGASNNTFGGFNAANQQQPQQQQQQQQQPTGGLFGGTPANTSFNTFGQQPAGNTFTQQPQATGFGNNAFGAPASSTPFGQTPAPANNLFGQPQTQSSNIFGASPQPQQAPPNTGFGGFGAAPTNTFGTFGATTNTATPSSNLFGQKPAASTPTFGAGTATGFGSNVFNQNTASPFGATGPSAPSSGTVNPPYAPVTLAENESTPSSKSTFNSIVAMDAYKNFSFEELRFQDYMQGRKTAVPSNTLGTGFGTQQQPQTGAFGTFGNANNTNTQVGAFGQQQQPQANIFGGAPSSNTFGAQPAANRNIFGQPANTTSTPFGQAQAPATSNAFGAAAAPAATTFGSNNMFNNNATNGSPFGAPAAKPNIFGSATTQTPFGAPAASAAPTTGIFGSTPAQPQNNLFGAANNQNGGGLFGNANNNNATQPAGGLFGANTNQNNAQKPAGLFGGGLATGSTLFGQQTQAANTTNTFGFGQNNQQQTTGGLFGNNNQTQPNASGGLFGQNNNQQGQNTTSGGLFGSNNANNPTPNTGGLFGSNTNNNNAASGGLFGQKPANPTVSLFGNKDAGAQNNNTNFGGTTGGLFGAQQTGSTFGIGNNQNQSNNSGGNMFGQANNPQMFQSQQNGLFQSQQAQQPTLQARVDRDAYGNNPLFANHGISAGCKPAIPIRKQLPTIDFKPLPRPNTKIVKLRGFARSASPVKNVSSGSPMNASSVSNGSSVVSRSSAYSRHEEPLLSPKAFIVKPSPKKLTIDPSTISTLFRNRSTTINGSPSSVQGTPPPPRKNTAINRPESVFDPDAESSARNVFSAASHGPTRSVGQASESNNAAKQSSAVKSPTNSKNAPNLSGSNQLTTDNEINSDRVLMEDEVVIRSKSQAKDGEYWILPSIDELRLMKRKDLKAVPNFKAGRVGYGQIEFRETVDLSGLEDFSTDLCGEIIVFKQSLCSVYPDDPVDKPPVGKGLNVPAVITLDNCWVLDKATRMPIKDPNHARVKLFTKRLMKSEDTEFIEYDAQTGKWTFTVEHFTTYGIDDSDEESNDDDDEDEDQEGESYVRSESEDDLSGLDHRHSRLVRPLHEMTSNGNSISDENEDDGPPRAMLFDDEQESLPLHKENLPTTHGQLIDRSEDETTASVTGSDDRESPFMAKHVSKKRPRQGVDSENSLDNDPSKQASSSDWRNSIGLESRKVAVMQASLFARPDSSRARLQLTPKVPSKTQTAPSEDPRRARNTSRQPPSHTPEPRQITNTHTNIPTPSPHVPVKKHLNVPVRLRYPQYIPLSKSLAFGKCISNKSPSLSMARSFRVCWIGQSNQVIHPARGEIGNILDTSNLQNTSFGHLAVSTISCHAFENSMEIKSAQRLLEIQLKHSTIRLEEGVPNVMTNPNLKFRDFLASYDKADRSNDALTWGLCSALFDELELRIPKGASPGAVDRIKRIRREDAFTKWLEKTVAPSVEQDVRSPSRQQGKFSAIFQLLTGNQIERACELAIQTDNYRLATLIAQCRRSDATFKTDMHQQTQIWRQLRVDAHIDRDLRKTYELISGNVTMSKGSGKKGLQVDHSEDIGIGEGLDWKRALGLHFWFLAPDDNVWLAVQTYEDAFKNARCTPPPIPWYMDSSTASISEPVPNRWKLDPDQPVYDAIFQILKIFVDPTYPLESVLEPRGFGPSPFDYRMPWHLYILIAKVMRLRDFEDREPIMRDIETYSDDTSLSESGSVSADILTSQYADQLNKLGLIKWAGFILLHLENPEGRARALKELISRNIKAVTGDVEDFFVDKLKIPSTWIYLARAQVAHYEGRFFEEYHLLLKSSRINEAHKIVVLELAPDAILRGDLKLIRNLFCGKSNIISSSELTGVAKAFMDFVKVVEGLQFLNASNGATALTARGKRSLDNQVDQAQNREEIEEMLGTKVSNLIKEIPLIFNEFSNANGLTVKQQVCINEMMSSLINLIECNPRSLSLNHNAIRDHQRTSNTPQKPYHYLNSNNTNLINIKDLKTSDQVLFIQNFSHENFLKTLQNFPPLRSPPTTTTSSPILV
NIELKVELESMKRELAEKQELLVSASKALDSLAGRDSGEPQRFREQAQREIDALTDAFNKKIAELEQCLQTAEGEVEKMAAVAEQEKLKNISLERQLQTLSPKDNTDTPTEDLQAALQEKEKIIEQLQNTVKNQEVLIHQRRANQNTDAASADAAPPSELINHSITAAVREEKVVQYDVDLSQLQEEHASQIQKLQAEKDHLIQCIVHTYSKNNPSLDKTGKSIGWKTSLRFPVMGSLDDEELNCQRIFEVQQAVIIKAFQNEFWDFKNSFDSVIKEKDVELQHLANTLKNLQRAKQDVEDNLNRSLREKDSIISQLQLSLEGKTKDMEESAEHHNRLLSDRTQEIQELRKQLSNRQQQLTAAERHSSSAARLLLLRGQLLSSPDMQKKDPDHVLELTHTIQIMQEHLDERDAELLRRNIVLPGEELAQKTEALNKALKRESELKSSKVLTKSEALQQEHDALFKALRAEQQLYSSLVRTVKEQDSAQRLHALQLELTSVQLLREQLEESIRNNKELRDELESEIHRTKLREGDTLSLIGDQTSYMSICVEEEHDDSLSQLSAQELRHKVNKKIGMVLELQECVSNLQTLNNELQNRLTLAESSDDVAHNDGAKSISSNPWKQMLVLERYATDEYLRQDNKETLLRLRRENAKLRGLLKEQKSTECKEKESADASGDSSDGQAETLMAPCHHSTAPPLLAHSDIHIVAAVQLGQTRVLILDSQGQHVSHHNSAPDAVASDATLYRRCTHLQKVLQEKEMLNNNLAELLNMSEKFITSSACHEKDPEVSDLCFKIDMALQQVKASSTRDVKHRSDCQQNALSEQCRPFTRLHGKYGGEDAATHHCHYNTGDHSIKSLRQIAAESLEENEAKKNLLELGDADDVFADKCQRILELQASLQEEKSRREDHLEHRTVPEAKGLPPSVKVELETLHKALTNTLPPITALTQDDKGVQVDLQDLGYETSGKSEQDREECSSTDLEAGLKPGCSASSLPTLLEHEQATFSSTENLDSASSTPYPSSPAFSSAKVSLKSLRVYDKYGVSEDPLQLQGQVRELKVQLENQAKVILQMQSLLRHNSLSSDLDLSTPDPSTVRDRKGRRTEEQSQEGVEKDGENTVMKDKTSHLSTELERERAQNRRVSEQLQQTSSGSTSPSRLDSLVQSQARELSQLRQQIKESRKLGALQRRQLEDFNKAFKELLQANKVDCYMGEVVKEQLDKSLGILDRLEGRLDRGSNCGNTPQVHSNIKNMLAHELQEKNCLIQSLQSQLRAQSPHSHHSSHSDVYHSDRTSSSYSSPTTRDNSVTQNLLGEHLQEIRALRMRLEESIRTNDRLGEQLEKKLAEVEKDSATNIFIGGEEQSQLANEVRLLWGQNQALKEQLSVGSKDKQKENEKLRETVARRTAKLEQSRKECEALRQENRRLQERLEERSQETAQLQETLQYSKEELHRLQSEVKLLKQQLSDSQHLLHSLRLELQVFEKMKTDVPKSHGTKKPVPSGSWDLNELLSEIRHLRLQLEKSIQTNTALREKLEEQLLRGAHRSETININYLLSSPGTQPSPRLVLHINHDDALREEAESGSAHRATTSGPAVFPDEKRRGPAEVDGGSLSSSSGDSASGAPSRLVPGHRIWANSNGRHILGLIEDYSALRKQIWDGRKLSRSLAAQLQECVQMFRQPSSEKTIEEQRLKSLTGSMNTMQHVLEEAGRLLKLVWRVSVPAGSTAGDGSDNQQDELLKNEVARLKSRLSQQERVLSGAVKRLRTTNHLKEGMEKMIIDQLYITHGVLKKARGNLEVVSSGGCTAPPARPSA
MGCCFSKELNNSNNNEKTGLLGKSEEAEVPENRISKTLSSLFDTVEGKELHKIENRANGTTTRINSWEKEPNLKDLFWTKKVKFPSFHISETEHEVPCNTSNSFNFIPSLNLVHKILNRYENLEKNERKKAEEPVTNAYFIDNGNKLNISKDRSSQGDISFSYASMLSDQNLQEEFFLNTSHLEYYPVTCKGSLSEREIVANVQISTNNENNKTLGVSEGQTDEKPTCIVHKQNSNSRENEFYSICVIDSDCLKMEEEISPNVCGETATDENHSAVTSEGMCTMAWPLDNEKEFLVWHAVQGGAKLNKQQKESSQCEILSSSEVKKVSNEESKCITELLTANDPLHTLEDISSILVDNLKLKANAEFPKEHKQNNLLHNYARDGDLLKDGCVDQEEKDIPVLEKLSHLDNSSINFLKDHGDSKIDVECDASTVSICQNLSSRSEVENSYLKKTSSDSRGKDELEFNRTEDFFSESPGELHLNANQLTNIENSQNKFLQILYVTKDVVRNSDDHQSESSYILDTSENILDECSLKKEKLHLENIDLLLNSETHSLLKNEVNILKDENHANDNIESKLLNQMHLSTDINISKPLIQTREMLICELYDRNKYEVDQGPKNPIPSLSKEVLESKNKSCLQSSSSGSKSCVSPSSLLICPDNKIDLMSFHILPKNEDDHCRVTEGETGPLNDLSEIIHSEGNNCETESFESDFETIFNQEANTVICKENLLPSQSVLLVSHDSPEILKVSEVKKNNQMKNYETQKITSKYKKESSSLLPCLFQCSNSSVTQPKVEDYKLKRSEDFSSDPQLKQVYCRSMKGANVNSGIYNSSLSKPGFYNEEKKERQCAKKEDVGLSGNDSLDTYETNDFQVYHLEERNSELQIRKYVLSAKENEVENYKLTHEKLKSSDKKTLGEVDPTQMDKYATTPSHAITQAIPVISIDGKETVPLDENALHRTEDKLNVSECPFKVDFQDELNFHFLSELSYYQSEGMTNQIFSTRLVNGCGAFQMDYQWANSVPKDIMEDINDKLQNKSKDLDLASFSVESYPYQQLIPEDNGIWGWQERSEELEPAKVSELNPNAKVWGNHMLHLEASGTTDGNVSKAWEEIADHPPDACKEGLDANSNGDTSYPNAVLADLQEPVSLSDQADMNTLVLEHSEYESMPENPQTEESEVEEDPREVLKKTLEFCLSRENLASDMYLISQMDSDQYVPITTVANLDHIKKLSTDLDLIVEVLRSLPLVQVDENGEKVRPNQNRCIVILREIPESTPIEEVEALFTGDNLPKFVNCEFAYNDNWFITFESEADAQQAYRYLREEVKIFQGKPIKARIKAKAIAINTFLPKNGYRPLDMNLYTQQRYTTSFYLPPVYSPQQQFPLYSLITPQTWSATHSYLDPSLVTPFPNTGFINGFTSPTFKPAASPLTSLRQYPPRNRNPSKSHLRHTLPTADRRPGLLESPTIFNFTADRLINGVRSPQTRQPGQNRTRIQNTSTYTKRDLGIGRMEPNNLESSSVLGRGRKNSYGFRKKREDKFTRSQTQSPTPPKPPSPSFELGLSSFPPLPGAAGNLKTEDLFENRLSNMVMGTSKERPLNVDASTNTIPAVMPREPSVSGSSVLSAAYEQSPSPVQLPEESKVVENKQRETHSMERLSCALTPTACRSVQVNGTPAELRKPSYAEICQRTTKELPPPPPPLQAQKEQKPNSAGCGKEEKKPIESPMERSREPPPSKSNPGHPKDQRRQSGRRSPPPAPGKRLNKEQNTPPRSPQ
MAPSSEDVAVSGGGSQELSNSSPTSSSSGGAGVLGERDHFSKLLQNNREWCKARLAADPKFFERLCEQQNPEYLWIGCSDSRVPANQILGLQPGEVFVQRNVGNQATHTDLNVMSCLEYSVKELKVKNVIVCGHYGCGAVKAALKLPSKTTNLVNCWISDIRECRNQHRAELMQLDDHQAQVDRLCELNVLRQAFHVATSPVVQAAWDRGQELHLYGVVYSLKDGQIKKLVGPISGNGDFECDQADFESHGATYVAAAEAAAAAAVAEVGAGVGNLNVVSATLDGRVSLNGVTLTSEAKEDGRSSAAQVDALRAYINTAKVNNRIAEHVNGWH
MHPRQQIRSARPVTCHSLAQSGDIDGLRVLLHQNPSLINSRNPVMSQTPLQMAAASNQDDAVRFLLEWNGPERADLEATNMFLVALSQYGETALHLAAKNGSTDALKVLLKHNARKEAKALNGMTPLHLAVWSSVRAQDCKAVEVLLEHNADVSLEDNEKLTPLSHLPKSSGNEKLQEMLERQLDLQRRQKAEKALSGSKLKMLELEKELEKIVGLDDLKLQLRKWAKGMLLDEKRRSLGLNVPKRKLPHMAFLGNPGTGKTMIARLLAKLLHMVGVLECDKVVEVQRTDLVGEFVGHTGPKTRKRIREAEGGILFVDEAYRLIPAQKADDKDYGVEALEEIMSVMDSGKVVVIFAGYAEPMKRVIASNEGFCRRVTRFFHFPDFSTEELAEMIHLKLKEQHEDSPTFGLKLEPGCTAGAIAELLDRKTTEKQRSEMNGGLVWPLLANAKDHLDYRLDLDCCDSDELVSITVEDLEADSYTTAVFFRHGRPSTRHVFSTGATRLRIFLVCRACGFQVPTTTMVGGGILGTGFQLAVVPAAVRTPLASSRSVRVRAQVQEGEASSVVLNPSIRKDVEKVVDTVVVGEISKPVTAYCRCWRSGTFPLCDGSHMKHNKATGDNVGPLLLKK
MQNQDSNNLRNLPIDIAFARLGDIGYLEAKKIYDILLNSTPETRNFFGRLSGHTGTWEAIVRAYEKDFVYLAEAAQLMVQNVNYEIPYEKKQVKKIQQQLAELERREADIKRSASLSAAKYAEACQDLGLQGTNVRLELIETAIGSLPNTFSRILEVINSDSMSKSIEYYSNFVRDAHTDKDNTPTALLTNLINVRENPPFLDVSVGSEVLNSVNAKANIDDLHIEAALIKTRELKKLCETSLSTMFDGRTVNIIGEINTLLLNSSAGA
MLVGIEKVCDEKVPNFDTVGFGIELNRPTICITELGLFWPRSLVWFVGSENQRPRSEYEASTFDQAHDLPSRRRRRPPLFLLSARSSAPRRRDFSPLFLASGLPSPTPRDGRANIISIHQIEIKTAPADFRFPTTNQTRHCFTRYIEYHRCVNAKGEATADCEKFAKYYRSLCPAEWVEKWNEQRENGTFAGPLQISCLRVFSDQSTALIGVTAIIWFEFMLLLLFFKLIDNVVGGMDDAGEISSFSRSSSAREDDEEDLRWAALEKLPTYDRARTALLAMPDGELREVNVQRLAAVERRAQRAAGVADDHARFLAKFKERVDR
MVKKQGVKTQQYRFSVIMNELQATDNVPYMVTLLSVINALIFGTDILRHRDKMRKEFIGLQLLDILPKLREQEDEDLIIQCEAFEEAMAEDEEELLRVYGGIDMSNHLEVFTTLFNEVSSSPASFQLLSILQTLLVLGPSRPDIWLALEAITNRASLLAQDSQMQSCEKIMQRLLFSKGKSCDDHHEVDGQLSMVDKSVQTDPDKENMTGPLLQPSNQCPPPPPPPPPPLPGGLGGPPPPPPLPGMPPPPPPPALPGMGGGGPPPPPPLPGMAPPPPPPPGMIVAQSSQSLGCMGPAKTNRCPTLRMKKLNWQKLRAVTDGPSMWASVQKEPPPPEPDYSSIEQLFCLPVTEHKDKGAAAPVKKEPKEITFIDPKKNLNLNIFLKQFRCKNEDFVTMIRNGDRTKFDVEVLKQLLKLLPEKHEIENLKSFQGEQDKLANVDRFYNSLLTLPCYQLRIECMLLCEETSSVLDMLKPKVKLVEEACQSLRASTLIPSFCKLILDVGNFLNYGSHTGNAEGFKISSLLKLTETKANKSRITLLHHILEEAEVDHPELLALPDDMEICQKAAGVNLDSAQSEASALLKRLNEAVRKVANSVEEVKEQYAEVLDESVEACRAVGEQFADIDKQRSELAVYLCEDSNKLSLEELFGTMRTFRELFIKALKENKMRKEQAAKAEKRKKQLAEEESKRQKGENGKIIKRGFVPKDDSCIVDHLLADIRKGFSLRKTRPRCDSESQPSSEKRRDTCPPGSSVKPANEEAAEIATTSSPIKSLTGGHQVSTGEVNGFISPSEETRPAPPSAASSGPAVPPSTLPGEPAMTTQAPPERRGPQPVVPSHDVSQPLPQAEGDQGPCLVTNGFSLDSAESSVFLSPSSLSDSDLLEAVLDGTSSLVPEKLMPEQPAEITVNVQVKESPSPEADINVAHSGESNIAGEGKGEISHKTSHSTEIVGKGSGGGERECGQDEAVSRKHLDLKRHSTLLCEGIEGYDVPDGMAAQDWPLVSEAVPPPPKPEAKKQQSLFKRNKKKSNQVSPPALPQPRGRVPPSCASGSDIIDRAAPDMAMPLLETAQSRQGQSAAGTDMSLTWTPKDHKNTSQPAATGQQKRSRNDVGNKVTVVLGAQWGDEGKGKVVDLLATEADVVCRCQGGNNAGHTVVVDGKEYDFHLLPSGIINTKSTSLIGNGVVIHLPGLFEEGDKNDKKGLKGWEKRLIVSDRAHLVFDFHQVVDGLQESERQAQEGKNIGTTKKGIGPAYSSKASRTGLRVCDLLGDFKDFSTRFKNLVHQYQSMYPSLAVDLEDQLKKLKEYSERLRPMVRDGVYYMYEALHGAPKKILVEGANAALLDIDFGTYPFVTSSNCTVGGACTGLGIPPLNIGDVFGVAKAYTTRVGIGAFPTEQLNAVGELLQTRGHEVGVTTGRKRRCGWLDLVIVRYAHMINGFTAIALTKLDILDVLDEIKVGVAYKLNGKRIPHFPANMDVLHKAEVEYETFPGWKTDTTAARKWNDLPAKAQNYIRFIENHIGVPIKWVGVGKSRECMIQMF
MKFSAGAVLSWSSLLLASSVFAQQEAVAPEDSAVVKLATDSFNEYIQSHDLVLAEFFAPWCGHCKNMAPEYVKAAETLVEKNITLAQIDCTENQDLCMEHNIPGFPSLKIFKNSDVNNSIDYEGPRTAEAIVQFMIKQSQPAVAVVADLPAYLANETFVTPVIVQSGKIDADFNATFYSMANKHFNDYDFVSAENADDDFKLSIYLPSAMDEPVVYNGKKADIADADVFEKWLQVEALPYFGEIDGSVFAQYVESGLPLGYLFYNDEEELEEYKPLFTELAKKNRGLMNFVSIDARKFGRHAGNLNMKEQFPLFAIHDMTEDLKYGLPQLSEEAFDELSDKIVLESKAIESLVKDFLKGDASPIVKSQEIFENQDSSVFQLVGKNHDEIVNDPKKDVLVLYYAPWCGHCKRLAPTYQELADTYANATSDVLIAKLDHTENDVRGVVIEGYPTIVLYPGGKKSESVVYQGSRSLDSLFDFIKENGHFDVDGKALYEEAQEKAAEEADADAELADEEDAIHDEL
MTHYLQRSTRKSDLPIPLDYRVIDVLLELCRKGELKELQELLFTLANEAPPSVLPLDLLTASKGKESLNNTLHMASANGHYEVARYLLTLLPRPTPTNPNPHKPHAFPTVTNNAGHNVLFEAQSANKEDVAKFLLETCPELAAPIGRTEEVVMEGEGEGEGEGGAAEKGKGKETEGVTGGMGELEISAGDTKTNKAGNA
HQRENILNEIALHRGLQHRHIVSFLHHFEDAVNIYIFLELRSKKSLAHIWKARHTLLEPEVRYYLRQISGLKYLHQRGILHRDLKLGNFFITENMELKMGDFGLATRLEPPEHRKKTICGTPNYVAPEVLQRQGHGPEADVWSLGCVMYTLLCGSPPFETVDLKETYRCIKQVHYTLPASLSLPARQLLAAILRASPQDRPSIDQILRHDFFTKGYTPDRLPINSCVTVPDLVPLNPARILFVKVTKSLFGRKKNKSKNHPEERDEVSCLVSGLTRTSIAHQDAKPEAPAASGPAPLSLVETAPEDSSPRGTLASSGDGEQPG
MMERALAKLRGHVNGSLGSTARLLEAVETTISPARTPAAYYHALTATLAASTGTSIADDAAYLLAIVIPALSNDERSQQATHILAIPTDNTRTRLALQLAIYQQPPSQATTANLRTNILPLLTHPQPKTRRAAHSFLTQAIATHPQPITSHTLQQLARPLQPAITISLLKFTQAITTHFDDHQALIQHLSNIPNTTPSQPFLAATIYETYQAILNNNKLSTPLIIAIINQLTHHTPISHPEQLNALQLAWTQLDPKTSSAELARIGKLEPIFQNFASPDQPTRAATEALLSAIAKYSISDQDILSPDGSLHLILKAVLDGLHSTELIAVGGTVELINLLKTLATRLARNHQPSSSTQPAAQLIKQHILALDKLRRTRLGLTPTIDHCLGAISQSCGPRFLLDILPLNLALENDDEQEEGRAWLLTLIKPFNTDLKHFITHFVPLSERLFEKKRNALKQATHQNQKNALIQSKIYDTLIEQIWRLLPGYCDLPWDLAEAFDRPFAELLTQVIYSQPSLRPPILNSLKLLIDKTLVLANRNATEFGFDPHAHLNHLKTFAPNFLSVLFNVYNSSYDPSEHPSANSNRGYMVDCMRSLLEILSDKELNESYQKIKALLDQSISTAKSTVTTQKMLDLLTILLPRLVTSTEEKKEGRAERLKRLQEIHGLISQDQFILSADANLQKKSFKLLATFLDLLHQHGLVKTAVADLDGLINKLLGLDGKGKVSGPAKRDRALLVSSLVSVIPVDKLHHIPRLLTEVVLGCKEANTDVRGQSYEVLIKIGHKMKEHGGKVNWKALVDGLEDQENDENAIMDDGEQEASIEEYFKMISAGLAGTSPHMVSATIAALSRVLFEFHDDLSRTTIDELISTIEIFLNSPNREIAKTAIGFMKVAVVSLKKEVVEAQLEKIVPGLLKWAAEHKNYFKTNIQNLLERLLRLFGFPTLEKFVSSREENDGGRKLVNSLVKKQKKKKLARQARAENPADDDRKALDDQESDDDRPARQPRLGDAYEEALYGSESSDEDDGEQAGGPRQGSNAKHMDKKNKKNRDGGALDNQLLDDDEDQIMDLLDGGRMANRALAGKVAKAEKRKEALQRIGAGYKKDAETGKMIIESDDDEGPKAGTGGGGGTEDSTNAFLEAVHGADGFRRDARGVAKPNKKRKNHVRDDVDLDEQVEAVQGLHLTDQDSGALLLNKKKKVKRVKEKLGAEFKAKKAGGDRVARDKNGQEISPFAYLPMSALNSKKKKHAVAKNMDITGKVKGSASRS
KEPFEDGYANGEEGTPAGDAAATYTPDSKGIVKFGWIKGVLVRCMLNIWGVMLFIRLSWIVGQAGIGLSVVVIAMATVVTTITGLSTSAIATNGFVRGGGAYYLISRSLGPEFGGAIGLIFAFANAVAVAMYVVGFAETVVELLKENGTLMIDEMNDIRIIGAITVVILLGISVAGMEWEAKAQIVLLVILILAIGDFVIGTFIPLDTEIFMENFGPDFRNGETFFSVFAIFFPAATGILAGANISGDLADPQSAIPKGTLLAILITTLVYMGIAVSVGTCVVRDATGNINNTIITELTNCTTAACKLNYDFSSCQKECHYGLMNNFQVMSMVSGFAPLISAGIFSATLSSALASLVSAPKIFQALCKDNIYPGFQMFAKGYGKNNEPLRGYLLTFLIALGFILIAELNVIAPIISNFFLASYALINFSVFHASLAKSPGWRPAFKYYNMWISLVGAILCCIVMFVINWWAALLTYVIVLGLYIYVTYKKPGMYRVYPSVLHCLKNKNTTYLVFSVLVVLVDTYRQIRLNELLKEHSSTANVIVMSLPVARKGAVSSALYMAWLEALSKDLPPILLVRGNHQSVLTFYS
MGTATSSMAAKFAFFPPNPPSYKVVVDKASGKLRMIDVENQSENVDIVKLNTKKGNTIVAMFVKNPSASLTVLYSHGNAADIGQMYHIFTELSLHLNVNLMGYDYSGYGQSSGKDTYADIEAAYKCLEESYGLKQEDIILYGQSVGSGPTLDLAIRLPCLRAVVLHSPILSGLRVMYPVKRTFWFDIYKNIDKIPLVNCPVLVIHGTEDEVVDFSHGKQLWELCKEKYEPLWLKGGNHCDLELFPEFLIHLKKFISAIEKLPRLHQAKDIQSDKPNLNNEAEQSNEKSRSSIDHREKGRPSFGQREKSRLTTENRSEKPRASIEKREKSRKSVDRNTKARNSTDHSERARNSFDRLGDMVRSVGLCNVDCLRPTAAEGLASMAPVLSRSLATPSLASLPLTNPNKAFAFRSAFLPQNGLNKAFSCSGLRWKFEKKNNRIAVRCEASAVAEKDAEEASGEKFEYQAEVSRLLDLIVHSLYSHKEVFLRELVSNASDALDKLRFLSVTEPSLLGDAGQLEIRIKPDPDNGTITITDTGIGMTKEELVDCLGTIAQSGTSKFLKALKVVVSTKSPRSEKQYVWEAVADSSSYVIREETDPEKLLHRGTQITLYLRSDDKYEFSDATRIQNLVKNYSQFVSFPIYTWQEKSRTIEVEEEEKPKEGEEEKPEGEKKMKKTTKTEKYWDWELANETKPIWMRNPKEVEKDEYNEFYKKTFNEFLDPLGHTHFTTEGEVEFRSVLYIPGMGPLNNEDVVNAKTKNIRLYVKRVFISDDFDGELFPRYLSFVKGVVDSDDLPLNVSREILQESRIVRIMRKRLVRKTFDMIQEIADGENKEVLYLVEPIDEVAIQNLQTYKEKKFVDISKEDLELGDEDEVKERETKQEFNLLCDWIKQQLGDKVAKVQISKRLSSSPCVLVSGKFGWSANMERLMKAQALGDTASLEFMRGRRILEINPDHPIVKDLNAACKNAPDSSDAKRAVDLLYETALISSGFTPDSPAELGNKIYEMMAMALGGRWGRSDEDEVETSQGGDAETDTSSGEVTATQVIEPSEVRTESDPWQD
MQMAAPFFSPPPLCNSQLRSETNRPNWLISPTPFKTSTLSTRRLVCKPPSGKHVREDYLVKKLSATEIQELVKGERNVPLIIDFYATWCGPCILMAQELEMNVTKFRSKISQGSSPNMKENFLLAVEYESNALIVKVDTDDEYEFAQDMQVRGLPTVYFISPDPNKDAIRAEGLIPIQMMRDIIDNDM
PQVHDLALKADYEMALKTKDYFYDFDAFEHLKSFIYDTDQKIEVSKKRLAEQQAEVSAEVKMKATAVHDLNEKIGKLLVKAEELGMQGEIEESKLTLDEAEKTKIMKQEAEEAYKNSMPASTYQQQKLRVCEVCSAYLGLHDNDCRLADHFGGKLHAGFIQIRSKLDELKTQVTNRKSVYEAAMLKRAQKERNGEERRRREKRYSPSYRRRHHDDHRSQRKSRSRSRERSHKRRSSPSRSRRSRS
MAAAGGGGGAGESGTGGKIRSRRYHLSSGRTPYSKSRQRQGIISRVTDAVKSIVPGWLQNYFNKQEEERGRAHNASELIVEDTEGRQNNTEHHIYVDDEGNSASGRVTPEPIINVDEEVPSTSQSAINDTDALTRPSLHRANLNFNLFDSPAMNCQPTTSTFPIGTSGFSLVKEIKDSTSQHDDDNISTTSGFSSRASDKDMAVSKNVGVPPLWSPEVDRSQSLSHNSSMTSKKPTFNLSAFSSLSPSLGNASFVNSQLGDSPFYPGKTTYQGAAAVRSSRVRSNPYQAPLRRQVKAKPANAQQYGVTSSTARRILQSLEKMSSPLADAKRIPSNSLSHTPEKSLMDIAENPSKRKKVESPFPPVQKLVTPKSISVSTNRSLYIKPSLTPSAVSNTSSRRVQPDKHNESRENNVQTVQSTSHSFSYPKFSTPTSNELLSRGGGKMMRQKGSHYSTKPAEETSGLTSSSPLFTFSSPIVKSTESNAQSPGSSVDFTFSVPTVKVSSATTSIDSKVSAVSTTAKTHIAVNNSSAKDSDEQVGFCKPAKTLKEGSVLDILRSPGFSSSPSQQTSASTPNRSTSTFSKTVGNAFSPVKVTLGVGGKQALGLWQCSACCHENMASDSNCTACCAAKPQPAETNKKLPASPQHSNTKTTVPLSSVQGLGDKFKLPAGTWDCDTCLVQNKAEVTKCVACETPKPGTGMKANLLLPPATKALNSAPTPSAFVSSSGSITNEEKPEGSWDCTGCRMQNKTENNTCVACKADKPGAIKSLSTAAPSGLLGLLDHFKKPAGSWDCDVCLIQNKPEATKCVACESAKPGTKPELKGTFGTVQTSAAPVSLGLGLLDQFKKSAGSWDCEVCLVENKPEANKCIACESAKPGTKAELKGFGTSTLSAGTTAPTFKFGVQPSDSAGELKSGASTDSTSGFSFAKPIGDFKFGLASASATTEETGKKSFTFGTSTSNQASAGFKFGVASSAQTNQDTSGGFTFGSVSSTVSFSPAATYSGSTGLQVPAADDDSSRASAAGLKSAEEKKPEAPAVTAFSFGKTDQNKETVSTSFIFGKKDEKTDSAPTGNSFGFGLKKDGEEPKQFLFGKPEPTKEDSTSSTASAGFAFRVSNPTEKKDVEQPVKSVFAFGSQTSTTDAGASKQPFSFLTGVSSTSASSSASGVSSSVFGSVAQSSTPANPSNVFGSATSSNPPAVSSGVFGNLNPSNAPASSSTLFGNVAPSSTPSGSSSLFGTANPSSTPASSSSLFGTAAKLSAPVGSGGVFNSAAPVPPASTSSSVFGSAAPANTSANSANIFGSAGGTSGAPGTFVFGQPASTTSTVFGNSSESKSTFAFSGQETKPVTSAITSATPFVFGAESASTTPAAPGFNFGRTNTSNVTGTSSSPFIFGGGPTASASPSLTAHANPVPAFGQSANSSTAPAFGSSTSVFPAGNSQQVPAFGSSTAQPPVFGQQAAQPSFGSSAAPSAGSGFQFGNNTNFNFTTPNSSGGVFTFGANAGSTPQPPAPGFMFNAAASGFNVGTNGRSTPASSISNRKIKTARRRK
MAGLELLSDQGYRVDGRRAGELRKIQARMGVFAQADGSAYIEQGNTKALAVVYGPHEMRGSRSRALPDRALVNCQYSMATFSTGERKRRPHGDRKACEMGLQLRQTFEAAILTQLYPRSQIDIYVQVLQADGGNYAACVNAATLAVLDAGIPMRDFVCACSAGFVDGTALADLSHVEEAAGGPQLALALLPASGQLALLEMDARLHEDHLQQGTALSPFRDGSFEARKHRWAPHRGRSTLTVAVLIRAVFEICMTFQFKKYKKVYRDLLKRCQPLACHLTHYYV
GNQRELARQKNMKKTQEISKGKRKEDSLTASQRKQISGGQKSESKVSAGPHLPLKAPREDPCFPLPAAGGSRYYLAYGSITPISAFVFVVFFSVFFPSFYEDFCYWI
MEAEELIGSSVTIDSIMSKMRDIKNKINEDCTDELSLSKICADHTETVNQIMRVGNTPENWLNFLLKLEKNSSPLNDDLLNKLIGRYSQAIEVLPPDKYGQNESFARIQVRLAELKAIQEPDDARDYFQMARENCKKFAFVHVSFAQFELSQGNLKKSEQLLHKAVETGAVPLQMLETAMRNLHLQKKQLLPEEDKKSVSASTVLSAQEPFSSSLGNVQNRSISCESRGQAGAARVLYGENLPPQDAEVRHQNPFKQTHAAKRSCPFGRVPVNLLNSPDFYVKTDSSAVTQLTTRKGSGPDRDAILPGSRPRGSDSYELRGLKPIQTIYLKDSLVSNEKSSELMSDLIALKSKTDSSLTKLEETKPEIAERRPMQWQSTRKPECVFQNPAAFAPLRHVPDVTPKADKESPPISVPKWLDPKSACETPSSSSLDDYMKCFKTPVVKNDFPPACPSSTPYSQLARLQQQQQQGLSTPLQSLQISGSSSINECISVNGRIYSILKQIGSGGSSKVFQVLNEKKQINAIKYVNLEDADSQTIESYRNEIAFLNKLQQHSDKIIRLYDYEITEQYIYMVMECGNIDLNSWLKKKKSINPWERKSYWKNMLEAVHIIHQHGIVHSDLKPANFVIVDGMLKLIDFGIANQMQPDTTSIVKDSQVGTVNYMAPEAIRDMSSSRENSKIRTKVSPRSDVWSLGCILYYMTYGRTPFQHIINQVSKLHAIINPAHEIEFPEISEKDLRDVLKCCLVRNPKERISIPELLTHPYVQIQPHPGSQMARGATDEMKYVLGQLVGLNSPNSILKTAKTLYERYNCGEGQDSSSSKTFDKKRERK
QVLINYVGKLKSNGKIFDSTIGRKPFRFRLGVNEVVKGFDVGVNGMRVGDKRRVVIPPSMGYGARAVGSIPPNSWLVFEIELVDVA
MTKDSSMADAIYIKGVAVTKYKRSAVKVSEEWPSKYSKFLVQLDDGLELSITDKRRLAKVRLLANPTSVSPISELHPNALLEPMTVEEFAASLAKKKITIKPLLLDQV
MVLSLLRRGALLFGTSAALVGAALSPVPVHSEAPAVHGIEESAADAVTLLNWSATHAVHTNALFVPESVDQVEQLVADRHAKSEKLRPLGSALSPNALAFEAGGMVSLALLDKILWIDEKKAQVRVQSGARIAQVTNELRKRGLVLQNFASISEQQVGGFFQVGAHGTGIRIPPVDEQVVSFRIATPAVGSIEISSGHPLFGLLRVGLGAFGVVTEVTLQATAAHKLVEYTKVMTHEELRDRHEELLSQHQHVRYMWIPYTDSVVVVYSDPLERASAPNSADMQHLTNDYKLAPLRELLLASAGNRLSPQEVQRMSFAEMRDYLIARDPLNTEWIRRVNQAEAAFWKRSEGIRIDWSDRILGFDCGGHQWVSEVAFHAPLGQRRDLEYMTKLLRLIQDHQIPAPAPIEQRWTSGSGSLMSPVYRGPDTLPPDQDVYSWVGIIMYLPTDDEAARQSITREFWRYRHLCAKLWEAYDAAEHWAKIEIPSPSYMGSEDALRYKNFILKRVREKYPLDNFGRAHRMLDPNRIMTNAFIDEVLLDNVEPSKESNVSQDRVI
MNTGGGMAARVKIGCFTSVGNLSWSPMTRPFRDLEACRSGFRHHLTQKEEEIIMVLREVVSAGRVSGPGALRLPSSGAAKFLKLRQLVVPLPTPSHLLEPSPHAYPTSATSDQTMASDDGHVRVTYEDIHTTIANASATIRDEFGPEIMIAIGGGGFFPARVLRTFLKDPSKKNIPIQAIGLSLYEELGTSDQADGLPTTEEKVGKEVVRTQWLDFTTLGRNPLLGKRILIVDEVDDTRTTLSYAIHELEKDVQSQLAKLSAAEQAQLPATRFAIFVVHNKDKPKAASIPGHIKYFAGKTVGDLWIDYPWEAKDIDAHNKLAQASGSPKLP
MPSDEHQNAREMTDSQTNAEAIDSSPQNLTTNLDTEDSNLEADIQKDAGSTSATDSTSNEPTNSSPASIEQHSSSEDSQTIGSSHLSTQTSTDSSKAKDTLAENSQSKEISPNNPSDSSQPGSQSFPHSPDNEPTLNDSTTKKDEAINAQSQSQLPEKVETKPRDSTASLSTTDLTAEPKLTDQVADYKLPISKVLPYQGLPNILPSVPWVSTHTPGATASQTPQATSSRKLTSPFSWLSRTTAKEASTTSVMSNQQGQTVLASSSATSPSFETTLSKTDEGEEPNASTSLRRPGRGSLKDRFKMLRLQEEVGITSLAEDEGSSNEQIKSVQTDQRRSNNTKSKQSPTSNSPVSTSPGPSLPPGMASGISEGPSNPVDWDLWQSVVDEGPTAVARSSPEELNRAITSGIPNAIRGVVWQILAQSRNEELESMYKDLVLRGTEKDKDRMSGSSGFASIANSLNGKDEQVVSSSSSVSSEHSVANSIATGLKSPTTPKDSDNTSKLQATAVAERKKKAKEDAESVKKLEKMIKRDLGARTSFSKFATSAGLQDGLFGVCKAYALFDEGVGYAQGMNFLVMPLLFNAQMPENEAFCLLVKLMNQYRLRDLFIQDMPGLHKHLYQFERFLEDFEPALFCHLQRRQVTPHLYATQWFLTLFAYRFPLQLVLRIYDLILSEGLQAILKFGIVLMQRNAKALLEISDMVALTNFLKDRLFDVYIDAAPSSVSILESGFFGSSGSSIDKEIYRADQLIQDACAVNITPEALKIYALEWEEKTRLEKAREMEMETLRLSNQKLSVKVRRLEKRVQEHDTEHAALATELVHHKVENEELKDENESLKVQVKELRDVIEKLPRETEERLQSEMDRLIKRNQEVHDENNRLEEDMSEMEKTLVATKMQYAEINAAHETLTRRWTDLRKALDE
MLAGCSFSSSRHQMSTAQRFDILPCGFSKRGSRGDGAAPRVAGDARSGATTCSFRTHPAPPVTQSVSWGAKPEPGGNGNGAHRAVKRAHDEDAVEEYGPIVRAKRTRMGGDGDEVWFHQSIAGTMQATAAGEGEEAEEEKVFLVPSAAAFPHGMAAAGPSLAAAKKEEYSKSPSDSSSSSGTDGGSSAMMPPPQPPEFDARNGVPAPGQAEREALELVRALTACADSLSAGNHEAANYYYLARLGEMASPAGPTPMHRVAAYFTEALALRVVRMWPHMFDIGPPRELTDDAFGGGDDDAMALRILNAITPIPRFLHFTLNERLLREFEGHERVHVIDFDIKQGLQWPGLLQSLAARAVPPAHVRITGVGESRQELQETGARLARVAAALGLAFEFHAVVDRLEDVRLWMLHVKRGECVAVNCVLAMHRLLRDDAALTDFLGLARSTGATILLLGEHEGGGLNSGRWEARFARALRYYAAAFDAVDAAGLPEASPARAKAEEMFAREIRNAVAFEGPERFERHESFAGWRRRMEDGGGFKNAGIGEREAMQGRMIARMFGPDKYTVQAHGGGGSGGGEALTLRWLDQPLYTVTAWTPAGDGAGGSTVSASTTASHSQQS
MESRRPGPRAGPGQACPGHYGRNPQHSVPGKWIRRLYQKTFYFHFLNVPRAFGRRNTFLCYQVEGSGNSSPDKGIFMKQMWPRTPEYHAEQSFLSWFENRLPLPAQRPCQVTWYLSWSPCSHCAELVAAFLDTHRNVNLTIYTARLYYHLHPEYRAGLCRLVSAGAQVEAMSFSGERQGGVGGRRGGGFCRAPGGLGSLCWPWALTAVSPFISEFEKCWEEFVYNEGNPFRPWRMLHRNYRVQVKNLQDILRGAKGLLEEETFCFQFNNQRRVPKPHRRRRPYLCYQLATPTGSPLHRGYLCNQSPCPLCARKLLDFAGSHCNLRLQIFTSRLYFHWLRNFQQGLYLLCKAHIPVTVMGLPEFRHCWKTFVDQAKPFPAWRKLPECSARIKERLARILKGRCCAQPPTPLPSCSSPHLSSGDPCLSRLSHQGLPLPPTSHLPPPSLSRLPGPLSRPFLVSVCTATSPSLSPCGFTPMGAS
MHSAIGLLLVIASASQAQVLSLNCATPPCPEPMPVCATPPCPPQYAPLPPPPMPAPAPAYNPYPCANPPCIVVEPMPVAPPAPAPAYNPYPCATPPCPLPYIPEPVAPVPAPAPVYEPYACAAPPCPPPTPVYEPYACAAPPCPAPVAPQPVIQHVPVPVPVQVPVPIRVPVPVPVPTPVYQPTYCAVPPCPAPAATPVYAQPAPRPMPVYAPAPACAQPPCPAYNPYGYQGTPGYAPAYNPYSYVLRSPVAAAPGYAQGYAPAYAQGYAPAYAPSYAPAYAPSPFRRAMYLLGSNKGKKAAAAAAAATEEKKKTA
MDMADRLAEDGWRELGYVYVNIDDCWASKQRDAQGRLQPDPKRFPGGIAKLARYMHDRGLRLGIYGDLGTYTCGGYPGTTLDKIELDAQTFAEWGVDMLKLDGCYSNASVQELGYPLMSKALLATGRPIGYSCSWPAYQGGLPPKVNYTLLGEICNLWRNYGDIQDSWASVLSIVDWFFNNQDVLQPAAGPGRWNDPDMVSLRAGGARGRGRAG
MCHRCSGSDLALLSAALRCPCRRPPLPRPPPPPLPLRLRTALWPRPQEPTVAGPGRGPGVPRARGWAPIPGTAAAAAARPAPRSRPAAPKAAARAAAGANARGPGRRGRGRTATPPLPALSCGLAAPQLSRGPRRPRAASRQGPGVPRPGRQDGRAPLRRRKAPPSQLALLPAAPRAQDSGQREKPVAAAAVGGERGELSSSGGPVAQLGGVGSMSDQERIQECLRKEIRSLLISTKDGLTPQQLEREYLSMVGNHLPLRILGYRSTMELVLDMPDVVSVCPCGDGTVILKAIPDETTKGIASLVAKQRSSNKLRNSTQKGRANVGSSSGSRRRLPYRGRIPPILPAVVKSELKDLLAFSPILLSDFEKAFAKRFGRSFQYMQYGFLSMFEVLSAASDIIAVEQTRAGSLLTLKRNLPSEQKRGLPAGKTPQVGTKQPKSSMPTPIVRTYLPEPASATETLKQPHPVKTTELNGMETSCLDQSEKLNQLENTFKSVIAQIGPGGTINSELKKKIKFVASKFPQGLLISKLLGEFEAVFKEPLSPKRLGFLNVAELVGSLSDILHVEFREGEQDLLVFDAEMKHLTTDKKIEDQASMSSPPRNSLSSPDIKDTSWNYSVEKHRDIEEKVCKKFNLITKPVPLHMGMKQSQLNLEMSGYEIPPDAVQNRKLCSLPPLDSSTLVGVFVEYIISPSQFYIRIYSRDSSELLEDMMIEMRRCYSNQLVSDRYIMPESFIQPGHLCCVRISEDKWWYRVIIHRVLGKQEVEVFYPDFGNLGTVQKSSLRFLKCCYIKLPAQAIPCSLAWVRPIEEHWTPQAILQFQKLCGLKPLVGVVDEYVDGVLNLFLCDTSSNEDIYFHHVLRAEGHAIVCRENVPSKGFRELNPLALYTKCSPRPEEPGLTELGLPSHQHYFNEDREITSPENELIPLRGAGDRTSISYLEPEAEMLFLGSDIGSPEAQDEDCQESQELEYPIEMPYLESVSIGDDVWDENWLPLQSDREKRNGNAALLFTSGRKQCQPCQESLQKEWCSAAEELWNAAWQHSESENDMKIELKTSEFQEQDAQETITDIAKSHKQLNLEDSSDSSTLSKSLEDFYISLIHSQQSAELNHSEPGRVQTLPKQIQLSTAALTCNLLPTVVDSQEKHTGLKEIAPENMKNEDFSGNHALTMFKDSTCAQGSMEQISFILSPEHSVSQKLFIPRSTATAALGAAARLAMSSSLLHWYPRLRRMEA
MKSNQERSNECLPPKKREIPATSRPSEEKATALPSDNHCVEGVAWLPSTPGIRGHGGGRHGSAGTSGEHGLQGMGLHKALSAGLDYSPPSAPRSVPTANTLPTVYPPPQSGTPVSPVQYAHLSHTFQFIGSSQYSGPYAGFIPSQLISPSGNPVTSAVASAAGATTPSQRSQLEAYSTLLANMGSLSQAPGHKVEPPPQQHLSRAAGLVNPGSPPPPTQQNQYIHISSSPQSSGRATSPPPIPVHLHPHQTMIPHTLTLGPSSQVVVQYSDAGGHFVPRESTKKAESSRLQQAMQAKEVLNGEMEKSRRYGASSSVELSLGKASSKSVPHPYESRHVVVHPSPADYSSRDTSGVRGSVMVLPNSSTPSADLEAQQTTHREASPSTLNDKSGLHLGKPGHRSYALSPHTVIQTTHSASEPLPVGLPATAFYAGTQPPVIGYLSGQQQAITYAGGLPQHLVIPGNQPLLIPVGSPDMDTPGAASAIVTSSPQFAAVPHTFVTTALPKSENFNPEALVTQAAYPAMVQAQIHLPVVQSVASPTTASPTLPPYFMKGSIIQLANGELKKVEDLKTEDFIQSAEISNDLKIDSSTVERIEESHSPGVAVIQFAVGEHRAQVSVEVLVEYPFFVFGQGWSSCCPERTSQLFDLPCSKLSVGDVCISLTLKNLKNGSVKKGQPVDPASVLLKQAKTDSLAGSRHRYAEQENGINQGSAQVLSENGELKFPEKIGLPAAPFLSKIEPSKPTATRKRRWSAPETRKLEKSEDEPPLTLPKPSLIPQEVKICIEGRSNVGK
MSSEIAYSNTNTNTENENRNTGAGVDVNTNANANANATANATANATANATAELNLPTVDEQRQYKVQLLLHINSILLARVIQMNNSLQNNLQNNINNSNNNNIIRIQQLISQFLKRVHANLQCISQINQGVPSAKPLILTPPQLANQQQPPQDILSKLYLLLARVFEIW
MTQSVVVQVGQCGNQIGCCFWDLALREHAAVNQKGIYDEAISSFFRNVDTRVVGGGGSISKGKIRSLKARAVLIDMEEGVVNEILQGPLRDVFDSKQLITDISGSGNNWAVGHKVFGSLYQEQILEKLRKSAEHCDCLQCFFIIHSMGGGTGSGLGTFLLKVLEDEFPEVYRFVTSVYPSGEDDVITSPYNSILAMKELNEHADCVLPIDNQLICVHSS
MLAETLVAPGDKVLDAIGEYRMGKGLYEANRRIFASVAGFVNVYGFRDKSDNLVQVIEVRRSEDQLDNELLPFHGAIVTAKVMAVGLRFAKCDIISIGDKVYKKRFSALLPKKKLRPLEPELSEPFKNFVRPNDYILAKVCEDAEIKDKFVLSIAEDELGVVLCRGRFGEPMQKVDWNTVVSTRTGKTEPRKMAKVPQKCTLPTQSVA
MPLFGNSFSPKKTPPRKWSSLSNLHLMDRSTREVELGLEYGTPTMNLAGQSLKFENGHWVSESGSFTGDRRELQRLRKRNQQLEEENNLLRLKVEILLDMLSETTAESHLMEKELEELKQHNRRDRKSGGGGGGGGGGGGGGGGGGGGGGGGAAAPSVLSGGDGGRGVPVPGGAAAQGRRGQGRGAGGRARRGGGGRRRAGRDAGGAAVGGGGGGGGGGGGGGGGGGGGGGGGGGGGGGGG
MDGLDEFEKQLAADRAERERDQERADRKEKRRHHEHRRDRSSDRKHDRERRRETDGDRDGNGERSSRRDHDRDHAHDHHRHKHRRHHSRDREDEAHRSKRSRHGRGDEAQEEGSSRHRHRHRHESPSRRHHDRDGGSDEPEFMKSHDPKEDLPLPDEETPSAEAPPVRDSWMTAPSALDVDYMHRPRPDKPVEKPKPEQRTISQRELNGGVLAELNSGKTWAEIDVPNQNNVGYTFGDEGSQWRLTKLKGVYDTAKRTGKAIDEVGAEVFGSLREFDNTREERIEMDRRKTYGKGYMGKKTPTGELYRERKEMEATNQPQHISAQDSPPAEQGAVMEQPPVARLDQTALNRMRATMMKAKLRRAPDAEKLEAEYNAAMASFKSGASNEQAVVLDASHSRMLAGGPRAETKAVDNKRGRERGTVVANEDMSVDDMVREERRTRGQTGGEGMRMAERIARDGKFDTDLDYMDENAERLAKRTHKTDAALKAVAVGEFQRVNKILDSCPLCHHEDREPPRDQPIAPVVSLATRVYLTLAPEPELNGAEGGAVIVPLSHRQNLLECDDDEWEEMRNFMKSLTRLYHEQGREALFYENAAAPRRRAHAAMVAVPIPYDQGDTAPAFFREAMLSTEEEWSQHKKYIDTGKKAREGLGRAAFRKSIAKEAPYFHVWFNLDGGLGHVVEDETRWPRGDLFAREIIGGMLDSDIDVIKKHGRWTKQDNRVDDFKKRWRKFDWTRVLAEEQ
MSNNKGGNNGNEALINSADKEREVMRRLVEKIQTLTEERDQLNNQLNERSNTNHLKNQVEELLLEKEESKKSLLHFMAKADEAQQAVDDWKKKAESGAKESKDMKLKLTELVKAHKKRDTVLRDMEKKYEGLQEQLGQQEKANQQLQDQIKTKEKGKLKEIDDSRQDEWKQQISDKNRMVDELACQLNEMHDKHTKLEQQLALATSQWQDEKKALEQQLDQHTASEKDSSDKVSALETELSERATTIGDLKQQLDNHTASVKDHNDALATWESQLKERDTTIGDLKQQLDNHTASSKDHSDMVSALETQLKEQSQLKERGTTIDDLKQQLDSHTASSKDHSDMVSTLESQLKERDTTIDDLKQQLDNHTASSKDHSDMASALESQIKERDTTIGDLKQQLDNHTASSKDHSDKVSALESQLKERDDMIGDLKHQLDDHSSSSKTNSNKISALKTKLKKHQTTIDDLRQQLDNNDAVSTLETQLNDRDATIRDLKQQLDTHTASAKNTSDKVAALETELKERTSTIEHLKQQLDDYTTSAKTTDDRLSALTSQLSDRDSAIDDLKQQLENNDQVATLEAQLQEKNITIDDLTQQLNTHTSSANDKLAALESDVKERNTTIDDLKQQLDDKITDFKTQIKDREGAMDHLKQQLEEHTKDSGDKVAALEQQVSDMKTQVQEAASLKEQLEQQLEAAQNDVSKDKMAALEQQVSDLKTQVQEAASLKEQLEQQLEAAQNDGSKDKVAALEQQVSDLKAEAQEAASLKEQLEQQLEAAQNDGSKDKVTELQAQLAERDSTIEDMKQQVEQLTSATQSVADLTSKVDRLSTQAREFEMEKDEALKQLEDAKAEVKSSLSKLKDANDSIKVVKDMLHERDMEMDASRKEISELEDKSKKYVAVLNKTKKQIMKLDQDKSDVAEELESMKTKVKELTEGQGKLESGHKAELARLGNKLQSVESEVKILQRERKEALDDKNRMFDELQMKQAEFESSQSMTENLQHRLKETERQAEEAHEKSVALAEYQLMADEAKAALQERQAQWNEHQHILESDLQHRESELSVAQQQQEELQQNITTLNSTLEGLNDKLRALQGNYDIKIKSAEDLEKDKHDLLERIDHLVDELDKTQREATDAKEGLVKLQDEQLQNQQSGLDKLKELEDMKIREGHLKTLNKTLKEEIRKLSRTSMNTDARLSPSTPRAQSPVHPSTPITLQHESPHLSNASPRPGTPSASSSSSKPTNKEEEVNMEYLRNVVLKFLETKSTRAQLIPVLTMMLKFTPEETKRLQAKV
MNRGKPVTREPQINPQSVSFKPTDLIIPESLQEMFPEQVDLFKNLQDKEKQLDLLVNRKLLDLQDYQNNNINGVMEDSDKNEILRIFIYNISENQPWQLAKQSEDQSEEAKAIAAGSAQADPSWTLRIEGRFLNDEAADNASRKKFSSFLSSISVELFKGATKEKLDANNIIEWHDELQQIKSEIEREEQQFDGLDIKRVGSSIPGNPTEEVSCQILIQPKMYPIKLSILSKDLVELLGTNEITQHDCFVKLFNYIQVNDLFQFDQDKNLQQQQNSILIKSDDALLKIFQLEKFNVPQMLDIISTRLLKPVEPIKLNYTVNTLTNSTLGDMIIDLKINSDLLNKSSAGGANKSVSDLINELMNNQANSIEVNKLNENISLTLQLLNYNKIKYDFYKKFSEDPVKFLQKINDKNHEFLKIICSDSVGYNTNEYIDEEIFRKSEYYKDNIISEQVNLLLSSGRL
MARDNFFHCGVLYEDALSSQLRTRMELEEDVKIFLEENYERINVPVPQFGGGDPADIIHDFQRGLTAYHDISLDKCYVIELNTTIVLPPRNFWELLMNVKRGTYLPQTYIIQEEMVVTEHVSDKEALGSFIYHLCSGKDTYRLRRRSTRRRITKRGAENCSAIRHFENTFVVETLICGVV
MDRPRPPTSPIKSSMTIIPNGTVSTSSPATPVGTSQDHANGAAAGAGTTSTTTGPSGIPGTQDLWGSILDSVSSSRNVSTKNCIVLGSASSGKTTLVDRLASATGQPSSSSSSDPSSSTTNPTGTGTGTGTGTTTNHPSLDVGLSYSVLDVRDEADEDTVARMGIYQLPSHKPPYPSLLSLALSRSTLLDSLVVVVLDWESPHSFLRELGAWIEVLTRVAEQAAANDTWEAVTAKERVEAHVRSYHEPTPSTTAATTSASANTSTTAQVPDHDSPLPAGVLDQPLGLPLVIVCTKSDQIDTLEREMEFKEEQCDFVQQALRTVCLKYGAALFFTSHSRPMTFARLRSYILHRLFSPPPTTVSAPTALGNQADEAGSVPTSTLPLNAVGSALKAFPFNHRANVVDREEVLVPSGWDSWGKIRVLRDRFDPEAFSRAWDDDVRSGLGEVSTRGGAVAMYEDIVVDVDEDSQPTRVVTNHVEAMDEQDFLKPHYETLQADRVKDPRAAFAARPGDSGAMNGMSNEGGFGGSVVGPMSSAVLSLPSVERALGGGGGGAEGLGSEGDNVSARLAKMVQKDSGQGSAEARGSALPSSGMTSPTSLGNAGASSLPSGTGATAGGQNEVLANFFQSLLAARSSTTPSGGATGSGNNASPSHGSLGASTRGGA
MLRSLVSSVTTGPTPEWAGRILMAFSGHISQQRGRRRTLTPAPWLPPVKESVPKSSVGISQGTKNLLETVIEKETLAASTIAFQNSQETNVSVVDIPDSSRRVGLVVRKIGMLPQWTNEGNRILCTVLEVDENHVVSITSPEAWYKSSAVGKRKAFNRHGPMWRVTVGAGNDDPTKYTLGYRRQFVRAGIPVKEKLGCFLVTEDALPSAGQPLDARHFGVGQYVTATGKTIDWGFQGGMHRWGMRGQPTRRTTKSHRRIGSVGSVGDARIWPGKRMPGHMGYEWRTVSGLEIVRINVDKQVIYVKGSVPGDIGETILLKDCLQEEKRLKSGPMPTWAPSLETIEEEPETEPEEGTIPKNLLFNEKFSPKLFRFTSPSILFTDADAKKATGRDKTKAKIAKVKK
MASVSSPVRATYSCLLDDDPFGDPKATGDPYCTVFVGRLSRHTDDETLRKMYRIEHRHPYDLQQCKLYIVLQCIVTGASRGYAFVEYETDKEMRHAYEVDAHHSIIDGSEVLVDYYRQQLMPGWIPRRLGGGLGGKKESGQLRFGGRERPFRAPLRPIPYDELKRLGIPPPPEGRFPHHRDEKAAILTGRSHLPGEDPKTGLIVVTTEGKEAQPETTTAPTGGKGATTDKKQPRGEDHLPVERLAATGSIEAQPKNMAIVVRGEEAESLENFLQTGMIVAAEEEDLQWNQVSALVGLFITDMTWSVMTAAAILVTANVGITATVEVTPGTGDLKAEITATRSV
MMVAKSLAGLNSFIGRLISGGARAMGEHPAPTDCTKILPSGCRQHIQVLDCARPLILLALTVVFLALPTTCGGFSTSTHQCSRKTGFRLAQPWLNRKRITEADEGMVAADDERCSHIGRDALRAGGNAVDAAVATSLCLGVVNPVASGLGGGAFLLLRLWNGTAMAYDMRETAPAAAREDMYTEDPSLKVKGGLSAGVPGELAGLHLVWSSHGVLQWPALVAPAIVLAEKGFVVQPYLAHYINMFIDGILADQGLRETFTLNGKPLVAGDICYRKNLANTLKEVAKHGSAAFYSGPVAENFIKDVRAAGSILTMEDLRDYKVAIRKPVVADTMGFTVISMPPPSSGGASLVLILNIIAKYGYTAALKGLVGLHRLIETFKHTYAVRMNLGDPDFVDVNSVVADMLNPSFAGKLQSRIVDNTTFPPEYYGNRWRQLEDHGTSHFSIVDPHRNAVAMTTTINYPFGALMLSPSTGVILNNEMDDFAIPTSQPPGYLPPPPQNFVRPGKRPLSSMTPTIVLKDGRLYGVLGGSGGNKIITTVAQVFINQFVKKLDPLTSVATTRVHHQLVPNVIHYENWTLVTGKHVELGEITRRGLESKGHILEAHTSGAVCQLVVQDLKTPIRMSLFKMGWLRGPRYSSRGKLIGVSDERKDGAPAGL
MEISVIASSSIDGGIGSWDIKTGTEQLRFKQCASPAHGLAAVGEKFLAASQLRNASGSSGSIFFWSWNKPQVEVKSFPVESVKALAANSEGTYIVGGGASGDIFLWEVASGKLLKKWHAHYRSVTCLLFSGDDSLLVSGSEDGSVRVWSLLRLFDDLQRQQQGSTLYEHDFNEHTTSVTDIVIDYGGCNAFIVSASGDGTCKVWSLSKGKLLRNIIFPAAINALALDPGGSFFYAASVDSKIYVGAMNSSSDYATQSLGSVSEQGKAVTCLAYCADGNLLISGSEDGVICVWDPKSRRLVRTFSHGKGPVNNIQVVRRTVVGNSNKAQSSWKRNGSSLPPPPLEKYERSGDNTMDGIVIVDPPPLSDAPVYSSYHSADLINEQVRELQQQGSAATEIEMERLKLEYKKSLQMNDQWQKNYENLLQVVMEEELNGSSS
MDTDKLISEAESHFSQGNHAEAVAKLTSAAQSNPNDEQMSTIESLIQKIAGYVMDNRSGGSDASQDRAAGGGSSFMNTLMADSKGSSQTQLGKLALLATVMTHSSNKGSSNRGFDVGTVMSMLSGSGGGSQSMGASGLAALASQFFKSGNNSQGQGQGQGQGQGQGQGQGQGSFTALASLASSFMNSNNNNQQGQNQSSGGSSFGALASMASSFMHSNNNQNSNNSQQGYNQSYQNGNQNSQGYNNQQYQGGNGGYQQQQGQSGGAFSSLASMAQSYLGGGQTQSNQQQYNQQGQNNQQQYQQQGQNYQHQQQGQQQQQGHSSSFSALASMASSYLGNNSNSNSSYGGQQQANEYGRPQQNGQQQSNEYGRPQYGGNQNSNGQHESFNFSGNFSQQNNNGNQNRY
MRRGYWGNKIGKPHTVPCNVTGCCGSVLVRLIPALRGTGIISAPVPKKLLLMAGIDDCCTSAWGCTATLGNFAKATFDAISKTYSYLTPDLWKETVFTKSPYQGFTDHLVKTHTRVSVQRTQAPAVATT
MTNMLQEIQEMGSHAKDIYDFLLSGLDPRIRDYPLMQNPIPMTTILLGYLFFVLYLGPRIMANRKPFQLKEPMIVYNFFLVALSIFIVYEFMMSGWVTTYTWRCDAIDTSNSPQALRMVQVAWLFWFSKIIELMDTVFFVLRKKHGQITFLHIFHHSFMPWTWWWGVGYAPGGMGSFHAMVNSSVHVVMYFYYGLSAAGPRFQKFLWWKKYMTAIQLIQFVLVSLHATQYYFMNSCDYQFPVILHLIWMYGTFFFVLFSNFWFQAYIKGKRLPKQCQNSTAVHTNGKHHENGKYYENGTSNGNGSSYMGKMKKA
MASNNKVPRLPHGRAPADYFNFVKARVLMPLGRLASTAVEETDPRVVEKVQEVMVFLKYVKSCRAAYPTAAPRELFNARYPLKMCLSMIFNPSPAAAKKQYLDAKAKSRAKSLHEWAGRVEDATRIANEQAALQRAQVMAEIQANPMKPNGSLRPPTNHPIWGRTGIMHGLALRPGDRYTVVLDPHCADEKRPANVHGHNGLQVGDWFPSQLSALFHGAHGHSNAGIYFQGEEGAFSVIVAGAYKDLDVDSGETVLYSGSNAHESNDRDNILPSTEATKALATNWVSGKPVRVLRKAHKDSEWAPSHGYRYDGLYEVVEKIFAHNDNNGMFEQFELRRLDGQPPLESLKNIPSQRQVRDLIKSKERY
MRGGQGAAEARVLQFTNCRILRGGKLLREDLWVRGGRILDPEKLFFEERRVADERRDCGGRILAPGFIDVQINGGFGVDFSQATEDVGSGVSLVARRILSHGVTSFCPTLVTSPPEVYHKVVPQIPVKSGGPHGAGVLGLHLEGPFISREKRGAHPEAHLRSFEANAFQDLLATYGPLDNVRIVTLAPELGHSHEVIRELTTRGICVSLGHSVADLRAAEDAVWSGATFITHLFNAMLPFHHRDPGIVGLLTSDRLPAGRCIFYGMIADGTHTNPAALRIAHRAHPQGLVLVTDAIPALGLGNGRHTLGQQEVEVDGLTAYVAGERPHPLGPRSQPACQVAHDPPDGSIAPMDVCVRHFLQATGCSVESALEAASLHPAQLLGLEKSKGTLDFGADADFVVLDDSLHVQATYISGGGASGALLALRIATVGSDIRDWCSPRSGVVVLTFSPFGFWGGWPPSPLLTGAVLGTGGVCLALPLFSSLCCKAQLRKCLQVQSDRMVRASPVGREQPGKNHLPRRAL
MASAAALDPVKTALLSNPIASVLGDALNSFNERRAKLGLSNPGTIESLAKEVQRDVFLNNYMFTGMRADLTKIFSMAPLFQVSHQFAMGERINPYTFAAMYGTGKVFCQGNLDNEGSLSGRFNWRWSDKFVSKSQISISPGGQDMAQFEHEYTGNDFSASLKMLNPSYLEGGVTGIYIGSYLQSVTPKLALGLETLWQRPALTQGPECAVSYAARYKSADWIATAQLQAAMGTLNTSYWRRLSDKVQAGVDLSLGLVPSAGGLMGGGLQKEGVTTIGAKYDFRMSTFRAQVDSKGKLSCVLEKRVAPPVMMTFAADIDHFTHQAKIGLGVSIEAAPEELQEQQESLGSQPPPNIPF
MSQETVNPKAYPLADSQLTITILDLVQQAANYKQLKKGANEATKTLNRGISEFVVMAADTEPLEILLHLPLLAEDKDWKFEYAYSDKRLAHASSFKNSNVPYVFVPSKQALGRACGVTRPVIACSVTSNEGSQLKQPIQSLKLCYCCLSNPEVSYLDSITCELELVPISFSNVHENMMLPKLDTFVLLTNEEPSLDKKDEHWSKIKHGDNGMRKGNKNGVSSDDFRTLKPP
MTAAGGFRSCTDTGPPPPAPPNSTLAPPAEPGSHYDLTFLTLLVVGSYSLCAVPLFSSLTAKRTINAAFIKNRKNPLPTFSNGIPAPVFPKPPAPRVRLPSARSPAKGTKSKVAASGPGLAPSPRGPSRAADAKTRPFLGSRQNVSRLLFPASNLVERSKEKTGGRPGPHLPASPDRPPPDSGPELARIRATSEKQHGTILQLRRLLVSGSRGVEALAVVIQHLLAEREEALKQRKAASQELATLREELVLASTAREQLERDKRDLQTTYEGLIQKLDQHYQADRTELEERLRDFYTAECEKLRTLCIREAENYKEQLQGQVDTLKTSHEAFKQACESSHAEKIDLLREEYETSLSEIKKSHEQERKSLEDSLLERRELLEKQILELQAENEAVGERLKQEEQRRLSREKADQNPQLMYLEQELESLRAVLEIKNEKLHQQDIKLLKMEKLVDHNAALVEKLQRLQQENEELKARMDKHLAFSRQLSTEQAVLQESLEKESKVNKRLSMENEELLWKLHNGDLCSPRRSPPAPRDPSPSSSPR
MNYEGSPIKVTLATLKMSVQPTVSLGGFEITPPVVLRLKCGSGPVHISGQHLVAVEEDAESEDEEEEDVKLLSVSGKRSAPGGGSKVPQKKVKLAEEDEEEEDEDDDEEEDDDDDFDDEEAEEKVPVKKSIRDTPAKNAQKSNQNGKDSKPATPRSKGQESFKKQEKTPKTPKGPSSVEDIKAKMQASIEKAL
MSDDMLLHFSSNSSNQSDHSLPTKIAKLEARLVGKASSATASQQPPLPQQQQQQQQQQQQQPPAWSSLSSASKFASAEELPDASSSSDSDDENGGEFLIQANTLKRQKVQKDDNLPVFEHVEAVADGRQKIVEAMESKASSDGNRRKQGRGRGHSVSSRGRGSRANDQTRQPISSSLLSPSNGQLENSYHKDSRPKEQFRTDDQISVEEEVTSLRAKVAALEEDLRKCRQEASDYQNLCQLLEKVLKYLCYMTFFSSAVHNSLCTYLLVFMVFWQELKDIKDYDQQMKPKRTKMISDLLIAVSKAERQEARMKVRQDSLRLGNVGVIRAGTVISETWEDGQALKDLNAHLRQLLEAKEAVERQRKQLKKRQSDRGDATDAEPGAQEEDILIQDEIYKSRLASIKREEESILRERDRYELDKGRLIREMKRIRDEDGSRFNNFQILNNRYALLNLLGKGGFSEVYKAYDLVEHRYVACKLHGLNAQWSEEKKQSYIRHAIREYNIHKTLVHHHIVRLWDIFEIDQNTFCTVLEYCSGKDLDAVLKATPVLPEKEARIIIVQIFQGLVYLNKKAQKIIHYDLKPGNVLFDELGVAKVTDFGLSKIVEDDVGSQGMELTSQGAGTYWYLPPECFELSKTPLISSKVDVWSAGVLFYQMLFGRRPFGHDQTQERILREDTIIKARKVEFPSRPTVSNEAKDLIRRCLTYNQSERPDVLTIAQDPYLTYSKK
MAKILQKYIKFSVKELENYASSPESCVRCITTDMHLAMGPYGMANFKHALHELLIRTKVGFYDSGLDGIVLGIKNIKVLGQTAGLRADDPTMHLVINADFYVFRPKAGAILSGVVRHISRHHVSAVIYRVFNTSIRFTNQSASREDIAMDQEIKIRIKNFDISNLMPYIEGELLLENGEAPKNKSIKFGSPPPEEKEVKKEDPDEMLDALITEIKKEPEFTPRKKTSTKRKNGENGDTTKTKKVKKEIKSEPI
MGVSDSDFDDRIRFFRTKAPSALNPVFASQTRKKAAFTEESNLFVDSECNGCIQMTELDFYLDLILSRYSYGHYTMLNGATIMDGALLLNVANESCPQPQTSEHLAAVEIMCLQHIIILQNKVDLIQENVAINQHEGTIADNAPVVPISAQLKYNIDVVCEYIVKKIPFPERNFISPPNMIVIRSFDVNKPGFEVNEIRGCLENEPIYRGGLIGVGTTMDPTLTRADRLVGQVLGEVGSLPEVFVELEMMFPRKLSKGARVIAVRNDLAKLQLTSPVCTSRGIAFSRRVEKHCRLIGPYAWSKAIGTVVAGGDLVASVGDPSRPEQTKKTSLWKKFHRHMYMAANICRTSLDEHYLCRQKFF
MMLARANPVRSSAAVRSTRKLTITCVARPSGARPVVKAEQAESPASTALMVASAALAPLLLGADAAHAADGAYGLLEGRTVALIHPAVMGFLFFGTLYAGYLGWQWKRTRELGDEIRDLKKALPAAGPDGVRPPSPNDSVIASKENERKELLKGEYRDKHWWWGSLLLASGTGIAIEGCVNTFMRTGKLFPGPHLYAGAAIVGLWAAAAALVPAMQKGDQNARNAHIALNAANVGLFLWQVPTGLEIVGKVFQFTSWP
MRQAQRPPEGALRAPVVNPADKYQDKADSLHKYGQYIMACLPKHVQQFSVWKDELVIYVPPTGVIPVMSFLKYHTAAEYTQISDITAVDFPTRDQRFEVVYNLLSVRYNSRIRVKTYADEARPVPSVTGLFEGALWYEREVYDMFGVFFSGHPDLRRIMTDYGFDGHPLRKDFPLTGYTELRYDEEKKRIVIEPLELTQAFRNFEGGTAAWEPVGLGQDRKPESYMRKFVCGDSPSPVLARRILFSAAPCSPSSHPITTNKMPKRKLSDLDSSSHYGQGLQLTRLFAKFDHGVTLLSRALKTARGFERQKLGRREKTAKAAGNNDTLTRLAEEVQVLKSLDPAQTAQRYLFKQLVKTKRIAEAPVFVQFREKKKLAPEGPRSTAEANVTARLYKSTPVKNVFPDIMAGIKQLLGVDDKPAGGKKQADVSEKKRDAAASTNKQPAAGTGAAEVSGEDSSEEWGGIESGSDAGSEDFSQFDGLLAPGSDDEDGDEAASEDASDGGVDLSAAASNMSISRSPSPAAPPPKKQKAQAAAPVTSTTFLPSLAAGYFSGSESEGEDAEAEQPRRKNRMGQQARRALWEKKYGSGANHVKKQKEQEKRDRSSGWDPRRGAVDPADGKRGRWGGGRGGGRAAGGGRQGQDRQDRGGRPAPPKPQDNKPLHPSWEAAKRAKEQKSMASFQGKKVVFD
MVDGTWKTPSFPKKKKTAACSNGSGQPLDKKAAVSWLIPAPSKKADSVAAKVDLLGEFQSALPKINSHPTCSQKKGSQKKSSKKNHPQKNAPQNSTQAHSENKCSRISQKLPQKMVAIDCEMAGTGPKGHVSSLARCSIVNYNGDVLYDEYILPPCHIVDYRTRWSGIRKQHMVNATPFKIAPGQILKILTGKIVVGHAIHNDFKALQYFHPKSLTRDTSHIPPLNRKADCPENATMSLKHLTKKLLNRDIQVGKSGHSSVEDAQATMELYKLVEVEWEEHLAQNPPKD
MSNITISSHPVVNEQIAILRDRSLKPSQVRSVVDEISRFLAYESTKTLKSPSVSIVPVLRSGMSMMSAFSKVLPDVPIYHIGIFREKSTLQPIEYYNKLPKKSTDTAVILDPVMATGGTANAVITTLQEWGCKNIIFVSVLASEQALTRFSNIPGVEFVIGAVDKSLDAKGYLVPGVGDIGDRLYGATA
MATVAIARGWLRAEEEKRKAIQLVAQKANGPKKPGSKKQKLQQRIRKEKPQQHNFTHRLLAAALKSHSGNILCMDFSSNGKYLATCADDRTVRIWSTKDFLQREHRSMRANVELDHATLVRFSPDCRAFIVWLANGDTLRVFKMTKREDGGFTFTATPEDFPKKHKAPVINIGIADTGKFIMTVSSDTTVLIWNLKGQVLSTINTNQMNNTYAAISPCSRFVASCGFTPDVKVWEVCFGKKGEFQEVLRAFELKGHSAAVHCFAFSNDSRRMASVSKDGTWKLWDTDVEYKKQQDPYLLRTGRFEEASTMPCHLALSPDTHVLALACGTSIHLYNTRRGEKEENFEQVHGECITDLAFDVTGRLLASCGDRAVRLFHNTPGHRAVVEEMQTLLKRASSDSTRQRLQQQLAQAQEALKSLGCSGVETFQKEFPDFLTGLCPIEHILGYLELTLPLLVLTPPGPRSTVLLSWVPEVVSVLIQHRGEWEKKWVTVGDTSLRIFKWVPVTDSKEKEKSKSNSSAAREPNGFPSDASANSSLLLEFQDENSNQSSMSDVYQLKVDSSTNSSPSPQQSESLSPAHTSDFRTDDSQPPTLGQEILEEPSLPASEVADEPPTLTKEEPVPLEAQMVEEEEEEEEDDSGAPPLKRFCVDQPAVPQTASKS
MAVLLSRPNLRVYANHEAFLSSSSSLVMGTHVTSFTPFSGKNSSCQKRLLVSAKRISGLEEAMRIRRERELNGTPTASRRRPPLRRGRVSPRLLVPDHIQLPPYTSSNEVPEISSEFQIPDAEGIVHMRAACELAARVLDYAGTLVRPSVTTNEIDKAVHQMIIDAGAYPSPLGYGRFPKSVCTSVNECMCHGIPDSRQLQDGDIINIDVTVYLNGYHGDTSKTFLCGNVNTATKRLVKVTEECLEKGIAVCKDGAPFRKIGKRISEHAEKFGFGVVDRFVGHGVGTIFHSEPLIFHCRNEFPGVMVEGQTFTIAIEACRKEMSLQGNSESYEQTFKGGPVFEEFIPMKNVISDSPDESEQRGDNKNGKNVVSSSDDCSNDGSTKSDWLKSVQLWNHTPDQSTDKDLIRELSVTEVQKNGSAEAFQFQPVSCAQRQEVTIPRVSSTTESGGGRGGGSSKARRHWSPDLHRLFLAAIEELGGAFVATPKQIKEKMKVDGLTNDEVKSHLQKYRFHERPSSSSSTQETQTQSNLLPSPPPAPQFVVLGGLWVPPLNYACTVTDTTILHSAPDRIYAPEPLRAQTDTMILHSPPDRIYAPKPLRAQLPENVATRLLQKRKRSDQARNHHNGSYGSDSSATSSD
MSDSEEDYRPTAPSAPRVKRFRFKTFAERVKEVEVDVYRSRAAVKAEPTGGSWLADALTQWRELNSASHFLQAAAEVQNLCQTLPQLLHHREAVARILMGALEPAARLSLPALLALTAALARDLQQEFLPLLPRLVRRLVALLDGGAEREPESLEAVFTAVSAIFKHLVRHLAADLPAALRVSAPLRYHSADYVRQFAAQAVGFLLRAAPTPAALRAGVRTVLAEQAARPSPERTDGAGLVLAEAILSVNHGLHSRAPQVLQLLLKEDLLQPSDLRPAGAAPATPAAAATAADAAATGKQKKKGAAAAAAAAAATPAASADADAAADAGRRPPVTQEQLRARAAAVARVALARLLTHLRRGRGCELWQALLTETNTRYKAFEALAAPAATSGAGGAARLSPAAAAAGRSLGRSLTLVSDAVDYYRGSRVESYSPILELLGRLMRPPTWLPTSLGAAAAAAGAAGGAGGDQASPGSASGSGLTSASPSPTPSPRPSTGGQGQGHGPGRDEAAGDDDEEEEEEAGVGSLYDVSLSACVLELVRGVIHGHLKTVGASEGLAALGGRCAGAAWAPCFSRPPAAEALPFIKALMVWPAGVDVARVFGPQMMGCLGRIVMSSEGGGASAGSGSSGKGKSGSGGGQPDGGDGAFYAGAALLLLRDLCELLQPSGSGAAAAAAGPSGLPLLLTAQPHGVKLAAHVRAMALEWQPPAVAAAATGATAGAGEGGAAERRRHAAAWAAVSLLPHACESTAQAVAACEHVLQVATAALQKQSPAAAAAAAAAAAAAAAPDADGAGGDADGLSGLLLLRATATEMLSDLLQRQQAATAGGAGSAVAAAGLSSGLVSAAEAALQWVLDCCGEPAVAAAEAEAGGDKDKDKDARRAQRRQEHAQQRQEAAGSSGADFASIRAAGTLLGAVRTALDSATSSAAAAASSAPSYMGAGAAVSAARALLSTARLQAVLPRLAPLLAAESQPQRAAVLRLLCCFEQPQLTGLGADAKDPTSETPASAAKRDAAAAAAPKCDLLTVLHGINSQPPSIESGRRWNVALGRLRTYLEYSRIPEFLVPALVYGMVGVLYIRFSPLWGPASEALAVALQYRAKVSWPIVFAFLSSSQQLLLSGDFPHAAAATSARAHGGDRAGGGRGGGKAGFKGGRRRSFASVSAAVHSEPVAQERPVSQDAGVIEALEDRYNNAAVAGTPEAAGGVTDPQNRLSHVLRAMAKAPHDIIEQFSRDWAPLFIQYTAARGSYFDDGEGDVEAAVAAARAAAAAAAHAAAAEAIADKAAVERPAKKARRGGEADDAAAVEERRKSNAAASTSADAAAAAATPAKGRGKGKKGAGDASASTPAAPAPAPALPSTSASAPASAPPATASATVSVLSRIGGKTWRAGLLDWLKLLSGLKGVRGLHRCEELQRAVASHLLEPDAGVQGAALKCLRPWRLRWLPVEMADRLARLVDDNTLREELAVFPLAPDADQGVGEEARPGLVPLLVRLLFPKMRKRSGRLGGRGAPGSARAAILNFLANLRPAELRPLLELLLEPMAMAFVEPPAAVAAAAAPRPGGAAAEAEAAELDRFRLLPPPRWSAAMLGRGVGWWLAAVEQAALDALPPRRKIGFLNAFEDLLTHLGHGVEPFLPTLTAITLRLLATATAAISADQAAAAAEAEADVAAEEAERAAKASAKKGPGYGKGRPGAGAAAGAGVAGGQAEDGQGGVQVEESDAMQVDGGADADAATGAGTGKDAKQKKSIVKEAAREAGAEDADREAAGEEGEGEEEEDEDEEAMAAARAPAERHREVRSAALRLLAQVWLRFPATPVLDLNEVWPVFMPAVQPLLGRLQFEAAASKEPPLLECVLSLSLSPGLARVLGDLPSVPDASLSLVRPAGTSAATAAALAAAARGEAAAVEASAEADAAAEAAIAAMEAAAGPKAEWQLRGQGSALVKAVVGMLCLPRCTEVVRATVLDVLDSVLGCGEALLRRVLLPWLADVLTALHTAIAQSWEGGGGGEAGAGGGAAAGRNRGRRRPPTSTAHRELGILERLGGFVSDPHLASRLADSLVALLAQAGARSLRQRSTSKKAAAGRLDECGVGRALGAMAALWRKLTPGQLDKADVERYCESMSMWAIRLNTRDARASLAAAYGAVAALLPALQPTAALLAELTSWAAASLDEVDYDRRMAAYSRLTPEAWSGMGRLQALPLALAALHDLRNATDLALRQAAATSLAALITALAALDASTSSSSAPTTTTSATTTTAATDAADDADAPDSLLRLIGRVLFPQLKTQLGHPSLAVRQEHLALLRLLAEALPRRFPDLAALLSSDPETDFFNNVAHLQSHRRVRALAKLTKLIRQQIDAQAPSSTSASASDAPAPTTADRPLLGRVLMDVVVPLLQQFIQEAAGLGGADVSRAHDKKQTDLDKEANVTDAAVGALGAVAALLRWPQYEQLLNQFMRMMKGRPAKPLIRAVCAIIDNFHFPLPASDEEEPGGGGAAATAAGPGAAAPAAATGAAKRPHADGEEEDDEDEEEDEAAAAAAVAAAAADAEAEARAVQRSLLVRILPALHEQLVDKGRRGEDEELNQSIRAPVALALVKLLKLLPPAAERAELPRALQGVTNLLRARLQRIRDDARAVLVSMMAELGPRYLPYACHVLRASLPDRGFTAHVIGFTLHAVLEAVVGVAMRGQSAAAAAAAAVAAADKEDDEEGGGGAGKGGAKAGYDVEEIVEGEEAPEEAGAGGAGAVAVVEEAEEPEPQGPVGVLDESLELCLPLIEADLFGHVSEAKEVSNFANQYKEAKRCRANDAYQLLATGITFGTHMRILLSTVTSKLAYAGQPGMRAKLTLLLQYAARGVRVNPTAGPKQIMALCVGLMEGCLTREEAARARAKAAVGAAGSGAAGLAPAAAAIVAAAAKSESEADRAALHETLVLEFCLTLLHSAVRRGVLAGARRSPELLQLLDPALPLLVRALRSRHAGCVSLALRTLSAVVGLPLPGMAEAAPEAGRALSALLKKVPNTRHPIAQDCFRLLAALLRDCAAYSPTTAQLRFLLRWAFEDLGEAGSQPTSFALLRALLGRRVVLPEVYDVMERVQQIMVRSQSAAVRSCCGAALLAFLLDFPLGPARLKSHVGFLLANLEYEYESGRLAALDMLGQVVAKFPSELLQAQSDLLLMPLVVRMVNDSSSKARAAAGDVLRSLLSRLEPPQMDRAFAYCRAWLERGGGQSGGADAALRRAAAQTLGFVAEAEAGRFGRRLGEVAPALLRILQRQAATSEGDDDAGPSHDDESAASDTACPGWQEAYYGLLLLEKVAAAPGAGSAALAWPAPGAAAPAVAGALELAPELWRATCRLLLHRHMWVRKAAARLVGHGLASPRVSGGLLAPRATAAAAAGKAAAAAAAAAAAAAKGGKAALPREPSPAGELAFAFFLQLECDAADEATCLQAVKCLVNLAVRLQAETEAAAGANGAGANGVKKAKAANGVAAEGAEEDDDEAGEGEEAEEAEEQQQDEEEAEAEAAAAAAAVDDAVDDDGDDASMADQVATRAFTLRGLVRRIARLADDARWHRVRQRAAALRWTAAAASALGPAGIAPHLPVLLRPLYRISEAVATKAAIAGSLSTAAAAAAAATGSRLPDEIRALSEEVMAHLRGLVGSEVLLSAYNAAREHVRSARSERKRRSAVRGAVDPAAAAAARLRHGARKTEGRKRKMEMMKRERGAGGGRGGRRGRGGAGGFKRPRA
MFINDVEQCQWIRQRFETPGVMKFTNEEKRTLLARLVRSMRFEDFLARKWSSEKRFGLEGCEVMIPALKTVIDKSSEMGIENVILGMPHRGRLNVLANVIRKELEQIFCQFDPKLEAADEGSGDVKYHLGMYHERINRATNRNITLSLVANPSHLEAVDPVVQGKTKAEQFYRGDTEGKKVMSILVHGDAAFAGQGVVYETFHLSDLPSYTTNGTVHIVVNNQIGFTTDPRMARSSHYPTDVARVVNAPIFHVNADDPEAVIYVCSVAAEWRNTFNKDVVVDLVCYRRRGHNEMDEPMFTQPLMYKQIHKQMPVLKKYADKLIAEGTVTLQEFEEEIDKYDRICEEAYTRSKDEKILHIRHWLDSPWPGFFNVDGEPKSMTYPTTGIAEDILVHIGNVASSVPLKDFKIHGGLSRILKSRVEMVKNRIVDWALAEYMTFGSLLKEGIHVRLSGQDVERGTFSHRHHVLHDQEVDRRTCVPMNHLWPDQAPYTVCNSSLSEYGVLGFELGFAMASPNALVCWEAQFGDFHNTAQCIIDQFISSGQTKWVRHNGIVLLLPHGMEGMGPEHSSARPERFLQMSNDDSDAYPEFSDDFEVAQLYDCNWIVVNCSTPANFFHVLRRQIQLPFRKPLIIFTPKSLLRHPEAKSSFDDMVTGTSFRRVIPEEGAASQAPRDVKRLIFCTGKVFYDLIKERKNQDLDKQVAITRVEQISPFPFDLIKQEVEKYPEAELIWCQEEHKNMGYYDYISPRFLTVSQARPIWYVGRDPAAAPATGNKNAHLVSLKKFLDTAFNLKAFDGKTF
MGSTSLSEDYRLCLERELRRGRAGVCGDPSLRAVLWQILVEDFDLHGALQDDALALLTDGLWGRADLAPALRGLARAFELLELAAVHLYLLPWRKEFTTIKTFSGGYVHVLKGALSEDLLTRSFQRMGYAPRDNHRLTVTAPPPACQLLQVALGCFALRLECEIMGEVLAQLGTSLLPAEVLLAARRASGDVASCVAWLQQRLARAEETPPPPSHGSPAVFGCPLDLYRDLTEEEGSEEEASLYGGPSPGAASPPTEPAYDAPLWEQSAQVWGVGGPAWEAPANNLPYGAFEEEPEPAPFSFLSLRHEMSRTSDLAGPE
MAGSRVFIGRLSNRATESDVERFFKGFGRIREVKLKTGYGFVEFEENRDAEDAVYEMNNQSLCGERVTVEHAKGTPRRGGDFRGGYDNNYGGRNGGGFRGGRDDRFGGGRGSGRFGPPSRTKYRVIVENLSSRVSWQDLKDYLRQAGDVSFAEAHQSVQNEGIVDFATYDDMKAAIEKLDDTELSGRKIRLIEDKPASRSRSRSRSRSRSRSRSPRRSRSRSPYAGRYNRRSRSDSRSPSRSP
MSASHSAYSEDDDAFHFSMKFPVPAYLVALVAGDLQPADIGPRSRVWAEPCILTGAVSKLGDSVEHWLGLAETLFGPYFWGRYDIVFLPPSFPIVAMENPCLTFIISSILESQEFLLIDVIHEIAHGWFGNAVTNASWEEMWLSEGLATYAQRRITTEAYGEAFTCLETGFRLDALHRQLRLLGDNHPVSKLQVKFEPGVNPSSLMNLFTYEKGYCFVSYLSQLCGDTKRFDSFLRAYIEQFRFRSVVAQDLLGFFLSFFPHLKETCVAQREGLEFERWLNDCGPPLYEPDLSAGAVLTKPVQRLCELWGDDTPDLEAIAAFDLSSWSTFQTVLFLDRLLDSTPLPQEAMTQLSRCYSSLLDGMNAEVQIRWLQIVVRNGFYPDLPRVRSFLHKHTSRMYTVPLYEDLCSGVMKCFAVEVFCQTQGRLHPNLRRTLQQILFQSGAASNGTPAGMLPSPAPSPTEQVPSGPVSLRDVNVSA
MSYLSVGDEVLIRGELGIVRFAGSTDFESGIWLGVELLNGKGKNDGSVKGKRYFSCEKGKGIFVRACSSNVMKRPSVVKSRKKGSENISNFMEKTKAIKQKSRREPSKFERSLARPLCITPIDSSTPTKTATFYTSSTTENLDELNFSTEELSSFDTTLLNSDTSKLSGLDDSSFMEEEFVWQVDNVLQECEKKFTPHSKGSYLKENLKSELRKGRLDELMCENTALKEKIDKLNKELEKVEPQLTFLRSKNSIEKPRNFRREKFLKKFLAMQKEIKYLRKRKLQIRKIPNYKYSDRSLNSKTPKSQDNWTTQVTPSSLLGVSEVSKVLQLKQVQVDITELVKIPKNPFSEKLTISNVNRYLNIVPGSLDLQFSLTNENFVHWNSTVYQELLNLKSNNSSVDGVKTRRQLLEENALLSHKVLKLTEEIQDLETLNQLNTEIEARQSEKLNEVQEETQRLSQLLISSQPALTEVKHLKLCLSDSQEELLQLNAKLEKANIVIDELNSAKLKLSKQVEEESSMKDDLTEMNQRLKEQIESYENEVNSEITSRTLKEFETLKTQYEKNLCNLREQLKTARMKLADKYPQGDNTSENIDWLKHSLRDSNTENSIPSPLTFACKEIRKLVADIKPVSVEKQLALNWKKDIERPSFHHNQQLFNYCQLTDILSKKC
MAASRTVAGLLFSSSSSSSSTVYTHASLFQQLLPARGAANVALAAITWLRRSDPPSPALFVKNLSFNVTPAELFDLFGKFGPVRQIRQGIANNTKGTAFVVYEDVMDAKSACDKLNGFNFQNRYLVVLYHQPDKMLKAASDLAERQENLEKLKKQHGID
MSTSNLHTPRPHAPLISRNHAHKRGQSALRYLHEPAPAATAQSSRPPGGAARAGKGRSPSREAARGSRGAVMAAAGKEAEAQRLLAEADRKVRGAQSFLGGLFGGSSRLEEACECYARAANMFKMAKNWSREWGRGSLRPXPFPQFPFPPTLSHFPISHFLFPLPNCQFFSHPIPIFPFSPNSHFPPSIPFPPSPFPKPPFPIPISPFPTPFPIPIFPFPTPTPFQQPQIPFFFPVFFPFFSRFFPVLFPFFFPFYSRFFPIFFPFSPVLFPFYSDFFPVLFRLYSWFFFPFYSRFFSRFSPGFSCFFPFFSHFIPFFSPFFPVFPRFFPILFPFYSRFFPVLFPLYSHLFPFFPHFIPVLSLVIPVLFPFYSRSIPVLFPFFPHFIPAFFPVFFPFFLFYSRFIPVFFPILFPPFFLFYSHFIPVFSPFHPRFFPVSSPFHPCFIPVFSPFHPRFFPISSPFHPRFSPFHSRFIPVFPRFIPVSSPFSPFHPRFFPVFSPFHPRFFPVSSLFHPPFHPRFFP
MGCAASRLEDEEAVKMCRDRRDFIKQALEQRNRFASSHFAYIESLRRVSMALQWFVAGDDHHELIFDPFISPLKQQKPELLGLPYGSYEKRTIHVSKYLRSGPNPSVSVEEQPRPVETIRIESHYPTDNFSGMDRFFAAQSSPMRPSSYYTPPYDRPNYPPPSPQEPVRNSYYMSYDRPSYPAASPQEPTRTSYYASYDRPSYPPPSPQEQESSQWDFFWNPFSSLDSFAYPRPRSSYDNVVTDDELARLQRVREEEGIPELEEEDDECQQHEQVHQKEEQVDDDDNDDSDDDDDDDDDDDDDGDDECDHSDERCMPSNGGACPVKTEVNGKQETKGFESKGVQCEPRNKVELEIKAHKKELMRNKVANAEETPGFTVYLNRRPASLAEAMKDIDSQFLGICDAAKEISVMLEASRAQYSTSNDLSAKMLNPVALLRSASSRSSSSRFLLAPTSSIEDLYDNETNSCYSEESCSTMSGSHHSTLDRLYTWEKKLYKEVKAGERLRIDYEKRLNHLRNQDVKGDEPSSVDKTRAALRSLHTRMKVSIHTVQSISARIEVLRDEEMQPQLMELIRGLSRMWRTMAERHKAQKRTIDDAKLLFLQRHPTAAAATATAIALSAPDAATPPPAAVALECEIRAWRGALETWLSAQRAYARALAAWARRCLGIGGAGAGGTAAAALPLAFAVCMEWGHAVDAASEARVMDGLDFFVAGVGSVCSGVATGMEGMAGRVLCAGMAAVTGAMAEFADASADGYDALVSAVAAGAPGRRKEEPTCGPQIWDVGLHVFRYFERRLDSSGAATPRLCSSPLLFSSSFAFASPNPCLSLSLSLSLSLSSSSSSAGDHGPHPAAPSSPSGGGEHPRSGSRLLLLLLGWGGVWPRRPASRFGGDSQEAAGWNRAEESAVRLIGGTGSGNWSKDFGAFDSSLGSLSGEGLGFVDNNSGVYGGWRESVPNRSGSAPPSMEGSLAALGHMIGQQSGNLEATLGGKLGHVADSSKSEEQLRADPAYCDYYGSKVNLNPRLPPPLMSRESRRFMNRVGKVKEWRVVSQDDSNKGSLFIPRSTLSTHREEPEDDRSPRLDSSSAEDAQGSGKSGSNFDSHYTCMNLGDFASESFQQKAASLYDSSTHPSNSNTGDGISDHSDINSSTNFSIDAVKTSGLNSWTPVPVTNTVRSTHSNSISSTSVPSSSSPDNNPSMQTSQQEKPSIDIKHGNDVPGSGSILTELDTVNSNMKNLRISLDSHDTIHVKQQWPDNVLQQFGPSPLVQGDPIQMIPQGTHLPHVPFVENLSHTQLKLPTGDMQQFLPPPGMTTPFYAPNSFGSPYYQNLHPASVLPTPFGTAGYALSGSALPPVMTSYAPQVSVATPVDSPITPSFSGRPSGFPSPGNLSAGAEFVQPYKMYGQQLGVTMQPSVPDPNFFQFFQHPSLLSYAGINQYNTMGPRVSVVGNPADSFDPQKVLSQPAYPSDQRLQLPRTGIYNSPAARRGGAAPNYQGMTPYVGAPMTYPTSPVFQGQTFTGVFSPGRRNDSVRFQTPSRNMTAYSGVQGQREREKFDDPKACSFLEELKSNRARRVELSDIAGRIVEYSADQHGSRFIQQKLENCTAEEKASVFAEVLPHASSLMTDVFGNYVIQKFFEHGTPEQRRDLATKLVGHVLPLSLQMYGCRVIQKALEVMELDQKIELVRELDGNIMRCVRDQNGNHVIQKCIECVPTEHIGFVVSAFRGQVASLSMHPYGCRVIQRVLEHCGGDSQGQCIIDEILESACVLAQDQYGNYVTQHVLERGRGHERTQIISKLAGQVVTMSQNKFASNVIEKCFQHGDMTERDLLIREIVKQTEGNDNLLAMMKDQYANYVVQKILETCNEQQRELLLSRVKGHLQALRKYTYGKHIVSRVEQLCGEGDHPLLLFTSNCILSLETPSQILEKLAYFFTGGVCLEPSR
MQALATRPSAIRPTKAARRSSVVVRADGFIGSSTNLIMVASTTATLAAARFGLAPTVKKNTTAGLKLVDSKNSAGVISNDPAGFTIVDVLAMGAAGHGLGVGIVLGLKGIGAL
MSDSDNLQLPPSSTGATVAATDVGWYILGENQQNLGPYTFSELCNHFRNGYLLETTLVWADGRSEWQPLSAIPDLMSRISGAEIAYPAVGSSGLINGSNAGTRQEKQDYTASASTEDEFEKWQREIKDAEAEAERLKNGSVSGTELVEDDHERASSPPEGEDEFTDDDGTKYKWDRARRVWVPQDDPPLGSVDPYGLEEMTFAKEDEVFPTINILDTSVDKKDASKDDVAGKKEEDGSDETAEINSNGKRKLPEPETEKKEPNKPPDSWFELKVNPHIYVNGLPDDVTIEEVAEVFSKCGIIKEDDTGKPRIKLYSDKATGKLKGDALISYMKEPSVDLAIKILDGAPLRPADKLLMSVSRAKFEQKGERFITKQTDNKKKKKLKKVEQKLLGWGGTDDSKVSIPATVVLRYMFSPAELMADEDLVAELEEDVKEESLKHGPFDSVKVCEHHPQGVVLVRFKDRRDAQKCIEAMNGRWYAKRQIHASLDDGSVNHATVRDFDLEAERLDQFAAELEAAE
MSNGHPFAFSSAPLRRVDAVQFGILSPDEIKAMSVAKIEFPELYDEGTQKPRAGGLLDPRMGTIDRNYKCQTCGEGMAECPGHFGHIDLAKPVYHIGFLTKVKKILECVCFHCSKLKVDDSNPRFVRARKIRDQKTRMKAVWELAKSKMVCEGGDNDEDGLEDDLDEKRKNKHGGCGNKQPLIRKDGLKLYAHFRSTASDDSGNDGKTLLTASKVLQILKNITDQDIRDMGLSEEYARPEWMITTILPVPPPQVRPSIQMDGSSRGEDDLTHKLSDVLKANANVRRCESEGAPVHVVQEFEQLLQFHIATYMDNDIAGQPQALQKSGRPLKSIRARLKGKEGRLRGNLMGKRVDFSARTVITGDPNLSLDEVGVPRSIARNLTYPEIVTTYNIDKLQALVRNGPLEHPGAKYVIRDNGERIDLRYRKRAGEIPLQLGYRVERHIVDGDVVIFNRQPSLHKMSMMGHRIRVMPYSTFRLNLSVTSPYNADFDGDEMNLHVPQSLETRAEITEICMVPKQIVSPQSNKPVMGIVQDTLAGIRKFTLRDTFLTKDLVMNIVMWVPDWDGFIPPPAILKPKPLWTGKQIVSMVIPKGINCQTFYFNHPDDETTYISPGDSRVIIENGELVCGIVCKKTVGTAGGGLIHTIVNELGSEAARDFLTGTQQVVNYWLLQNGFSIGIGDTIADKQTMATITNIISQAKQRVQEIIITAQQDKLEIQPGMTLRESFEAKVNQTLNKARDDAGKLAQTNLKIDNNVKQMVMAGSKGSFINISQMSACVGQQNVEGKRIPYGFKLRTLPHFSKDDHSPESRGFVENSYLRGLTPTEFFFHAMGGREGLIDTAVKTAETGYIQRRLVKALEDVMVKYDGTVRNSLGDIIEFCYGEDGMDGCSVEKQKLASLRASDKQFEERYRVDLADGGFRKGALGYDVLKDIDGNETAQQLLDQEFLQLSEDRDIMRRFIFKQGDDKWPLPVNLQRLITNAQQMFHIDPRKPSDVHPLQILDCISSLADRLVVVRGSDKISAETQRNATLLFQMLLRSTFSVKRVVEEFHLSSQAFEWVLGEIESRFLTSIVAPGEMVGTIAAQSIGEPATQMTLNTFHYAGVSSKNVTLGVPRLKEIINVAKNIKTPRLEVWLDAERSRNIELAKEVQVHLEHTTLQKVTSASEIYYDPDPRSTIIEEDAEFVDTYYQLEDDNSPFVTRVSPWLLRIELNRGMMIDKRLNITEVVQKISDEFKNDLHVIGSDENSEKLIIRCRVMSDENEEKDMDDEDTKTEEDTFLRKLESSMLSSINLRGIPRIQKVYIVERKDTILNSQGKFEQTTEWGLDTDGINLQQVMCQHGVDERRTYSNNTVEIMEVLGIEATRKALLKELRNVIEFDGSYVNYRHLALLCDVMTNRGHLMAITRHGINRAETGALMRCSFEETVEILMEAAAVGELDDCRGVAENIMLGQMAPLGTGEFDVILDEEMLKTVPENQRHQLMPNGVPGDISGFATPGPGFMTPSMATPYDTRSPDWVDFSAPSSPSEPMFSPMGNSGANGASIGASPWRSDLSPYASSPGYSPSTPFAASPGYSPSSPSYSPSSP
MEALRKAEAELTVYVHPSNAKRVRHAVSRQLSALLFTYVDRFDGVLLMHEVSFLIGKDKEGKPIYERSDRNDQIAEPVSYGKIMNGLVPYFSVQVHATLLLFSPQPDMILEGMVEMIGKESIHAIVLGVFSVAIMSEDIKFKFKWKSDGGKFVSLTDKKHVIERGTMIRFSVKRVDTEMSCHITGSLIPPHTGCMRWLSVHDPKYASELKSGESRSRDTSIKIEQNEQEHRILKNEDGMVKSERPYKSRKRGRHIEK
MSRKISKESKKVNISSSLESEDISLETTVPTDDISSSEEREGKVKITRQLIERKELLHNIQLLKIELSQKTMMIDNLKVDYLTKIEELEEKLNDALHQKQLLTLRLDNQLAFQQKDASKYQELMKQEMETILLRQKQLEETNLQLREKAGDVRRNLRDFELTEDQYIKLKAFPEDQLSIPEYVSVRFYELMNPLRKEICELQVKKNILAEELSTNKSQLKQLTETYEEDRKNYSEVQIRCQRLALELADTKQLIQQGDYRQENYDKVKSERDALEQEVIELRRKHEILEASHIIQTKERSELSKEVATLQQTVTLLQKDKEYLNRQNMELSVRCAHEEDRLERLQTQLEETKKAREEMYEKYIASRDHYKTEYENKLHDELEQIRLKTNQEIDQLRNASREMYERENRNLREARDNAVTEKERAVMAEKDALEKHDQLLDRYRELQLSTESKVTEFLHQSKLKSFESERVQLLQEETARNLTQCQLECEKYQKKLEVLTKEFYSLQASSEKRITELQAQNSEHQARLDIYEKLEKELDEIIMQTAEIENEDEAERVLFSYGYGANVPTTAKRRLKQSVHLARRVLQLEKQNSLILKDLEHRKDQVTQLSQELDRANSLLNQTQQPYRYLIESVRQRDSKIDSLTESIAQLEKDVSNLNKEKSALLQTKNQMALDLEQLLNHREELAAMKQILVTMHSKHSENSLLLTKTVSKNVTENQKSKTLNVPKEHEDNIFTPKPTLFTRCEMEKYLTPQLPPVPIIPEHKKYRRDSASVVDQFFTDTEGLPYSINMNVFLPDITHLRTGLYKSQRPCVTHIKTEPVAIFSHQSETTAPPPAPTQALPEFTSIFSSHQTAAPEVNNIFIKQELPTPDLHLSVPPQQGHLYQLLNTPDLDMPSSTNQTAAMDTLNVSMSAAMAGLNTHTSAVPQTAVKQFQGMPPCTYTMPSQFLPQQATYFPPSPPSSEPGSPDRQAEMLQNLTPPPSYAATIASKLAIHNPNLPTTLPVNSQNIQPVRYNRRSNPDLEKRRIHYCDYPGMCSYLVEASIGCVCVCVCVCVCDFKMAIE
MSYAYNVFTWVLSYAYNVFTMIHNPNVFTWNTMTRGYAESDNPSPALRFYRQMIAISKSLNVREGEAIHSVTIRNGFESLVFVQNSLLHIYAACGDTESAHNVFEPSEALTLFREMSAEGVEPDGFTVVSLLSASAELGALELGRRVHVYLLKVGLRENSHVTNSLLDLYAKSLELFREMEGQGLVPSEITFVGVLYACSHCGMLDEGFDYFRRMKEEFGIMPRIEHYGCMVDLLSRAGLVKQAYEYIQNMPVQPNAVTWRTLLGACTIHGHLGLGETARSHLLKLEPKHSGDYVLLSNLYTSECRWADVQLIRRSMLKDGVKKTSGYSLVELGNRVYEFTMGNRSHPQSQDVYALLEKITELLKLEGYVPHTANVLADIEEEEKEQALSYHTPGTTIRVMKNLRVCADCHMAIKLMAKVYDREIVIRDRVVLLVSVCAIAMGDLERMARELICPICWSLLDSAVSLTCNHLFCNSCVFKSMKSASACPVCKIPFTRREVRPAPHMDNLVSIYKNMEAASGVNIFETQNAPVTNLSDGEKQCEVDANSGKMEAGGTHTGRPREKKTRKKKESKKTVQASMESSGSDFAKPSFPAKKRVQVPQNLLSETPMKSLKIGVSLSEINKEKEGTEKVPVMESERPLQREKDNPVLSPFFWLREEKDGERLSQQTDDDEIIDGSTPNPPSFSDLKDSDDEIPSNVAPMDEVQNKGSVNLFDSEMFEWTQRPCTPELFSSPSKMQLQVMDTYEDDENQEELVASSLELAENQPRVDAGNMKFDNPKEGNIMADVLPPSVSPQIRSTDDLNGMKKSTKRRRKGRDKNKQEHIGEPKNSIDEMHVDSYISLEVTQEQALDKSSNPRKDSRRDKRVCFNTSTIPTPITACTVPNTLGVQSIGEMKKAKNTDISPLKQENEKHHAQEISGKSRMKRSGKQNVSQTNEFAGSDSSIFSLQTDNNGKDSNSRQCKSKYSRKSMSCSKELKATKRQKLSSDCISKTKNVEEILPIESIHQGPDVRDLNDTSKEKHCPLMDQTALRKCESHVTKYQCIFCLSSEESETSGPMVHYLDGRPVTADYEGGSKVTHCHRNCTEWAPNVYFDGDNAINLEAEISRSRRIKCSFCGLKGAALGCYEKSCRRSFHVPCANWTSQCRWDTQNFVMLCPLHASSMLPCEGSGSQKRSKKCAASEGKNHGLKHDTTNQSRAAHRSYKKIVLCCSALSVQEREVVSEFERVSKAAVLKNWDSSVTHVIASTDENGACRRTLKVLLGILEGKWILNIEWIKACMKEMGPVDEERYEINVDIHGIRDGPRLGRLRVLNKQPKLFYGYKFYVMGDFIPSYKGYLQDLLVAAGGIILHRKPVSGDQESTSPDTHPYQTLIIYSLELPDKCKPLKKDTICSQRRHDAEVLASSTGSKVASNTWILNSIAACKLKCLAQ
MATMIPPVKLKWLEHLNSSWITEDSESIATREGVAVLYSKLVSNKEVVPLPQQVLCLKGPQLPDFERESLSSDEQDHYLDALLSSQLALAKMVCSDSPFAGALRKRLLVLQRVFYALSNKYHDKGKVKQQQHSPESSSGSADVHSVSERPRSSTDALIEMGVRTGLSLLFALLRQSWMMPVSGPGLSLCNDVIHTAIEVVSSLPPLSLANESKIPPMGLDCLSQVTTFLKGVTIPNSGADTLGRRLASELLLGLAAQRGSLRYLLEWIEMALGASAVVHTMEKSKLLSSQEGMISFDCFMTILMQMRRSLGSSADRSQWREPTRTSDGLCSLYEAALCLFEEVCRMASDYSRTCASPDSIQTGDAPIVSETCEVYVWGSNSSHQLVEGTQEKILQPKLAPSFSDAQTIEAGQYCTFVISTDGSVRACGKGSYGRLGLGDSNNQSTLKKLTFEPHRSIKKVSSSKGSDGHTLAFTTEGEVFSWGDGDYGKLGHGNSSTQKYPKLIQGPLQGKVVVCVSAGYRHSAAVTEDGELYTWGEGDFGRLGHGDSNSRNIPTLVKDISNVGEVSCGSSHTIALSKDGRTVWSFGGGDNGKLGHGDTNRVYKPKVIEALQGMFIRKVCAGSQSSLALTSTGQVYAWGCGACLGCGSSEATALRPKLIEELAATRIVDVSIGDSHCLALSHDNEVYAWGNNSMGQCGQGNSTGPITKPKKVSGLDGIAIQQISAGTSHSLAWTALPRDRQVVAWHRPYCVDLEESTFSHLRSFLERYCDKINSEIPPLPFPSSREHHSFLKLCLKLLSNHLALALAGGVATSILGRQAGPLRNLLFRLMDSTVPDEIQEVVIETLSVGATMLLPPLRERMELLHSLLPQGPDRWESLSKGQRMQLDIILTSLQDHTHVASLLGYSSPSDATDLSSVCTGYGNLSDQPYGTQSCHPDTHLAEILMKTLLRNLGFYTDQAFGELEKNSDKFLLGTSSSENSQPAHLHELLCSLQKQLLAFCHINNISENSSSVALLHKHLQLLLPHATDIYSRSANLLKESPWNGSVGQKLRDVIYVSAAGSMLCQIVNSLLLLPVSVARPLLSYLLDLLPPLDCLNRLLPAADLLEDQELQWPLHGGPELIDPAGLPLPQPAQSWVWLVDLERTIALLIGRCLGGMLQGSPVSPEEQDTAYWMKTPLFSDGVEMDTPQLDKCMSCLLEVALSGNEEQKPFDYKLRPEIAVYVDLALGCSKEPARSLWISMQDYAVSKDWDSATLSNESLLDTVSRFVLAALLKHTNLLSQACGESRYQPGKHLSEVYRCVYKVRSRLLACKNLELIQTRSSSRDRWISENQDSADVDPQEHSFTRTIDEEAEMEEQAERDREEGHPEPEDEEEEREHEVMTAGKIFQCFLSAREVARSRDRDRMNSGAGSGARADDPPPQSQQERRVSTDLPEGQDVYTAACNSVIHRCALLILGVSPVIDELQKRREEGQLQQPSTSASEGGGLMTRSESLTAESRLVHASPNYRLMKSRSESDLSQPESDEEGYTLSGRRNVDLDLAASQRKRGPMHSQLESLSDSWARLKHSRDWLCNSSYSFESDFDLTKSLGVHTLIENVVSFVSGDVGNAPGFKEPEESMSTSPQASIIAMEQQQLRAELRLEALHQILVLLSGMEEKGSISLAGSRLSSGFQSSTLLTSVRLQFLAGCFGLGTVGHTGSKGESGRLHHYQDGIRAAKRNIQIEIQVAVHKIYQQLSATLERALQANKHHIEAQQRLLLVTVFALSVHYQPVDVSLAISTGLLNVLSQLCGTDTMLGQPLQLLPKTGVSQLSTALKVASTRLLQILAITTGTYADKLSPKVVQSLLDLLCSQLKNLLSQTGVLHMASFGEGEQEEGEEEEKKVDSSGETEKKDFRAALRKQHAAELHLGDFLVFLRRVVSSKAIQSKMASPKWTEVLLNIASQKCSSGIPLVGNLRTRLLALHVLEAVLPACESGVEDDQMAQIVERLFSLLSDCMWETPIAQAKHAIQIKEKEQQIKLQKQGELEEEDENLPIQEVSFDPEKAQCCLVENGQILTHGSGGKGYGLASTGVTSGCYQWKFYIVKENRGNEGTCVGVSRWPVHDFNHRTTSDMWLYRAYSGNLYHNGEQTLTLSSFTQGDFITCVLDMEARTISFGKNGEEPKLAFEDVDAAELYPCVMFYSSNPGEKVKICDMQMRGTPRDLLPGDPICSPVAAVLAEATIQLIRILHRTDRWTYCINKKMMERLHKIKICIKESGQKLKKSRSVQSREENEMREEKESKEEEKGKHTRHGLADLSELQLRTLCIEVWPVLAVIGGVDAGLRVGGRCVHKQTGRHATLLGVVKEGSTSAKVQWDEAEITISFPTFWSPSDTPLYNLEPCEPLPFDVARFRGLTASVLLDLTYLTGIHEDMGKQSTKRHEKKHRHESEEKGDVEQKPESESTLDMRTGLTSDDVKSQGTTSSKSENEIASFSLDPTLPSVESQHQITEGKRKNHEHMSKNHDVAQSEIRAVQLSYLYLGAMKSLSALLGCSKYAELLLIPKVLAENGHNSDCASSPVVHEDVEMRAALQFLMRHMVKRAVMRSPIKRALGLADLERAQAMIYKLVVHGLLEDQFGGKIKQEIDQQAEESDPAQQAQTPVTTSPSASSTTSFMSSSLEDTTTATTPVTDTETVPASESPGVMPLSLLRQMFSSYPTTTVLPTRRAQTPPISSLPTSPSDEVGRRQSLTSPDSQSARPANRTALSDPSSRLSTSPPPPAIAVPLLEMGFSLRQIAKAMEATGARGEADAQNITVLAMWMIEHPGHEDEEEPQSGSTADSRHGAAVLGSGGKSNDPCYLQSPGDIPSADAAEMEEGFSESPDNLDHTENAASGSGPSARGRSAVTRRHKFDLAARTLLARAAGLYRSVQAHRNQSRREGISLQQDPGALYDFNLDEELEIDLDDEAMEAMFGQDLTSDNDILGMWIPEVLDWPTWHVCESEDREEVVVCELCECSVVSFNQHMKRNHPGCGRSANRQGYRSNGSYVDGWFGGECGSGNPYYLLCGTCREKYLALKTKSKTTSSERYKGQAPDLIGKQDSVYEEDWDMLDVDEDEKLTGEEEFELLAGPLGLNDRRIVPEPVQFPDSDPLGASVAMVTATNSMEETLMQIGCHGSVEKSSSGRITLGEQAAALANPHDRVVALRRVTAAAQVLLARTMVMRALSLLSVSGSSCSLAAGLESLGLTDIRTLVRLMCLAAAGRAGLSTSPSAMASTSERSRGGHSKANKPISCLAYLSTAVGCLASNAPSAAKLLVQLCTQNLISAATGVNLTTVDDSIQRKFLPSFLRGIAEENKLVTSPNFVVTQALVALLADKGAKLRPNYDKSEIEKKGPLELANALAACCLSSRLSSQHRQWAAQQLVRTLAAHDRDNQTTLQTLADMGGDLRKCSFIKLEAHQNRVMTCVWCNKKGLLATSGNDGTIRVWNVTKKQYSLQQTCVFNRLEGDAEESLGSPSDPSFSPVSWSISGKYLAGALEKMVNIWQVNGGKGLVDIQPHWVSALAWPEEGPAAAWSGESPELLLVGRMDGSLGLIEVVDVSTMHRRELEHCYRKDVSVTCIAWFSEDRPFAVGYFDGKLLLGTKEPLEKGGIVLIDAHKDTLISMKWDPTGHILMTCAKEDSVKLWSSISGCWRCLHSLCHPSIVNGIAWCRLPGKGSKLQLLMATGCQSGLVCVWRIPQDTTQTSVTSAEGWWDQESNCQDGCRKSSGAKCVYQLRGHITPVRTVAFSSDGLALVSGGLGGLMNIWSLRDGSVLQTVVIGSGAIQTTVWIPEVGVAACSNRSKDVLVVNCTAEWAAANHVLATCRTALKQQGVLGLNMAPCMRAFLERLPMMLQEQYAYEKPHVVCGDQLVHSPYMQCLASLAVGLHLDQLLCNPPVPPHHQNCLPDPASWNPNEWAWLECFSTTIKAAEALTNGAQFPESFTVPDLEPVPEDELVFLMDNSKWINGMDEQIMSWATSRPEDWHLGGKCDVYLWGAGRHGQLAEAGRNVMVPAAAPSFSQAQQVICGQNCTFVIQANGTVLACGEGSYGRLGQGNSDDLHVLTVISALQGFVVTQLVTSCGSDGHSMALTESGEVFSWGDGDYGKLGHGNSDRQRRPRQIEALQGEEVVQMSCGFKHSAVVTSDGKLFTFGNGDYGRLGLGNTSNKKLPERVTALEGYQIGQVACGLNHTLAVSADGSMVWAFGDGDYGKLGLGNSTAKSSPQKIDVLCGIGIKKVACGTQFSVALTKDGHVYTFGQDRLIGLPEGRARNHNRPQQIPVLAGMIIEDVAVGAEHTLALASNGDVYAWGSNSEGQLGLGHTNHVREPTLVTGLQGKNIRQISAGRCHSAAWTAPPVPPRAPGVSVPLQLGLPDTLPPQYGALREVSIHTVRARLRLLYHFSDLMYSSWRLLNLSPNNQNSTSHYNAGTWGIVQGQLRPLLAPRVYTLPMVRSIGKTMVQGKNYGPQITVKRISTRGRKCKPIFVQIARQVVKLNASDLRLPSRAWKVKLVGEGADDAGGVFDDTITEMCQELETGIVDLLIPSPNATAEVGYNRDRFLFNPSACLDEHLMQFKFLGILMGVAIRTKKPLDLHLAPLVWKQLCCVPLTLEDLEEVDLLYVQTLNSILHIEDSGITEESFHEMIPLDSFVGQSADGKMVPIIPGGNSIPLTFSNRKEYVERAIEYRLHEMDRQQVAAVREGMSWIVPVPLLSLLTAKQLEQMVCGMPEISVEVLKKVVRYREVDEQHQLVQWFWHTLEEFSNEERVLFMRFVSGRSRLPANTADISQRFQIMKVDRPYDSLPTSQTCFFQLRLPPYSSQLVMAERLRYAINNCRSIDMDNYMLSRNVDNAEGSDTDY
MDFFFFFLEAGRVNKQKYKPEREQKLQEAAVYLLKRHQNLNDLFLEVGGIQCKKTLCFTSLIDHEISGVPGTHSKSFIVSTVQEQASKLGVPVGILSARTAASTLEQLCQAPEESRKAALLNSEQRKKLSSLLDIAQDLLEHGLFCRVSFCQELWKVQVNCLLVVIILSLWFSDFMRIFIQRGFQKVPDLRRNVELEKMPQVGRKIKFIFGYREVELVHDHLLNFTGIKKRKLFCLFLEVCDAVQRQKDWSFARTCPLLTTLYRRLFVIFNPKLLIEHLQEVLETHEVNWQLVLSCVSTLVVCLAEAQQLVKDLLAHLMIKAFESYDLESMITAFLIARQAALEGPSVFIPYAEWFKVSFGNVSGYHGCSKKALVFLFKFLSDLVPFEAPQYMKIHILHPPLVPVKYRSLLMEYITLAKTRLADLKVAMEDMGLYEDLSSTNEVTEPHCQAQQDVEKAIQVFEQTGKIPVTVMEASIFRKPYYVSRFLPALLIPRVGESLSDIHVLGLAALAVHLNESKSLVPELVLGTSAHAKTHLVTEFWENLLSCRFQKSFSICIRFCVAAISYTLCKFSSHSFDVLCDCLPAGLVKKVQFFVLRMYLEARGTICQEDIVDLPWKNLSCPSVDWKKAALCLWKQKKFQELLKEKQFQLTYRDWLLFEMEVKPDNDILSDAERQYFHHWALYQQYLPESSVAGGCDGDLEKACLILVETMVDFCLRSSSCPPLENSESSICGNIVNRDILSRLQEMVLELELERWRGPSFGPSDDGGHFMFRIFQKRLQSIENGSTIGERLLKQQELLVYKSILMGLPPSVLISTHVSGCLQYVKITSPFQGLLSACLNCKDPSKEVNLILTACQTHCPIILSSAVLWWPRLEPVLQCQWKRHFKTVLPQEVAHIATCQQFARRGPQRSCSGVQLTVLLFCQKTKQERMNSQKSLDICAEVLGCLEKRKLSWLVLFQLTKKGEYQILLHLASDQYLRLLPFAFYSLVAYFDDDLFNREQAFPYVAVDMYLKLVQLFVAGETSVISAKAHLSPKHGIQVDPFGLITKARLFLLHSLPQCPRRSFSSLMEVMSRFSFGVFIQV
MFFQVAPHTPGSLAQQGSRGTSWGDARLDGLPPRPMVQSKMAATMKKAAAEDVNVTFEDQQKINKFARNTSRITELKEEIEVKKKHLQNLEDACDDVMLADDDCLMIPYQIGDVFISHSQEETQEMLEDAKKTLQEEINALESRVASIQRVLADLKVQLYAKFGSNINLEADDS
GSKERFHWQSHNVKQSGVDDMVLLPQITEDAIAGNLRKITGAHHHILLICVFYGESGAGKTVAAKYIMGYISKVSGGGEKVQHVKDIILQSNPLLEAFGNAKTVRNNNSSRFGKYFEIQFSRGGEPDGGKISNFLLEKSRVVMQNENERNFHIYYQLLEGASQEQRQNLGLMTPDYYYYLNQSDTYQVDGTDDRSDFGETLSAMQVIGIPPSVQQLVLQLVAGILHLGNISFCEDGNYARVESVDLLAFPAYLLGIDSGRLQEKLTSRKMDSRWGGRSESIDVTLNVEQAAYTRDALAKGLYARLFDFLVEAINRAMQKPQEEYSIGVLDIYGFEIFQKNGFEQFCINFVNEKLQQIFIELTLKAEQEEYVQEGIRWTPIQYFNNKVVCDLIENKLSPPGIMSVLDDVCATMHATGGGADQTLLQKLQAAVGTHEHFNSWSSGFVIHHYAGKVSYDVSGFCERNRDVLFSDLIELMQTSEQAFLRMLFPEKLDGDKKGRPSTAGSKIKKQANDLVATLKRCTPHYIRCIKPNETKRPRDWEENRVKHQVEYLGLKENIRVRRAGFAYRRQFAKFLQRYAILTPETWPRWRGDERQGVQHLLRAVNMEPDQYQMGSTKVFVKNPESVSAFEGQTEKWITQAWEVEVAVSYDAPSLCLGWTLCGQTGQAACPELQPLASNNASPQPIKRDLILTPKCVYVIGREKVKKGPEKGQVREVLKKKLDIQALRGVSLSTRQDDFFILQEDTADSFLESVFKTEFVSLLCKRFEEATRRPLPLTFSDTLQFRVKKEGWGGGGTRSVTFSRGSGDLSVLKVGGRTLTVSVGDGLPKSSKPTRKGMAKGRSRRSTPGPTRAAPGPPRGMDRNGVPLSARGGPLPLEIMSGGGSHRPPRGPPSTSLGASRRPRARPPSEHNTEFLNVPDQGMAGMQRKRSVGQRPVPGVGRPKPQPRIHGPRCRALYQYVGQDVDELSFNVNEVIEILMEDSSGWWKGRLHGQEGLFPGNYVEKI
MRLTLQLLISHGRVARKMGLGPESRINMLRNILTGLVRHERIETTVARADEVRFYAEKLIDYAKKGDADEKAMKMASFWLTEKDLVPKLFKVLAPRFETQASGYTRMARIPNRQNLDRAKMAVLEYKGNPFPPLLRRKQNELSLINQLLKGYRQEQAE
MAEDLFSYKTCGARPKLGKIAEDVEKRFENVMNKLSTSKCSFGTTPTSMAKSASSMPETPLEANPVGLQLHSRSSKDALNGASSPPLCRPWDRGDFLRRLSTFKAVTWFAKPKIVNPVNCARRGWINVERDTIACEACGARLLFCTPSSWTPQQDEKAAAVFSLKLDHGHKPLCPWKDNICEESLAHFPRVPVPTLIKSYRKRFDALAHLSSLPIVSSSAIDCMRDPQLDIFLSQSPPLEKSTSEYGSTAPGGVDFVDHSEAASADLYYKAQKIISLCGWEPRVLPYVIECEDHPSLPSKCPSPSQRSQCLLQVQTPTILLNSKSGDDEAAVLKESNTSFKEKEYDPASVVLDCKLCGASIALWTFSTVPQPLQSFNLIEQVEVHGIDSRCSTIACYISNASGVEGASNEHRIANCEIFHDDSAKEISTKQNDRNPSLNLSIAGGPLPTKQKFHVTVSLPIMTRHLLAGSNSERRNWALLPLPQEQQDYMQSTAHDINSAQCRNKHDQHYVHGQQGERVATGGMSKRRRSEEASLPTNHLDPISLDEKFSEVNDTPMDKTFSSEGESSKKQRQSSVNAIGACHTVIENSTESVENRPQDSFESGVIFEGSRANDLGLEVGERNFANGLPTSSTKGAEIDNELPKPSSNGCHQSDEIIPANNEKQHKSSIEDGQPALSKIPTCLVTSTPLIAFNGVSCENKVTSDSVAALGSGTNKEFDPIKHHRYYCPWITSSGNSDTGLAGWQQTLSALLKSEEAATHDSPMSPASTSLRYEVDPVASIRKLFQSPSSKRMKSA
MAALLRFSCWLLRAGEAPRLPLSLRLLTGGPGRLHAASYLPAARAGPVAGGLLSPARLYVIAAEKKDIQEESTFSSRRIANHFDWALMRLDNSVRRTGRIPKMLLQKVFDDTCRSGGPGSSHALLLLRSCGSLLPELKLEERTEFAHRIWDKLQKLGAVYDVSHYNALLKVYLQNEYKFSPTDFLAKMEDANIQPNRVTYQRLIASYCNTGDIEGASKILGFMKTKDLPVTEAVFSALVTGHARAGDMQNAENILTVMREAGIEPGPDTYLALLNAYAEKGDIDHVKQTLEKVEKSELHLMDRDLFQIIFSFSKAGYPQYVSEILEKVTCERRYIPDAMNLILLLVTEKLEDVALQILLACPISKEDGISDFGSFFLRHCVTMNTPVEKLTDYCKKLKEIQMHSFPLQFTLHCALLAKKTDLAKALMKAVKEEGFPIRTHYFWPLLVGHQKEKNVQGIIEVLKVMQELGVPPDQETYIGYVIPCFNSIKSARAILQENGCLSDSDTFSQAELRSEAINGNLDFVLSFLESNTLPLSLHSIRSSLLLDYICFCLLLLLQCTIFLSYQITELLYKDGRYCQEPPGPTEAVGYFLYNLIDSMSDSEVQAKEERLRQYFHQLKEMNVKIPENICRGIRNLLDSYHVPELIKDAYMLVDSENLDSQKTMQLRSSELESRLETLKAEDKPIRDVLKHLILMLCSQENMQKALELKAKYESDMVISGYAALINLCCRHDNAEDALNLKEEFDRLDSSAVLDTSKYVGLVRVLAKHGRLQDAINILKEMKKKDVPIKDSTVLSFFHILNGAALRGEIETVKQLHEAIVTLGLAKPSTNISFPLITVYLEKDDPSTALDVAIDCCEKYKILPRMHDILCKLIEKGETDLIQKAMDFVSQEQGEMVMLYDLFFAFLQTGNYKEAKKIIETPGIRARSTRLQWFCDKCIANNQVEALEKLVELTQKLFECDRDQMYYNLLKLYKMNGDWQRADAVWNKIQEENIIPREKTLRLLAEILRDGNQEVPFEVPEWYEDEKHSLNSSLDSSSDSTTEPGFQKYILNACQLKQSKEAYGIFLKAKQQNVVFNAETYSDLIKLLLSKEYFTQAVEVKAFAETHIKGFTLNDAANSLLIITQVRRDYLKEALTTLKTALDQQQTPSGIAVTRLIQALAMKGDVENIEVVQKMVNGLEDSIGLSKMVFINNTALAQIKNNNIDVAIENIENMLTSENPVIELQYFGLAYLFRKVIEEQLEPAVEKISIMAERLANQFAIYKPVTDFFLQLVDAGKVDDARALLQRCGAIAEQTSILLVFFLRNAGKQGKVLSYWFRTLFENTKDVTSAKALYEHLTAKNTKLDDLFLKRYALLLKNAGESVPFTEPPVSIS
MASSSTLLNDDWKQGLAAPPKDLRPQTEDVTATQGSRFEDFGLRRELLMGIYTAGFERPSPIQEQAIPMALTGRDILARAKNGTGKTASFIIPTLNRINTSLSHIQALILVPTRELALQTSQVCKTLGAHIPNLQVMITTGGTTLRDDILRLQQPVHILVGTPGRILDLGSKGIASLNKCGVFVMDEADKLLSEDFMPVIEQTLALCPQERQVMLFSATFPWTVKEFKDQHMVQPYEINLMDELTLKGVTQYYAYVEESQKVHCLNTLFSKLQINQSIIFCNSTNRVELLAKKVTELGYSCFYSHAKMQQAHRNRVFHDFRNGMTRNLVCSDLLTRGIDIQAVNVVINFDFPRTAESYLHRIGRSGRFGHLGLAISLLTLEDRHNLYRIESELGTEIAPIPAVIDPVLYVAPAMVEEERESPPPKPAAIAAPPAQQQPQQRQRQHPPVPSHQAAQQSPAAAPVQQQQQQQQQQQQQQQQQQPQYQQAYGQGPPQPQALFQQQPNSSPAPAPLPSYSQQAPTQAQGPAPVQSPPPAPSTQPQAPAQTPIQGQIPPTQPRAQQQGQQQPGQPGQAQGQSQPNRRPNTGGFRGNGRGQGHRGRGRGRGGQPGQPGAGAGAGQSQQAQA
MSQVKAEPSTSTLATPTPAPDDVAGPSSYASSSMRTTSLLSVPALPPAFGPSSLYAQTSQARNWRFSPAVLARTRSNCNAAARRQLSSLHPPSTIPFLSVDDELALIAYYLVKVGQIVHALKLPEVVDATATTFVKRFYLRNSCMHFHPKNIVVTCIFLASKAENYPLNLSDFARKLAGKQATDAAVVDEYRCTVFDLEFLVSQSLLFEYAVTGAHRALYGLLLDVQALERAVSREQLHKLAADAHVKLASSRLTDAEFVYTPSQIALACLRAAAPPTGRQVVTQWLDAKESLARTAALSAKRERQKLRDLETARAAKAKIALARRTKGKAGAKAAEDELALSSTHPPPTVEFDDALLDQQPLGMSRPHLDAALDAVEALIAQREHGKGAQDLERIKQIDVRQKQCMTLVHEREAGERARVKRQAEQREAEGDVKRAKTSEAGFDDDDDDEVTPVAGAEG
MTSKPSTRNDYLPRETHNGEYTGDSPEWQLQINITNKIGGINGDIWLSRDGRSVKWCIEDQCLRQFTYNQKIIKAGYIDFEKTPDCFVVVLSDIAHVYMLKNGGSTTVCFPFQIGNAFWYANGVILERETSASFMDGGYDLKPIEFDLKHKYITLTDPMAPFGLISITNTFKGGINSASGNKTDILQDFQLVLFPSDKDKCIAVFLDRNSKVLRFYYSRILSSDQSRKGELTISSTKKTGLDAAGNSQKSGGISKDLRKFSHLTRRSTSINSNSHDFNAAERVLSGNVGNASGRTDIFALPSSCSRRSLSATLDRMGNNIAPTNRAAPSGFFDSSSANTATHSNITPVSQPMQQQQQEYLNQTATSSKDIVLTEISSLKLPDDIIFTSRRLSSILSKLKFLSLRFERREGLLIFHEPTHFCKIWLIDLLPDVLDSIPFKIYGNSPQNMIRLENLKLKEPSRIQAMYIHELLESCLILVSEGQNKEEYKACLYDPFVKITSPSKNISEELTKQNSLPSLQKLFPYPETSFTKLCFEAVKYITSPAFNISFIFLWQSAYSILLSRANDDVVGGLKMEHDAFSLVLSLLILPIPSSSAQEYQEYKEIYERDLFQHLKQDSEITSSVLPRIVIGLHLIREEYSLNVLCRNEHALLGQFLRFATAAMGWPDLWQSYYVPKMDSESKTFLHPREQNSTFFHPLDEPPSITKSLYSITENSSIPLCPFISFSRLVATDTQVELRITPRSFKILGLYELVHSPNFLPDYVLGILSSFKVDKDELQTYPLGILVPLQNILKILEDKLSEVRDNLELLDRADLQRCSAIINSIRSDSKEVLKRGQRDSYMLCKVPLAKNRSSLSKKPSDIYSILSEIVKSASQVPLDGSAMRMSNIQDDEDIDEGRSLKLNAGLIFSEDKRFTHVVSLLAYYRPTKTQFFTTKTEYAQILAQKKYFAKIMALRTCTNGVGWGAVAYATEKPISTQKWVIQPLNLISVFPDDTKITVKAPEDIAHDIVEWGQFHAGVSSGLRISKKATGITGSWIAFNKPKELDAYHGGFLLGLGLNGHLKNLEEWHIYNYLSPRNTHISIGLLLGMSSSMKGSMDSKLIKVISVHLVAFLPSGSSDLNIDLKLQTAGIIGMGMLYLNSRHKRMSDSIFAQLVSLLNVNDEMVADEEYRLAAGISLGLINLGAGQTKLRKWDSSLLGLGDDLPEDVYDSSDVEQNVMYEDLTTKLLEIVTSTYDVENDWIPENSQIGAVIAIMFLFLKSNNFGISNMLKVDLKEILKANINTRPELLMYREWASNMILWEFIGDDLSFIMKDVDIGVKFSELNTDLLPIYYTMAGRILAMGIRFASTGNLKIRNILLSLVDKFLPLYQYPGKQNLDFRLTISVINVLTNVIVVSLSMVMCASGDLEVLRRVKYLHEVASGPYSDLFQEIPSSKSDVSGVTQVTSNTNTPGNSDRERVDETAASLDDERSSNGSDISDPTAYLEDKKDIDDHYGKFISTNLALGFLFLGSGQYALNTSTLESIAFLSMSVLPTYTTPHPLQELKHFWSMAVEPRCLVIKDISTGDAVNNVPIELVVEEDVEKEEVIREISTPCLLPDFSKIKSIRVKMHGYFPLEVNFTKDYSASDFFSGGTIIYIQRKSESVFENKASFRNVEDIHVALKRKAAESKNYSRLNLKNEQGNTTSSQLVESLGIQDLTMVELDTLLSAGNNTALTDSESYNLGLLCSDKNSGDILDCQLELWYKSFGPHDE
MKLVRKDIEKDNAGQVTLVPEEPEDMWHTYNLVQVGDSLRASTIRKVQTESSTGSVGSNRVRTTLTLCVEAIDFDSQACQLRVKGTNIQENEYVKMGAYHTIELEPNRQFTLAKKQWDSVVLERIEQACDPAWSADVAAVVMQEGLAHICLVTPSMTLTRAKVEVNIPRRKGNCSQHDRALERFYEQVVQGIQRHIHFDVVKCVLVASPGFVREQFCDYMFQQAVKTDNKVLLENRSKFLQVHASSGHKYSLKEALCDPTVASRLSDTKAAGEVKALDDFYKMLQHEPDRAFYGLKQVEKANEAMAIDTLLISDELFRHQDVATRSRYVRLVDSVKENAGTVRIFSSLHVSGEQLSQLTGIAAILRFPVPELSDQEDDSSSEED
YRAQLPLPLPKQLVVFSLGDWKSYSSDTTISVEVLVSPDVKPQKIGGLSSETRCLVWEGDWRLDLLTAAMEQADLGVSGKIVLTVSGKDHAPKNTVFGKRVLRNSSSGELSSSQNSTEDPSLRKKRCVRSALRSDEEKTVLCLRKSGKAICPSPRWSHTMCLSDPETAVLIGGESKEQTHCKDSLWKLEIDNDFWFPMDSSASGPTPPSSLGHSATYDPESKKIYVFGGMKDGKRYSDIYILCTLTWKWSRIAAKGKVPTLAYHSATIYKKELFVFGGVYPSRSPEGKACSNALYIFNPEYELWYQPIVEGDKPLPRFGHTATLLMNKLIIFGGKKTPAYLSDLHIMDLGFMEYTAVKYENTPPVPRGFHAAVPVSDYKILISGGCSTNGALQDIHLFNLESCTWSSVPSPALSAVPRAGHSMVNLAWPHLTDADKQRQGNRTCCTILVFGGSDCAGNFYNDTLKTVVELETESKKPCP
MCKAANCSPCTQAKGWQPPCTPGAALARPATCPSLSASQIMSDETRLVLFSVFDENRSWYLEENIRRFCTDAAHVDTQDPQFYASNMMHTVNGFVFDNLKLNVCLHEVVYWYVLSVGAQTDFLSVFFSGNTFKRNAVFEDVLTLFPFSGETVFMSVEKPGTWTLGCLNPDFRERGMHAKFTVSQCQHDEYLDEDDDYVSYEDPFDPQPRGFSKRRRWRRPCVSEQLNNVTSSKNETGKPRLCLTEPSHGALPSNGSTSGPSSNGTSTFLGNPHPADISPSLPETNYDLVSYESFLEDEEELSKNISQGQGALPPGEHLASVSEQVRGAASSEGGQEQLHQAPSAPDDAVGNKVTNILEVQEPVKEMMVQSGGTLEILEAEPQKTTAHTVDLQGSAAFAAGEGSPQGTWSSFHQNDLEHGLGLQDTSSQSADEMPLHLHESRETINTELALSADPNSSLTLASSSAPSDKPGDNRTSRAGSQSHTGEGSHSSIARLDKRPHKVVSQGFNESFEGENVSFPDLGPRRPVEEQILTDVSNSLPEKTGTEEAGELAKGTSLLGDTFAHSNDLEPSSYVTTEERDELILEAVFQGATVTKELPETDSLVIPEPNLVANDTRQHPNGFLNSPEQFQEPGAPAPSTNSPGWRPRQARSLQRRGLVRGLSLPSTTAGSRASPSEGNRAEQDLASQTPEPAVGRRGCGPHSPFCSTRFKKRSLESGAEVEVTQPSLEETGNSTEGRQRPGRGDPQAVPADGAEGRHAEGGPALNSSRGAQHSTSSLPTQAVPAASSSGPQDGAMAADLASNWDPVSAVAEGHAGGLQSPALSQLQPGRGAAWGAPWGEQAQGRSQMEEETNAVEQPGLERARFSPQPQQLEANATKGSVPEITSGQSPDEIPVKLASEEDYSLPLSSPELSHSTTEKPAQHVQASPDEPQVLGGENALGETGKRGHPEEDGESSSMVEERSRAPGHGENLTLNNLRPEADKLDYDDYGETEQAMEDFDIYEEGEHDPRSFQGRIRQYYIAAVEVMWEYGNQRPQHFLKAMDPRSGRRKPFRQYRKVVFREYLDSSFTQPLIRGELDEHLGILGPYIRAEVEDVIMVKFKNMASRPFSFHSTLQGYEELRDTVSGEEAVQPGGLRDYSWKVLPEMAPTTQEFDCKAWAYFSNVDLEKDLHSGLIGPLIICRQNVVNTVTRRQLAVQEFSLLFTIFDETKSWYFRENMKRNCRPPCRIQLDNPDFRRNHSFHAINGYVRDTLPGLVMAQQQWVRWHLLNMGSTEDIHSVHFHGQTFSVRTSQEYHMGVYNLYPGEIQHEHCAQPSCVASCPCLLGCSKPVGDSENGERVWKSQAVCLHSAWHHGTMLWLVTPFCSPFLPRCLWDSGDVALARWDLAGGVQSGGAPASWDECPLPRVQPG
MSCPPVAPPPVYWTCRGTRTGRAWRPGRRGARRASPRLQEAPGEPSQRWQVELGASQRARRLYKAAAVAQRLHARLPAPARQALGTSPLIRSARPSAPAMASIQQLVGRWRLVESKGFDEYMKEVGVGMALRKMGAMAKPDCIITFDGKDLTIKTESTLKTTQFSCNLGQKFEETTADGRKTQTVCDFTNGELVQHQEWDGKESTITRKVENGKLVVVCVMNNVTCTRVYEKVE
MFSXAVSGHNKYVGTLDGVTTVEKEKFPKNFWPDVSAEGCTYNILNPEFQFKWSRKGYMRTRWIIHNQEQVILQHPSHRGFDLVNVHLFHDASNLIACNESPSIYSGNRKKALRYVINRISDSSYIPLPFFLFGDFNFRLDTLSLVQNLSRSADIQMVKDSSNEVEKIICEDKDNDHKVLLHIETKHFAYLNQAIFRDDNGRALLKYDKEVAAFHDVITEEEITFPPSYPYSEDYTKPIQYMNTRCPSWCDRILMSHSARLIIHRVSSCHQTALVLEEGESSVVYNTLGPTVCMGDHKPVFLFFALKTNGH
MAGPEGFQYRALYPFRRERPEDLELLPGDVLVVSRAALQALGVAEGGERCPQNVGWMPGLNERTRQRGDFPGTYVEFLGPVALARPGPRPRGPRPLPARPRDGAPEPGLTLPDLPEQFSPPDVAPPLLVKLVEAIERTGLDSESHYRPELPTPRTDWTLSDVDQWDVTALADGIKSFLLALPAPLVTPEASAEARRALREAAGPVGPALEPPTLPLHRALTLRFLLQHLGRVARRAPALGPAVRALGATFGPLLLRAPPPSSPPPGGAPDGSEPSPDFPALLVEKLLQEHLEEQEVAPPALPPKPPKAKLAPAGLANGGSPPSLQDAEWYWGDISREEVNEKLRDTPDGTFLVRDASSKIQGEYTLTLRKGGNNKLIKVFHRDGHYGFSEPLTFCSVVDLINHYRHESLAQYNAKLDTRLLYPVSKYQQDQIVKEDSVEAVGAQLKVYHQQYQDKSREYDQLYEEYTRTSQELQMKRTAIEAFNETIKIFEEQGQTQEKCSKEYLERFRREGNEKEMQRWLTQKGARQKKINEWLGIKNETEDQYALMEDEDDLPHHEERTWYVGKINRTQAEEMLSGKRDGTFLIRESSQRGCYACSVVVDGDTKHCVIYRTATGFGFAEPYNLYGSLKELVLHYQHASLVQHNDALTVTLAHPVRAPGPGPPPAAR
MASRRITRETFDAAVQDKVKRYRAERGGAAREAMRRFKAHSRPVPRPRYEDSFHDDGRYDDAQHHSHDDWIENPRDEYPGPSYRSASPLIRKANYYHEQFGHPASHDREYGHPAARDREYGRPASHGREYGHPLPRDREYGGLASHDQDYGHPDSWEAAGPHETDFSSSDILGDFRSPGLMEDEYGNVESQEYDVDFGIQSDSEFRPPIRRGSIGRGRALRGRRITRGTAKAKLFKGDIKTPLKKWNAKKPQPGPDQKPTVQPDQMPETADRPNQRPVAVQHPNQKLPPQPNQRPAIATPRPILRLPKPAHVFRNLNFELVDKSDIFSTFGIQIIKWAGFHTIKNDAEFSRLFGALFELETETCAKMLASFKCSLKPEHRDYCFFTIKSLQHAALKTPKVDNEFLNMLLDKGAVKTKNCFFEIIKPFDKYIMRLQDRLLKGVTPLLMACNAYELSIKTNGFGNPREMASAFETTVSLCRKSLALLGQTFALASVFRQEKILEAVGLQEMAPAPTLFPNFDDSTLFGREYIENLKAWLEKSGYPIQMKKAEAESTVQLKKPSPDTKVKIPQRADREIVETIEQLVNSIVSGTLSAKERNAQKNCPEYWFLSDEDSLEYKYYRLKLSEVQRKTSSGKEAGGEGRTLEESATESVRAMLYARKVASIKRRLFKRKRTGVTAQRGIRGRKVRRTTIGTQTLLSAGTVLKHQDKHLQESVQSEPSVSETTTSENSSSLDPSSSQCGTSSEVPLPSEGRVDSEDLLAPPELFSSLPCQFPDVDAKTMETAEKLAKFVAQVGPEIEQFSIDNSADNPDLWFLQDRNSSAFKFYRMKVYELCPSINFSDVKEANDAGEDAKPEERNVDISEEEEEEEEEEEEDNEEEAEFEEDISRPLEEMEQAEEGEDDDISAGRSVENLAEEMISKTGEEISTGETQLAASSDGAIPNLSTQASAPATGTLFPRKRISSKSLKVGMIPASKRICLIEEPKVHEPVRIAYDRPRGCPVTKKKKKPKDLEFSHKKLTNRNVGFQMLQKMGWQEGHGLGTRGKGIREPVKVGATSAGEGLGVAGEENKEDAFDVFRQRMIQMYRQKRASK
MEAIAKYDFKATADDELSFKRGDILKVLNEECDQNWYKAELNGKDGFIPKNYIEMKPHPWFFGKIPRAKAEEMLSKQRHDGAFLIRESESAPGDFSLSVNNQRTSRPSLTLIPRRMESWDSVGETLSTSWITQTPTGGKGPATGRPACFPAITSPP
MEVARQLRRLCNREKDFYEILGVPKDASHDDIKKAYLALAKKYHPDINKNNPGAKRKFQDIREAYETLTNSRKREQYDREFHGVGREEHVDGDAGSSGTGFYYGYHDHFSNEFRKIFSEIFDEAPEIIATDIQVGLPLSFSEAARGCTKHLRFNARIHCNECKGRGYPIGANPQLCPTCKGIGKVTIPPFTSTCSTCKGFGRIMKVSCAVCKGSGTVEGFKEADITIPAGIDSGDTIRVPKAGHSAGPGVHPGDLVIKVKVGKDPTFARDGADIFVDARINFTQAILGGMVEVPTLSGKIQLRVPNRVQPGQVLILRGKGLPRQVGFMDRGDQHVRFCIQFPAAINERQRTILEEFAREESFHDNDKFLPGSWWEEITDFLSRMGVIIRTVFTYSKNHTAEIMFIILILMMLIG
EKDLIHKLFKVLAPRFQPHPGSYTRLLQIPNRDGLDRAKMAVIELKGNPLPPLVRPRRDSDKTLLNQLLKGYRQDAQRAAAARGTPV
TIPCFPLQRITGQLRLERTLKLQPPAVATLIFLAVLAFPAFLLGINQDRLKEKLTSRQMDSKWGGKSESINVTLNVEQACYTRDALAKALHARVFDYLVDSINKAMEKDHEEYNIGVLDIYGFEIFQKNGFEQFCINFVNEKLQQIFIELTLKAEQEEYVQEGIRWTPIDYFNNKIVCDLIENKVNPPGIMSILDDVCATMHAVGEGADQTLLQKLQMQIGTHEHFNSWNQGFIIHHYAGKVSYDMDGFCERNRDVLFMDLIELMQSSDLPFIKALFPENLQVDKKGRPTTAGSKIKKQANDLVGTLMKCTPHYIRCIKPNETKKPRDWEESRVKHQVEYLGLKENIRVRRAGYAYRRVFKKFLQRYAILTKATWPSWKGDEKQGVLHLLQSVNMDPDQYQLGKSKVFIKAPESLFLLEEMRERKYDGYARAIQKAWRKYAARKKYVQMREEASDLLLNKKERRRNSINRNFVGDYIGMEDHPELRQFVGKREKIDFADTVTKYDRRFKSVKRDLVLTPKCIYLIGREKVKQGPEKGQVKEVLKRRMEVERILSVSLSTMQDDIFILHEQEYDSLLESVFKTEFLSLLSKRYEEKTQGKLPLKFSNTLEVKLKKESWGPWSSGGSRQVQFIQGQGDIAILKPSNKVLQISIGPGLPKNSRPTRRNLSQSRGYSSRSQAQSYPMRAAPPPPGKFVYVRRQSTNRPPPAGGRPKPQPKPKPQVPQCKALYAYDAQDTDELSFNANDVIDIIKEGITFWLKCVAVHSTIFEIYGCTKPFKTRF
RSRSRSRSASSNSRKSLSPGVSRDSNTSYTETKDPSSGQEVATPPVLQPQVIEPKERTSISSSIQVRPMSQPEPAEKHVTQRVQPERESPKKCEAEEAEPPAATQPQTSETPTSHLPESERIHHTVEEKEEVTMDTNENRPENEVPEPPMPVADQVSNDDRPEGSAEDEEKKESSLPKSFKRKISVVSAAKGVPGGNSDTEGGQPCRKRRWGASTATTQKKPSISITTESLKSLIPDIKPLAGQEAVVDLHADDSRISEDETDRNGDDGTHDKGLKICRTVTQVVPAEGQENGQREEEEEEKEPEAEPPIPPQVSVEVALPPPVEHEVKKVTLGDTLTRRSISQQKSGVSITIDDPVRTAQVPSPPRGKISNIVHISNLVRPFTLGQLKELLGRTGTLVEEAFWIDKIKSHCFVTYSTVEEAVATRTALHGVKWPQSNPKFLCADYAEQDELDYHRGLLVDRPSETKTEEQGVPRPLHPPPPPPAQPPQHPRAEQREQERAVREQWAEREREMERRERTRSEREWDRDKVREGPRSRSRSRDRRRKERAKSKEKKSEKKEKAQEEPPAKLLDDLFRKTKAAPCIYWLPLTDSQIVQKEAERAERAKEREKRRKEQEEEEQKEREKEAERERNRQLEREKRREHSRERDRERERDRERDRGERDRDRERERDRERGRERDRRDTKRHSRSRSRSTPVRDRGGRR
MTSARARGLASIAFASVCAGLGVQGVAVSPHARAEPSVAAAEAARLSKRKIIVDARARTSWDWNWDGRSSGGDPTPSDSVAASAAPTKVYWLVRHGQATEETPETDAAADGERKLTDLGRKQASFTARRLKELIPSTASVKMTHSTMVRAKETADIIAAEAFPNATRKSSELIREGAPVRPEPDTWRQAEHVHVTDAPRIEAGFRETFHRAPSPSSAATKPPPPEHEIVVCHGNVIRYSVLRALQLPPDAWLRIGLYNGSITRVEVRGDGGVSLRCLGDAGYMTADMLTHN
MEQINSNSRKKKQQLEVFKYFASVLTKEDKPISISNGMLDMPTVNSSKLTAGNGKPDTEKLTGELILTYDDFIELISSSKTIYSKFTDHSFNLNQIPKNVFGCIFFAIDEQNKGYLTLNDWFYFNNLLEYDNYHLIILYEFFRKFDVENLKAKQKKELGSSSFNLKAADDRIKSINYGNRFLSFDDLLLNLNQFKDTIRLLHESIDDNFVKDNKLLLDWNDFRFLKFYKCYHENEEYLSLNSLVTILQNDLKNEKIFIGFDRLAQMDSQGHRLALSKNQLTYLLRLFYSHRVSADIFSSLNLSNTELLKADNNSIPYNVFKDIFYLFQNFDLLNQIFHKYVTENNLNEQDIREQIVTKNDFMTVLNAQYNKVNNIIEFSPSQINLLFSIVANSKENRRLRKRNQDRDDELLNDHHYDSDIDFFIHNEYLHGVSRSRKNLESFNDYYHDLSDGFDQDSGVKKASKASTGLFESVFGGKKDKATMRSDLTIEDFMKILNPNYLNDLVHQMELQKNQNESLYINYYFYPIFDSLYNFSLGSIAGCIGATVVYPIDFIKTRMQAQRSLAQYKNSIDCLLKIISREGIKGLYSGLGPQLIGVAPEKAIKLTVNDFMRNRLTDKNGKLSLFPEIISGASAGACQVIFTNPLEIVKIRLQVQSDYVGENIQQANETATQIVKKLGLRGLYNGVAACLMRDVPFSAIYFPTYAHLKKDLFDFDPNDKTKRNRLKTWELLTAGAIAGMPAAFLTTPFDVIKTRLQIDPRKGETKYNGIFHAIRTILKEESFRSFFKGGGARVLRSSPQFGFTLAAYELFKGFIPSPDNKLKSREGRKRFCIDDDAGNEETVVHSNGELPQQKFYSDDRKHANYYYKSCQIAKTFIDLDNNFSRFDSSVYKNFQEHLRSING
WLTASLYVEGDTQSSETGTTVDSPGSQAPYRCKPDVKPEHYDLPLPPPPIISSPASLQWSQRARHQPASIALRKQEEEDIKRSKALSDSYELSTDLQDKKVEMLERKYGGYFLSRRAARTIQTAFRQYRMNKKFERLRSSASESRMSRRIILSNMRMQYSFEECDKAHNASYYEGKQATIAASESGGPSSRAQSERSLHYSGSGSGMDIESITTSGEFGNEITDLEDSFSKQVKSLAESIDNALSCRSLPSEEHPEETEAFEGKGGPPQLQHEDSTPTSCNEVMFPDEGLPTSPMSIDRPPSSEPDLHSVHSRQEYWAASSREDSRENGSRRSTPCMECRDYRLRGAHLPLLTIEPPSDSSVDMSDRSDRGSLNRQMVYDQENSSPQGTLKQSQHKGPSRSPHQHAAATTTTTTTTTSSSNNNGTASRHSKSEPENSDGDNDSLNSTTNSNETINCSSGSSSRDSLREPPTTLCRQTYQRETRHSWDSPAFNNDVVQRRQYRIGLNLFNKKPEKGIQYLIERGFLSDTPVGVAHFTLERKGLSRQMIGEFLGNRQKQFNRDVLDCVVDEMDFSGMDLDDALRKFQSHIRVQGEAQKVERLIEAFSQRYCVCNPALVRQFRNPDTIFILAFAIILLNTDMYSPNVKPERKMKLDDFIKNLREGVDNGEDIPRDLLVGIFQRIQKRELRTNDDHVSQVQAVERMIVGKKPKNQLNHFCGLQCVLSLPHRRLVCCCQLCEVPDPNRPQRHGLHQREVFLFNDLLVVTKIFQKKKISVTYSFRQSFPLVEMQVHLFQNSLHPIGSYRMAAACSPRIQSASQLDFHTGKPADVKRGREIEKDFLLKVVCFFAAELEKQKGVMRPSMAQNSGLKKEAVNGTLTRACLDDTYAVGEGLKRSALSSSLRDLSETGKRGRRNSVGSLDSTMEGSIINSPRLHQRMVPPPTPEELKPQRPIGNSTSFLGSLFGSKRGRIPLPSPPNSAPYSPTGQMDGQSKIQALHAQYCHSQPAMAQAPPSYHQHRYHLQQNPQHVTLQRPPQKRPQQIPPSSPIPPLAHHGRHPHPLSHQYPTHVHQSQHAMQKQGQQVAPSQVSTNPKPKQVNRISTVV
MFLVNSFLKGGGGGGGGGGGLGGGLGNVLGGLISGAGGGGGGGGGGGGGGGGGGTAMRILGGVISAISEAAAQYNPEPPPPRTHYSNIEANESEEVRQFRRLFAQLAGDDMEVSATELMNILNKVVTRHPDLKTDGFGIDTCRSMVAVMDLSLFLTPSHQSDTTGKLGFEEFKYLWNNIKRWQAIYKQFDTDRSGTICSSELPGAFEAAGFHLNEHLYNMIIRRYSDESGNMDFDNFISCLVRLDAMFRAFKSLDKDGTGQIQVNIQEVVDSSPGLDLWISLSFFSSVFFFSS
MTEVSSVQAHAEPQPASLALFNVPAAPPSLTNGSPAPREVAAEEEESSTIKCICGFADDDGNTVLCEKCDTWQHIVCYYESASQVPDVHECTDCLPRPIDSRAASEKQRQRRELLVSEKKSRSKSTVKNPKKRTKDPLGSVQPNGWPVQSNHDLHYNPDRKSGSPRDQPPPTKRPKTSHRASHSVSVISQAPALAPTSRKRGASVMLNGHSPVKSPTNPDGPIEDFSIEFMSLYTQAEVPSPEGNSYTRIDVANDIATWLTDPDALAEASGGKKPQDLFSRIETPIQELEAPEIVRRVDIDSATTAHGLHPQWHFITVEAPVADGSRQPMGSAATPRTLCLFPSTPANIH
MSLARSFSTSAALSRLLARCPALGADPCLLALASAPAAPTWDDFAAALAEPLLHPRYTVPIIGCFRPLAPALVDHASELLRTAAPALLVDSVSSQEEEVGEGDTRVVEFYLSRGRGLRLHELACLALSRALDLAPHLIRSISTYTNPLTSHVPGERRITFDFTVIRKVRGCVTQSSALTLRKTSPLLVISNNQCNVIKIVNASNLRRVLKYFKFSPPPFQRLLCEGVSSFTKCVNGLHLFLDATQVSYRFLELEPRVFCEQWDWSCFLDLVNEVTTGKEYNIGCNICPFVLTATMHKSHEVALMAVSQRWPVLLYGPVGAGKTALINELAKNCGNREKHVQPVFSFVYNTIYFTVNVLTLALDNQKGEIECIFFTKCLLPIMFAVLFIHMDEQMDGRTLVGSYVCTEKPGEFKWAPGSLTQAIVKGFWIVFEDIDKAPTDVQSILLPLLEGSSSFSIGHAEAVEVADGFRLFATVTTSKHDFSHALEGRLTYSGLWRKVMLGEPNREDMVNIVNGCYPSLDTISSKLIDTFEKVNSLVSYQFGGLNLAGGFSDGILHRFSLRDLLKWCKRIVGVDLNFEGLGLASSGYQFIYYEALIQKGPFADIRSALDVLERVACSIKFNEPVLLVGETGTGKTTLVQNLASWLKQPLTVVNLSQQSDISDLLGGFKPTDARSICFPLYMEFKDLFFQSFSKKGNEDLLRYFDVYAMEKNWVKLLNSLAKCAKNAHKLLEGGSNKRKRSLGEWDSLFSRLNVAHSQLGSASGMSFQFAEGAFVSALRNGHWILLDEVNLAPPETLQRIGAVLDGEKGTLCLAERGDVDYIERHPRFRMFACMNPATDAGKRELPYAFRSRFTECFVDDLMDDDDLRLFVSKYLDGLHTAKGVIDSIVCFYKAAKKESEEKLQDGANQKPQFTLRSLSRALGYVKMAEKSFGFRKALYDGFCMFFLTMLDVPSAKIIKNLIVSLLLNGRVPPSISFADYFVEKPKQLNDSESDEFLSSYVLTSSVTEHIVNLARAVYIKRYPVLLQGPTSSGKTSLVRYLAAKTGHEFVRINNHEHTDLQEYLGTYVPDSHGKLQFQEGALVKAVREGHWIVLDELNLAPSDVLEALNRLLDDNRELFVPELQETIPAHPNFMLFATQNPPVLYGGRKMLSRAFRNRFIEVNVDEIPEDELITILEQRCMVARSYATKMVQVMKDLQMHRQNSRVFAGRHGFITPRDLFRWANRYRTFEGKSYEDLAKDGYLLLAERLRDDNEKIVVQEALERHLRVKLNIPDLYNLESIYGESLSSHAIRQRVQESFGHITWTKSMWRLFFLIERCYRSREPVLLVGETGGGKTTVCQVLSAVLGVKLHILNCHQYTETSDFIGGFCPVRDRSTIALEYKHLISTLKGMKIFIHVAGDVLFPSDISGAISVVNRMNEILDRYRKEKELFPEVPPQDIDDMEQIKLKLMHLHQKSKAIFLWQDGPLLQAMKSGDLFLIDEVSLADDSVLERLNSVLEPERKLVCFLQFASLCWNCLLFLLK
MVNPGSSSQPPPVTAGSLSWKRCAGCGGKIADRFLLYAMDSYWHSRCLKCSCCQAQLGDIGTSCYTKSGMILCRNDYIRLFGNSGACSACGQSIPASELVMRAQGNVYHLKCFTCSTCRNRLVPGDRFHYINGSLFCEHDRPTALINGHLNSLQSNPLLPDQKVNTQQLLISFITASWKVQPLNLAREFSGVVVFLCALLKKCRLLVVHRVFRSRIAD
MDMTKAVATSSLSSTPSPGTPHLPLPRAAANLLLRGAPHQQRRPRSVRLTSPPMTTSMPDAATTTASLRLRLRLRRRRRLRLRRRRRAPPARSEPIMADVEVETEVAAGAQPKKRTFRKYSYRGVDLDALLDMSTDDLVQLFPARARRRFQRGLKRKPMALIKKLRKAKKDAPAGEKPEPVRTHLRNMIIVPEMIGSIVGVYNGKTFNQVEIKPEMIGHYLAEFSISYKPVKHGRPGIGATHSSRFIPLK
MAWKAQTPPFRAWKAQSLWANGHARAGMCLRNRPSIHPSIRHTPAGLHGTRRLFNRTWLTAFVPISSVPSSALPSPVSRLLNPSPVPGPRHAATALLPDGMSNTLKQATEAARTSPVMGTTDAARNDFLHTPFMRAALPFINGGLSGMVATTVIQPVDMVKVRLQLAGEGMAGGAKPTPLSVTREILASGKALDLYTGLSAGLLRQAVYTTARLGFFDTFMGKLTARAKANGQSIGFKERAAAGLTAGGIAAMIGNPADLALIRMQSDGLKPVDQRKNYRSVVDALSRIARGEGVAALWSGAAPTVVRAMALNFGQLAFFSEAKAQLKERTEMSARAQTLSASAVAGFFASFFSLPFDFAKTRLQKQQRGPDGKLPYSSMVDCFTKVAKQEGPLRFYRGFWTYYVRIAPHAMVTLIVADYLGWITK
MSLNLQIPVIMLVAQVPCDTNLSSEYSSVLDSSHEQLSINVLGDQGSPSRSDNSSSEGSSMPMCSRINKDDGNVVQSIRLDISFKSPSHTGLQTTELVCELTQQFPAAVPLALILKKFLADRSLDHPYSGGLSSYCLVLLIVRFLQHEHHLGRPINQNLGSLLMDFLYFFGNVFDPRHMRISIQGSGIYLNRERGHSIDPIHIDDPLCPANNVGRNCFRIHQCIKAFADAFTVLENELLQFSAECYTPVSSFNLLKKIMPSIDFDEL
MASAAPNVDLFDAYFRRADLDRDGRISGAEAVSFFQGSGLPKQVLAQIWAFANQSQSGFLGRAEFYNALKLVTVAQSRRELTPEMVKAALYGPAASKIPAPQINFSATAAAPVSVPAPAPAPQAGPVNLLSHQNLGPRGAVPNPSVNQQNLPSLGSQLGRPPASNLPPGVATQGMAVGGARPEILNMSGYGSAGKMGESPGAASSQIAVRGSSPQATQEGFGLATSGSNVARPPGQYPASSIKPSDQMVKDSKPVSPSVNGNPDSFFGGDLFSASSFQPKQVSAPQGYSSGSSTLSSAIVPVPGGNQPSIRTTAPDSLQGSLVSQPVGAQLQQAQPVSAQLQQAQPVGAQPVVKQDQYVPVQKHNMPNSSGLPGRLHDSSSSQPQSPWPKMAQTDVQKYMRVFMEVDTDRDGKITGEQARNLFLSWRLPREVLQKVWDLSDQDNDSMLSLREFCIALYLMERHREGRALPAVLPSNIMVDLPTSGQPAAPYSAVPWGNPSGFQQQGVTGSGARQVNPAAGRPPRPAAVSQSDEGPQNKPQKSKIPVLEKHLINQLSSDEQNSINSKFQEASEADKKVEELEKEIGESKEKIEFYRAKMQELVLYKSRCDNRLNEVIERISADKHEVEILAKKYEAKYKQVGDLSSKLTTEEATFRDIQEKKIELYQAIVKIQQDGKGDATLQAHVDHIQSDLDELVKSLNERCKKYGLHAKPTTLLELPFGWQPGIQEGAADWDEDWDKLEDKEFVFVKELTLDVQNTIAPPKQKLPSAVNTEAANTETVNTEAVNPDSPAFAASPKSDDKSEKPQTTTNEQGIGNGSVYNKSEDGSAKSAPNSPFAGSAIGSPHGDFADSDFRKTAGEDSSPRDHNIQETQSDRGGVKSVFSGDKSFDEPNWGTFDTNDDIDSVWAFNANNTTKEERDFEGGGDNYFFDSGDLGLNPIKTGSPRVGDLFQRNTRFTFDDSVPSTPLFSSSSSPQRPKEWLETAFDFSRFDSFRTHDSVPLPARDATEQFDSVRNSVDFDQVHGFPAFDDSDPFGSGPFRTSSDSQTPKRGSDNWSAF
MSNLTATEASNTFWIDFKKEKQAIEQTIDHSQQVAKSQLPDHFNTILQQINQLEKRITEATTFIPSYDERQYALQIRDLTGLLDTTRTQLTPKPKFSFKTKLGNKQKPKETKPAQGKYTHTDFASLLTLPAWIIVLASKPTDQTPLLENTISFTNLENQVLTLSEHNAPSTTAAVDISLSYLSRCVVWLPTDTMTVSTVHLKQVKDCIIVCGNVQGSILIYGLEDSILTVNCHQFRMHDAKNVDVLMHVSSRPIMEDSSAIRVGSTQDQKSSVSNYFDQMDDFNWLKQQASPHWRVLDSSRAELLGHSLHTLIGLEQLDLLSHHQ
MSGHVYYRFKSQKEFQRIIFEGIGISVWDLKREIIQESKMGKGTDFDFAIYNADTDEEYANDHAIIPRSSSVIARRLPPKRPGHGNAQQYVGVNLTGSNSRTNPPLTAHVDWRGGGAISKDFRNRVQSPSNTPPTSTVTPVLTGGERDSEAESMAAMFAAQDQQWQKTQETMATATRVGRNMSFRDRGGGQHRLNKARENGSHNGPSGPGSSTNPNSATSNINSHNGQGQLHSQAPPPQGYICYRCGQKGHWIQACPTNDNPDFEGRPRIKRTTGIPKSFLQKVESGKPVDGQNVMVTSDGSFVIAKPDNATWKQHKSVVVKNLSAADIENQRPSDPDLVCSICSKLLKNSVKMICCSSSFCESCISNYLKSHSSVCPECETKVSFNPASSSSSSSTNPPNNNKAFIIDDERRKRSDDYIQEILKISQAAQLEQVKSNEDQTAAETASKSGPEAQETPSDSKQEDEPDHQATKPEETSPSDPATAGTPQVAQPKDDSKATSAEKSDQSNANPSSGKEAPQVTISTEVAKLSPTEAKNTRSAGPGSAGASHTPNMMNGMMEFGNKEFGRFGLGPGMALNGAGGNMPMMHGMGMNGMGMGYMGNGMMMGKMMEPMMMNGMGGAGHNVVMNSNQIGFGGPMHAGNGMAMELGNGAGPEAMLGVQLNQVMMMLQNPQLSEPIRMQLLMQQQNLQQQLAMVQQMGAGVGPVNHMMDHGMMNNMHMAAGNGMLMNHPFGNSLGVHHRQQQQDFNQNTSFGPFGMANFGGAHPLGFPSNGLHGHHPNQVGGGLGMKQVNQIPQFNQHQKHPHPNLSSNFQRPVGNHHNHLNAYNRRPPHHLNNPQTPHPLNQPNQHLAAHSNSHRDNPKRKRPEDLIELESGEKVPRYM
MALQALQSSGVTFRRILSHFPEELSLAFAYGSGVYRQAGSNSDQKNAMLDFVFAVDDPVAWHSKNLKKNWNHYSFLKVLGPKIITSIQNNYGAGVYYNSLIMCDGRLIKYGVISTSILIEDLLNWNNLYIAGRLQKPVKIVTMNEDITLRSALDRNLKSAVTAAFLMLPESFSEEDLFIEIAGLSYSGDFRMLVGEDKTKVLNIVKPNIAHFRELYGSILRENPQVVYKSQQGRLEIDKSPEGQFTQLMTLPKSLQQQINHIMDPPGKNRDVEETLFQVAHDPDCGDVVRLGLSAIVRPSSIRQSTKGIFTAGKSFRNPYITYLLIEWLPHSWLQCKALCLLSTCEMLSFDGQKLGYCSKVQTDITAAESGGLTVSDHRQCCWKLYCPSEFSEKLTVCRVSSSYCYIYQSYRCIALQKKHLCSLSSSPSRRRLLPSLLVGCFCFYCHFSMFQ
MSRLQLQFKLAAARMEILRKKEEALAKQARRTVAYGLKTYSPTLARARVEPLITQDVYMELLELLQVDAEILANRTSILEKRGFNAEAPWKSSLYHVLAAAPQLPIKELKSVHDFLVRLYGKEFTQLTDPDLSKNDEQFYKLLYPPIPSEELVNGYIEELRRTYFPEEYQKEEIPSSKEAEELLPLASSSQDMSAPSSTQDEVSKAGDLRQSTSSATNGPSNGTSTSPLTSKPDPKTHVPPVAKSALHPPDKPPSFEELAARLDNLKRS
MEEKIPCPSKQVEIITATFQQCYDPYYGIIQVQVPCTTKSELSVVNIDMEQVMGNALQSSVLVSACYLERVETKRGERDWLNGLEEMTLFNQQQFKAETFSAENKTVELLQNHIQDDSEDWQRSERIININEDSKRKEISDNKLFEMESLEERLNALSSFHKYEAKRFTDNVATPLFVTGGGKEVKTKDVSNEWAKSFLAEVVVPECDGNSRSSLSDLAKEEHMLQVNSSLQKQDADYERKQDVIFTTGKGKHISITNDNLQRASMILKEASDEKVVLTNPKMELKRKLTNSVLKRARKALYDNRTPNKTMDNKHCTPGSESRVPLLRSYPDSNLPMKRTPSGITDSMLKRRKTPVGNSRNVTENHIPKSVVERRVKKHIPFHYICSSLAGQPVQPGYHIKKVSLKELLKRKLSENRCGIFSDDPELSTCLQDPVRFRFKDSRMNLDENFSISPEICYLKPDCHSTVGLEEFTEHLRLLFPDADGPLMKVGTNSWIRNAYRLLMWKLASLEVFFHPFLRNKLNALNLGIEFSKRLEREWNLGHRSILHKIVERDALVGSHYILFISDIFNENFIEVSDGWYCVRAKIDSLLCDAILKKKLFKGCKISVCSASFHHFDEENPENTVLSLHFNGVRRARWNCKLGPRRHPPVLHGMSSLRAMGGQIPCVEVVIERSFPVRFVESDLRDETKTRKVFRNEEDEERIVLRRNEDISIRLDEIFKKEEQASSEMTNPFVESERDVSRMTEILVVDRRGKRRAYVTFWRPTDNALEILRNEGYVIRLYGVIPSKRLFDSEILHMAVPSKMPIQVCSTKPLDTLWIPRYSLSVSAIASLFSGEEFDSCFVILLVGDLQYGRTRFIYLMQTIDGPVTAVKLFDEQAQNIPSVIKRATRSSKKIALVAVKNLKFICCDKRCGIYFCHHTSRCVWLSEQEAKVGVESTA
MDEWQFLDEVDVLAKWPAEHKKAVLEPGAKWKERKEGLEALNTQIEQNPRLSTSTMTIYGELMDELRKILDRESNIVVVTTAIRTVELLARGIRQRFAGFIGMVVPFLIKRAKDKKKNVRDAILAAMGAVADTTTSERLQKDLIDWFGIPSPESKKTLLHFLYAYFCRQCTPDIQFIKTIAPLIVKASSESDVTVRDKACQALGSIKRLIGDTITAFIGPISTETAKIEKINQYQQEAAEEFKKFQETQPKAGGDGGAENSAENLDENQENSPEKAEKPQVLDAWELLEPEDCSKKIDKSVETQLIDKNWKERLAGAENVKKSMENAGRIEISERLTEISKLLMKIVEKDVNVNVGAISAQILAEIAKKSRFSFAPLALRAFPVVFDKLKDKKAILRDALVEFCDEAANTTPLSAYSEAVITALSNKNPQARQQTALFLSRFFAKNDPKTVETEAVKQLAEHILKTSNDADKEVREAALRIVAAVQKCLGEGVAKRLLAEVYDDKLKAEKLPPLIEELEKEFGSSASPEMLRLAKHYKIGASSTSAPPKTTAAGAPKRPSSAVAPRRAPPASAAPTRRAPSPKAPVVAPTRRAPSPKAPVASVAPVKPKPFVARPAPSFGKPRAAVAPARAPQITQRAPAATRPSTSAIRVTPIAPNVVRNGAPTTAQQAPRKPIGIARPQTSSGIAAPGAPRSRIAMPTTSSSSLARRPGSASSSVPRVPTGAASMTSSSRIRPPSRPGSRPGSRNE
MGNNNSSTYQPPSPPPLNSPPYTCDSTPYIRDDRLLFHPIHGKNITLSHDRKIARRTSSFCYGVAFSSRPIRINERISIRLETISTMWSGVMRFGVTCVDPNSLNPNDLPRYLCPDLTNKPGFWAKALSDDFAIENNVISFFVNHTGELHFSVNGNEQETFISGINLRSHQPIWMVVDVYGNSTALRIMGNGVNIEHPMDYCGSSPTRRRHNNPRQSRQNIVSSTLDDLRQILPPSLLPNNLSRSSFSTQHGNDIAFPDPYNAIKGWRYVGGNIVFSGKPYSSGESWFLKVNSQRPTKIPVLGVGITSCNPDFIDMESLNGNADDLMDRLEYWVMHEVFPAPNVGDFFSITLSSDGCVMFQVIGGEEQMLFHCDTSLPLWFIIDMRGDISHLISVAGTSVDDIRYDLNVDLNIDRLAEGAAQMFSNITRANLVASEDEEDSVDEDFVDVPAGNDVEILPGASVSTQGASGIAPPDVREAGSNDGEKKDSECSLCVDAPANYAIYDCGHVCLCEACSKKLLQMERFPKCPICRKPIKDVMKLYHI
IDVDKRDRQLVHKLCELGWLHNRIKKYISTRNKDKAFGLIGQAFCAALQQELNAYYKLLSTLQSQAHQANAGGASPLTLAKLVVWTNEPLDQLKWIAALVDNCQGKKGGTLASMVHSFLQTGDPTSRQITRRILQVVSQPIFHFIKKWIYEGELHDQFLEFFVAADLSVGNERLWYDKYRMRTSMIPSFIKSEQAKKILLVGKSINFLRLVCRDRSPINLKRSEESFSSLEDQLDCFLSMNGKSWVRVDEAYRITSSHLLAVLNDRYKLLTHLTAFRKFLLLGQGDFIRHLLDLLQTELDKPASLLYRHNLSGPVEAAVRASNAQFEDQDVLTRLDFRLLEINPGDCGWDVFSLDYHVDPPLNTLITPDVMLVYLRVFNFLWRAKRMEYNLSVIWTKTMDQTRKLAPTLTTLQGVLHNCHTLAVEMVHFVHQMQYYIAFEVLECSWADLQEKLEESKDLDEVITAHHDFLQSLMKRCLLDQGSSNLLMQLRSIFDQIVKFEHLQKDIYEQSSTELSARVRYSKDIAESVNKGVWGADVEKEPIEMNRRREFRKNAIPEMRARLKVCACAYQDMVVMFLRQLRKENDANLRNLSWRLDFNEHYRAKDSTLIKSNKKTGRRIMAR
MDGTIKEALSVVSDDQSLFDSAYGAAAHLPKADMTASGSPDYGQPHKINPLPPQQEWINQPVRVNVKREYDHMNGSRESPVDCSVSKCSKLVGGGESNPMNYNSYMDEKNGPPPPNMTTNERRVIVPADPTLWTQEHVRQWLEWAIKEYSLMEIDTSFFQNMDGKELCKMNKEDFLRATTLYNTEVLLSHLSYLRESSLLAYNTTSHTDQSSRLSVKEDPSYDSVRRGAWGNNMNSGLNKSPPLGGAQTISKNTEQRPQPDPYQILGPTSSRLANPGSGQIQLWQFLLELLSDSANASCITWEGTNGEFKMTDPDEVARRWGERKSKPNMNYDKLSRALRYYYDKNIMTKVHGKRYAYKFDFHGIAQALQPHPTESSMYKYPSDISYMPSYHAHQQKVNFVPPHPSSMPVTSSSFFGAASQYWTSPTGGIYPNPNVPRHPNTHVPSHLGSYY
MASPNPPKPWKVEYAKSSRSSCKTCKGNIAKDVLRLGKMVQATQFDGFMPMWHHAGCIFKKPRQIKAQEDVEGFDLIRWDDQKNIHNYVENATSSAAAGDASTDYAIEASKSSRAGCKHCNEKIMKGEVRVSIKLDPQEGRGVAWHHIKCFLEKLPATDISKVPGWESLSTNEKESVLAIVKKDSTKKTKGVQAVPREVQHETTSKSGKRKKSASDGDKEKVQKTENTVTAGKVVSTESGGLSSDAKDLESKLEIQNRALWAIKDNLQKHVKASELREMLEANGQDSSGSEHDLRDRWFTVLTAYYAV
MMAFLHYAPPPSCYRGWPLPFSTATQRTAGEDCRSEDPPDELGPSLAERALRVKAIKLEKEVQDLTESRVSVRTWWRWLTFWRRLQSAFLKNQSLRTKSSLWRRSSEGCCF
MNFLAKTVASLSGGFSSIPYNFGDVIVTGVENDIYSNSIWNVYKGTSKSDKTVNCSIFMVDTKSVTDELFVDMIGNAFKFSKVLKLPGVLNVLHASNNDSHYYIVTEQAIPLDKYLSQNDLTSEQLLFGLYNISEALKFINVEGATAHCNVNRHSIFVTESGEWKLFGFELATNAQNISTSLVPMGFRLPSFKDTLAPPEYLKDSQTCVQSLLQAIKIDAWQLGVLTYELFNDVKMTDSSLMNSFTKIPKNLVPYLRKLLSPSVASRCSPQQFFEVGTSTFFKSPLVDMVKILNEFSLAADHEKLAFFQNLQTEEITPPNGFLENKVLPHLLTFFKQTTQENKPMLLHLILKLSLTIPKERFTDHIKPVILEMIHVPDRSIRMTLLTTLPLYVEKLDKQDINNRFFAAFLTGFNDSNVAIREETIKSSVLLAPFLNERPLNNELLRYLAKTQMDEAAEIRSTTILCLNKIASHLSVGSRSNVLIIAFSKSIRDPHIPSRLNALTAFNDNIDLFTPEECCSRVLSAIAPLLLDKFSTIRSECDRVFKLYMEKIEKAAKEIPDDTDDAIELVNDEMNKQENLKEQIGSFGDFGWSALTNITNKIGGTLNAEVNQVTPGPSQAQTPTQSFTNLPSQVLQPTISKATEDDSWNFDMEKEPSSQRFNTEEKLPQHRSKPITLGKKSLSLKTLSLKPNANTPNTKISNKMDQNAWDDDNDNWDNDFEFGDNNIEGEEAEEDEGWGDQW
MNVHEGTITYEATYAVPAPTSTRGVSTKLGASADGKQISYGSGRSAIVRSLDPGGPTLSLGHAAPVTVTKIISPYYAASGDASGALKVWDTTGNYSLKLEAKPISRINDIAFDGEGKRLVVVGEGRSSWGATFSLDTGSSIGEVAGHSKVINSVAMRPQRPFRAVTGSDDFSVVLMNGVPFKFTSQSRRHQRFVQSMDYAPDGKLFFSAGSDGRVFLYDGTTGEDKGELVDGQAAHASGVYAGAFSRDSKQIATSSADAQVKLWDVETSKVVKAWDFASSGNSLQQQQVGNVWAGSSIVSLSFSGNLNVLDPRSDTPISTLYGHQNPTTAVIADPQSSSTFFSGDSTGRVLRVEASGRTEPLENAHSGLVVDFVEDGKGTIYSTGYDDTIKTLSGGTEFDSKTLPTAGQPKGLAVSTSDGTLYVATSIEVQVIVGGSKTSSTPVASTCIAASSDGAYIAVGTEQSTVVLYSSKDKSCLQLLSTIELRASASSLAFSPDSTHLAVGLSTGKIPLYEVASHKLVHSRWADSTARIHALAFNQSGTHLVAASLDESIRVYSLKNPSIVLASKNAHRGGVSGVVWNGEEGLVSSGADGAVKKWGVEFA
MSEEKPKEGVKTENDHINLKVAGQDGSVVQFKIKRHTPLSKLMKAYCERQGLSMRQIRFRFDGQPINETDTPAQLEMEDEDTIDVFQQQTGGWWETSCPLGMAS
MAIYDAVQLVRADVSTVALGISASTASVILGGGTKGKRFAMPNTRIMIHQPLGGASGQAIDVEIQANEVMHNKNNITRIIAGFTGRSFEQVQKDIDRDKYMSPIEAVEYGIIDGVIDRDRIIPLMPVPERVKSTLNYEEISKDPKKFLNPEIPDDEIY
MQGIAKALSQHGKQLRLAVLQHMNKGIFSWATLISRIQSESPAVIIPHMGLENITVREILRAKGEAQSRAVYWCSTSHLVHEAVKHMTANNVGSLVVLKSGDDKQLAGIVTERDFARKILLPGRPSEETRVEDIMTEENKLITVSSNTNILRAMELMTDEHIRHVPVFDEKVVGMISIGDVVRAIVDQQHQEVKQLKKNDSQQADLRTKKYTTISQIAITKSPGHVDNVTPGASRLKEYNSMPPGSIG
AKTKENVVQSVTSVAEKTREQANAVSEAVVSSVNTVATKTVEEAENIAVTSGVVRKEDLKPSAPQQEGEAAKEEEEVAEEAQSRGD
MGLNASPRPHRTEDVESCYWLVSESVGNTEIRDPVSRVRTCAFWTTSTTPTFDNNFHHPSPELSTEAFAMADIDVKIAQWKLVEVGRVVLIRRGPFTGKLATIVEIVDHKRVLVDGPSTEEAKIVPRHVLPLSHATLTHFVIPKLPRAAGTGPVKKLWAQNEIDGKWAKSSIAQKADINNRRKNLTDFERFKVLRLRKQARFEVQKAHAKIRAAAPKA
MSNFYEERATMIAAGDLQEFVPFGRDHCKHHPNALNLQLRQLQPASELWSSDGAAGLVGSLQEVTIHEKQKESWQLRKGVSEIGEEVDYDEELYVAGNMVIWSKGSKSQALAVYKAFTVDSPVQQALWCDFIISQDKSERTYSSYEVEKCICILQSSCINMHSIEGKDYIASLPFQVANVWPTKYGLLFERSTSSHEVPPGSPREPLPTMFSMLHPLDEITPLVCKSGSLFGSSRVQYVVDQAMKIVFLNTDPSIVMTYDAVQNVHSVWALRRVKSEEENVVLKFSEQGGTPQNVATSSSLTAHLRSLSKGDSPVTSPFQNYSSIHSQSRSASSPSLHSRSPSISNMAALSRAHSPALGVHSFSGVQRFNLSSHNQSPKRHSISHSPNSNSNGSFLAPETEPIVPELCIDHLWTETITNIREKNSQASKVFITTDLCGQKFLCFLVESQLQLRCVKFQESNDKTQLIFGSVTNIQAKDAAPVEKIDTMLVLEGSGNLVLYTGVVRVGKVFIPGLPAPSLTMSNTMPRPSTPLDGVSTPKPLSKLIGSLEEVVLLSPVPELRDSSKLHDSLYNEDCTFQQLGTYIHSIRDPVHNRVTLELSNGSMVRITIPEIATSELVQTCLQAIKFILPKEIAVQMLVKWYNVHSAPGGPSYHSEWNLFVTCLMNMMGYNTDRLAWTRNFDFEGSLSPVIAPKKARPSETGSDDDWEYLLNSDYHQNVESHLLNRSLCLSPLEVSQMKDEDFSQNLSLDSSTLLFTHIPAIFFVLHLVYEELKLNTLMGEGICSLVDLLVQLARCCLNIFLCFFVYLPNFKGQTGFMHHPSFFTSEPPSIYQWVSSRLKGEGMPPYPFLPGICERSRLVVL
MEALAIGSAPPRPPGLALPPLTRHHHLLLHRSKTLAPRRFVAAAPMDAAAAAAGRGGPAPPRCARAETDSEDAVATTSSPHSAEAAGAAEQGNGAPAPVADAADVEGVDGIRIRRRPVTGPPVHYVGPFQFRLENEGNTPRNILERIVWDKEAEMKERRPLYMLKGPLENAPPVRDFVGVLKASFDRTGLPALIAEVKKASPSRGVLREDFEPVQIAQTYEKNGAACLSVLTDAKYFQGSFDYLDAIRNAGVQCPLLCKEFIVDAWQLYYARLKGADAVLLIAAVLPDLDIKYMLKICKILGMAALVEVHDEREMDRVLGIDGVQLIGINNRNLETFQVDISNTKNLLEGERGQTIAQKGIIVVGESGLFTPDHISFVQNAGVKAVLVGESLIKQEDPGKAIAGLFGKDISPRRRHPLLLLPRRRPPSRTLLSRLLSSSPPASGGGGGGGGGGVAVKQVTRGNLAEALEELRARVRGAAFVGIDLEMSGVTSAPWRDTLELDRADVRYLKLRDSAERFAALQLGVCPFRWDPAKSAFTTSIDFLAKYQFDFNTCFREGIYYLSRTQEEEALQKLYTLHNNETSAYPNTSEEEEDAPLKSAADVLFTERMKIKFNEWRNSIVSNQRVDDHRSENFKFADQFQTVFFKMRPAIMLNGFTSHQLKLIRQILRTHFRDLVYVCTFLEDGVSEKRVVYTDTNEDKISLMKNVREDLLKSREAKVKSAVGIRHVIDLLASERKLIVGHSCFLDIAQIYSKFVGPLPSSMEEFALSINRMFPHMADTRHLMSVNDAVQYRMRHKSKSLSSAFSLLCPALHAPDEKSSTLPSVRIEVEADETVLSCFTSGAKHEAGYDAFMTGCVFVQLCAYHGIKFEQLSPLEDLATNINLKKHINLLPPCWNSGTVLDLSTGTERPDAGYKRRYPAAVYDNVILIWGFQSKVRPKDIKDCICKVFGRASVTSVFPIDSTAVLVQFSKQESVNDFLDLKATLESADSAISVLHPLSTILEGGKTRAAKYDTYRDICRSSVSKFSFADQAEAVCSTSNSESKFKECNAADGSGAYGSALDGTVPASVQQSGGAKSGSKNKGDDDFSYQDILDALQDGKTSVGKRMSNA
MRSTQTEQYRHTVGKYILDRCPTFLKANREMKRLFVGGLGQGISETDLQSQLSRFGEVSDVEIITRRDDQGNSQKVFAYVNIQITESDLKKCMSILNKTKWKGGTLQIQLAKESFLHRLAQEREEAKAKKEKSTTGNTSLLEKMGGMDFHMKAVPGTAVPGHKNWVVSKFGRVLPVLHLKNEHKQKISFGCNIMKYDPSKYCHNIKKIPENLTETIPITDLTWELEGGNDPMSKKRRGEFSDFLPQKVKKVQKSIDPMECKVSDTGLRTNQVLERNKSAQPMTIHGTAPSTVTPSKPLLVSSSGTQRPKHVVFHTSDFEIILNKSSMSDDDIDSEDELKMMIAEEENREKPGHPSVSESEHDTFEVVRDNFKSHVHKLPSSASLGNNHDYDSSDTDEIIAMKSIGKVKNSTEFSQPERAISQRSSFQKIEPSNDCVKVQGTKSNKESAPCHGIKFVNPKFPPDSNSSDSEESEEDEEYKILMKNCPRVSLTLADLEQMAGSHQKFSGKDTETNGPQNVSHCKFDTTSKSSKTSGDLYNGRQCILPEEIVASLLEEENSYSKQKSEENILKPKFQAFKGIGCLYAKESVDKTLKENTAFSTVSEHHSSLKQEDHSRSFMENGFKCVNGSSSKLTSCQPSKKVNDPNHIQPPKKQNQNSTSFDKGSINPLPCSLPLKAKTSLNLSTESHKIDSDGDTCHWPENRKALEKERTNLSNFTSLEKPPKVSPRKDPQKSTASFSLSVSNASCITAKDKHAEDNQKRLAALAAWQNAREVQKKLVHSALANLDGRPENRKTHIVFASDNESETEETSTHEQSCPEKELVKESVRKASGKLFDSSDDEESDSKEDSTRFSIKPQFEGRAGQKLMDLQSHFGSDERFRMDSRFLESDSEDEQKELNENTVDEDELAAEKKKTLSVVQSVLNISVNNPTSKGSVAAKKFKDIVHYDPTKHDHAIYERKQEDKEKESKAKRKKKKEEAEKLPEVSQDMYYNIATDLKEIFQSMKNTDEKEEDTSRNEAYAREGAGEIRNAETLTCGSEQTAGFTFSFFDSATKDVKDDTYRVEPVRRGKTVCQNDPRFQDSSSEEEDVTEEADHRKTSLGEAVPEKETIRFFFFSENDDRLRGSDLFWSGAGGGISRSSWEARTSSLLLYKNNRNKIREL
MKCVGRTMVERTSKFLLILVGSVFFMLILYQYVGPGMNLGSPSRYYQEDIDLFPTPDPHYVKKYFFPVRDLDRSLTFDMKGDDVIVFLHIQKTGGTTFGRHLVQNVRLEVPCDCRPGQKKCTCYRPNRKETWLFSRFSTGWSCGLHADWTELTSCVPGVLDKKETSMKIKRKFYYITLLRDPVSRYLSEWRHVQRGATWKTSLHMCDGRTPTPEELPSCYEGTDWSGCTLQEFMECPYNLANNRQVRMLADLSLVGCYNMSFYPDNKRAQVLLESAKKNLKDMAFFGLTEFQRKTQYLFERTFNLKFIRPFMQYNNTRAGGVDLDNDTIQRIEELNDLDMQLYDYAKDLFQQRYQFKRQMERMEQRKKNREERLLHRSNEAFSKEEAEDQVRWPTEDYMSHIIEKW
MMNPHVQENLQAIHNALSNFDTSFLSEDEEDYCPLCIEPMDITDKNFFPCPCGYQICQFCYNNIRQNPELNGRCPACRRKYDDENVRYVTLSPEELKMERAKLARKEKERKHREKERKENEYTNRKHLSGTRVIQKNLVYVVGINPPVPYEEVAPTLKSEKYFGQYGKINKIVVNRKTPHSNNTTSEHYHHHSPGYGVYITFGSKDDAARCIAQVDGTYMDGRLIKAAYGTTKYCSSYLRGLPCPNPNCMFLHEPGEEADSFNKRELHNKQQAQQQSGGTAFTRSGIHNNISTSTAGSNTNLLSENFTGTPSPAAMRAQLHHDSHTNAGTPVLTPAPVPAGSNPWGVTQSATPVTSINLSKNSSSINLPTLNDSLGHHTTPTTENTITSTTTTTNTNATSHSHGSKKKQSLAAEEYKDPYDALGNAVDFLDARLHSLSNYQKRPISIKSNIIDEETYKKYPSLFSWDKIEASKKSDNTLANKLVEILAIKPIDYTASVVQFLQSVNVGVNDNITITDNTKTPTQPIRLQTVSQQIQPPLNVSTPPPGIFGPQHKVPIQQQQMGDTSSRNSSDLLNQLINGRKIIAGN
MSKAHPPELKKFMDKKLSLKLNGGRHVQGILRGFDPFMNLVMDDCLEMGPGGQQNTIGMVKNATRTCQSHPRKQHHHVGGFGASMSRAQRRLLFSHSIVVHSQ
SAVSLVSVAVLKAAASFLRKPAFEHLRHTMSVVSGTAQECEKSVISMPTTAITVMSGGKATPGKLNLVKSVFAIANPGWTVSESMTNLSKVYQNIGKAIITLPDSLMTSQSSGLLTGPSGGFQPSYDKPEQPLDATIEAITGAGFTPGQDVFLGIDCSAHDIFDYDKGKYDISTGALKTADEMVDLYKDLVSRYPSLIMLVDPVRKEDREQWSKLCEVVSEKCFVIGSDAVYGSLHSVNDSILSVRRSSGLVIGTGSRITCSDLARVVGDVRSRDCVTMLVSPAGDVCDDIFADMAVGLGTTFVRFGAPSRGENTSKINRLVEIERML
MDQQQATPPKKRRHSEYHDPDYQQTEVSSQDEEETCAEAESPGQRKWTKTEQSDGMLPLSDKFQRIRELLRLEFQREISQKVEQLAEIDRRLLQGRQLLDRLRYQVVSEYYRKQQVPLTGADIAKVRGDSLFGDDIAAPQLPLHPAIKKIVGKRPVVIQNHLPERTAATLAKETIRLRNPAHRRAERRRQQKIKEQGIVTDHSKDKKDQPEQEPPISVKLEDEQPCTSRQAHERQVELNASRLNNKNKFNFVVGNTSKYIGEDSRENGTGGNALTYKWLVYVQGKDLPEPLEKYIKKVRFHLHPSYRPNDIVDVHRSPFQLNRHGWGEFPMRIQLFFQEHLQQKPVQLMHTVVLDKTMCGLHTMGAETTVEIWLRAKQAITKQKSGKPHPPHEQETAVPAPPLAAPNVLEPSVFAFPGESCKPRTISITQNKEELDDNLFAGINKIELSDDIEKIEPTVLVSEPLKLNYSPRKQPPTPSSPPRTQLRLNAAQVTASKPSVVYLPVNGRSPRQESLPERQRQEFSPVKHYPPASPQRAWKESSSDRPPIKPVPNGHHQGKKNVVFQRAGKLYIIDPLQRKLKQAAKQQSLLKPQLSLLKPPSETRWHMLQCMQHDHGYANMSGEMEEKPMLLPPIVDTTIQSRPRRLEHIFRSAQFRNMRSAVEFLLSRLPLASIDQQKEYPFTCITLEEFHNHTALKQRCFEYLRARMLRRCLMQHHELHKLDISGKEHYWSLREIVAFARVHGYTPALKDVLPVVHEKRKQKLSDEEQLARRVQAQLKGEPQPQLSAYSSLSSGNRLEAWITKQSDRLLGHDQQMRDKEFIDVLGVDKPHPLASRLTNSADVSFQMVNHRQLLYLPPPKHLDSTLQLVQEMCKDINITLEPEESPPGVSQPLALSMLGQVLRTFIEKLVRRSLAAKLQQETLEQLPPAAANAPLCLQPQDIGRVISLCSELDFLGNSHLGVAPIEPQI
MRSCLVFPRATLAHGGSYACHVHDSIQDQTASASVNVTVLERGFVDVKTARKNNISAKLQENVELRVEIEAYPPPQVRWSKEGVSIKRDRTITTRRDHEISYVTVLTLVRVRKEQKGRYTVLVTNGDDTKEVTFDLEVQVPSRIKDLTDHHLPGKKHLVTCVAEGVPTPTIQWYSCDSVHQFSNQTAVWHPLVPEAGVLSILTNVTYSETGKTSQVRSQVTFHQPQQVTVRCETNNQVGLMDRRDVKLVSSTLYSQVAVLAAVLALVVIIIISIIILIALWRKKPRYEIRWKVIESVSQDGHEYIYVDPIHLPYDLAWEMPRDNLVLGRTLGSGAFGRVVEATAYGLTHSQSSTKVAVKMLKSTARRSETQALMSELKIMSHLGPHLNIVNLLGACTKHGPLYLVTEYCRYGDLVDYLHRNKHTLLQCQAEKNQDDGCLISGGSTPESDGGYMDMSKDEPTIYVPMQMEQMDNIKYADIQPSSYESPYQQDIYQEQGGSRLELAISDSSILTYDDLLGFSYQVAQGMEFLASKNCVHRDLAARNVLICEGKLVKICDFGLARDIMHDSNYISKGSTFLPLKWMAPESIFNNLYTTLSDVWSYGILLWEIFTLGGTPYPDLPMNELFYSALKRGYRMAKPAHASDEVYDIMKKCWDEKYETRPDFSRLVHSVGNMLADSYKKKYSQVNDNFLKSDHPAVARTKPRLSSPFPIANPAFGTPPPQYAPPDPYNQSAGEFRQEADSQEVITLYNEYIIPIPDPKPEDVFPFGPSESPARYGAAEKDAADE
MMASTSNDEEKLISTTDKYFIEQRNIVLQEINETMNSILNGLNGLNISLESSIAVGREFQSVSDLWKTLYDGLESLSDEAPIDEQPTLSQSKTK
MADSQRSSSSLINPRNGFCVANSTFYSKRNPLQLPANTSLDVTTFMASQAHCGTTAFIDAATGHSISFSDFWRAVHNVADCLHHDIGIRRGDVVLILSPNSISIPVVSLAVMSLGAVITTANLLNTASEISRQIADSKPKLAFTTPELAPKLAASADISVVLTEEEEEERVRYTRGVRVVGVLTEMMKKEQSGPRVRDRVNQDETAMLLYSSGTTGRSKGVDSSHRNLISHIARYIAEPFEPNQTFLCTVPMFHTYGLLICAMATVALGSTLVILRKFDLHDMLAAIEKYRATTLVSAPPVLIAMINGSELIKAKYDLTSLKTVRSGGSPLSKEVTESFLEKYPTVDIFQAYALTESNSAGASIDSVEESRRYGAVGKLSSGVEAMIVDPGSGRILGENQTGELWLKSPAIAKGYFRNEEATKEAFNSEGWLKTGDLCYIDHDGFLFVVDRLKEVIKYKAYQVPPAELEALLLTHPEIIDAAVIPFPDKEVGQFPMACIVRKSGSYLTEKSIMEFVAKQVAPYKKIRKVKFMSSIPKNPSGKILRKDLIQLLYFLGKGFIISLIDPRSGFCKSNSTFYSKRQSLSLPPNLSLDVTTFISSQPHRGTTAFIDAATGQRLSFSDLWRAVDNVADCLYHDVGIRRGDVVLILSPNSIYIPVVCLSVMSLGAVVTTANTLNTAGEISKQIADSNPTLVFTTRQLAPKLSAAISVVLTDNEDEEPVEFTRVVRVVGVLSDMVKKEPSGKLVRDRVNQDDTAMMLYSSGTTGPSKGVISSHRNLTTHVARFISDNLKRDDIFICTVPMFHSYGLLAFAMGTVALGSTVVILRRFQLHDMMDAVEKHQATALALAPPVLVAMINDADLIKAKYDLSSLTTVRCGGAPLSKEVTEGFLEKYPTVDILQGYALTESNGGGAFTNSVEESRRYGTAGMLTSDVEARIVDPNTGRVLGINQTGELWLKGPSISKEDGFLFVVDRLKELIKYKGYQVPPAELEALLITHPDILDAAVIPFPDKEAGQYPMAYVVRKHESNLTEKHVIDFISKQVAPYKKIRKPHRGKTVFVDAVTGRRLSFPELWLGVERVAACLYALGVRKGNVVIILSPNSILFPIVSLSVMSLGAIITTANPVNTSDEISKQIGDSRPVLAFTTCQLLSKLAAASNSNLPVVLMDENHVHSQTYGDRVKIVGRLETMIETEPSESRVKQRVKQDDTAALLYSSGTTGTSKGVMLSHRNLIALVQAYRARFGLEQRTVCTIPMCHIFGFGGFATGLIALGWTIVVLPKFDMAQLLSAVEIHRSSYLSLVPPIVVAMVNRATEINSKYDLSSLHTVVAGGAPLSREVTEKFVENYPTVKILQGYGLTESTAIAASMFNKEETKRYGASGLLAPNVEGKIVDPDTGRVLGVNQTGELWIRSPTVMKGYFKNKEATASTIDSEGWLKTGDLCYIDSDGFVFVVDRLKELIKCNGYQVAPAELEALLLAHPEISDAAVIPIPDMEAGQYPMAYIVRKASSNLSENEIMGFVAKQVSPYKRIRKVTFLASIPKNPSGKILRRELIKLTTSKL
MALDYKPPEEFVVNSLQPLADFDVTGSTELWLIQCPMSHVPEIEGKELKVKLAEDGVLGRFEDSSGKEVELVSFASQEGDATVIIPCENESKIVGKISRRVSLVRFPEPEELLETFKTQQKALRAVTSSSVRNSNPAMSSRRKSGQSSLRHSGREKSFFSGFTETPKSSKRKHSEPSASKHGSGSSDRSGKSKKKVKTEK
MLHSPGQRRTAARSRPCSVIENSVTRETQSTELPHRALSRPPGVSPLEPPQRASLQRCRSLPLPPSTLTALALLLPTSVDMGQSSSSVRLRSGGSTSCRRKRLLRPGSEPLQVNILISGGSVVNAEAVWDHVTMADRELAFKAGDVIKVLDASNKDWWWGQIDEEEGWFPASFVRLWVNQEDGAAEPAEGTSEVQNGHLDPTNDCLCLGSPLQNRDQMRANVINEIMSTERHYIKHLKDICEGYLRQCRKRVDMFNDDQLKVIFGNIEDIYRFQMGFVRDLEKQYNTEEPHLSEIGPCFLEHQDGFWIYSEYCNNHLDACMELSKLMRDGRYQHFFEACRLLQQMIDIAIDGFLLTPVQKICKYPLQLAELLKYTAQDHSDYRYVAAALAVMRNVTQQINERKRRLENIDKIAQWQASVLDWEGDDILDRSSELIYTGELSWIYQPYGRSQQRVFFLFDHQLVLCKKDLIRRDILYYKGRIDMDRYEVRDAIDGRDDDFNVSVKNAFKLFNKDSEEIHIFLAKKPEEKIRWLRAFHEERKMVQEDEKIGFEISEYQKRQAAMTVRKVTKQKGVNRCTPPSYPPPQDPLSAGQYEVTEDMAQGEVFEFSQSKRGQGPFWQNFSRLAPFKK
MADSDEDYIGEVSEDEEDNNVFRHDRGDPAGASRAKKRKQRGGAEWEVSRTWETLVEGADGTISSTVEGLLEAGKRKRLLRDTTPLQRGIIRHLILILDLSLSMAEKDLRPTRYLLTLRYAQEFVREFFEQNPISQLGVLGLRDGLAVRISDMSGNPTEHISAIQALRDQDPKGLPSLQNGLEMARGALLYVLTLNHREYPC
MGKDQELLQAAKTEDLLTAQRLLQRPRPGKAKLLGAAKRVNVNIQDADGLAPLHHAALSGNKELIALLLEAQAAVDIKDNKGMRPLHYAAWQGKTEPMKMLLKSGSSVNGQSDEGQIPLHLSAQHGHYDGSEMLLQHQSNPCISDSAGKTPLDLACEFGRVGVVQLLLSSNMCAAMLEPKPSDPNGVSPLHLAAKNGHIDVIRLLIQAGIDINRQSESGTALHQAALCGKTEVVRLLLDSGISAGVRNTLSQTALDIVNQFTTTQASREIKQLLRDASAAMQVRALKDYCNNYDLTSLNIKAGDIITVLEQHSDGRWKGCIHDNRTGNDRVGYFPSNMVEVIKRAGSRAAELSPQGSPTLGHPSGTSEDIWVLRKPLAVAERSGSVGSIGSVRSTSSLQSSGNTHVLTTPAPSPHPASTPGVNTHGLNAPGLHAQAEGVKLLATVLAQSVKAKEHLLEQSQSVEQSAGSCSGTSLEQRSFERKAEEDDGKQAVVAWLGEFQLQFYTTHFLTAGYDLDTISRMTPEDLTGIGVMKPGHRKKLTSEISKLPSTDWLPDHKPANLADWLSHLGLSQYYQVLVQNGYENIDFVSDISLEDLQEIGITKLGKKPLRY
MDRAKKKGNTAEPSDPCIREALVDMVDRTHPSHVISCMNDPETFINGVSDKLPPDWSVCVMSLVEKHKRFIFSLTRIRKGEPPFHIQTDGNAAKRAIDDHIAWYEDNISGMKTTDRVLWWTQRRNSHKTLLNIINHMEEKVLSINRGALLGKLCNQRHQQQLDKCVDAIVDLLKSINEKSAVETKFIEVYLASWQTFNEAEKVSAACSFFDQENISNFHLEALVLAFEKASATLQKSSQKRGHVILVLDKGLQMLPWETTPTLQPHSVSRVPSVHLLLWQLQLRGIPSSDQQDLSNASFVINPKGDLLNTASRFGDWFNSVQSWKGIVSRPPTQDEWLTSLSRNDVFIFCGHGAGGAYVQQEAIARRSARGVSFLIGCSSGRLTEPGITEPDGMVTWYMMSGCPSVMSCLWTVTDKDIDKHFATSLLTWARTGKNLTEIIRGCDKVCKHPLLNGAATVVYGLPVSCTNVPPDLTVNIPDIFKDLSPILS
MAPQLEISVREPGGLTIWTGPPFNNSIPSVKLEKIPCSSASFCENGARIMVINPGSGICIYDATSFEQVRTFDVVDTLAATLSPCGTYLQTFQKPVNPKNVTLWDIGSGDAVYQLFQKNMTKSTWPCIRFSSDEAVACRLATNEVQLFDAMDFTKGIVKRIRIPGIAGVEISKRPGSHVAAFVPESKGMPASVQIFTCGKDTLSEPVARRSFFRCSTVQLNWNHGSTGLLVLVQSDVDKTNQSYYGETKLNYLTTDGTHDGLVPLRKEGPVHDVRWSFSGKEFAVVYGCILHCLSGTLVVIIDIRKIQ
MGFTAQDLELFPNLKVIVRMGVGYDRLDREALAKKGVIVCNVPDYGTAEIADHAIGLMLSMRRGILLHNDRQRLQPPDPWMVINTPLVARLQQSTFGILGLGRIGTAVALRAKAFGFNVLFYDPYLPNGVDKSLGIERTKDIKDLFKRSAVLSLHCPCTRETRGMIDYSLLSLLPPGAVLVNTARGEILDLNGVQQCLKENILAGAALDVLPEEPIPEDRVHPLIQAYRNKESWLEGRMVLTCHTAFYSPESFIDIRVKSAQTMRDVLIDGLKSNVITPEME
MGKSTTDLIMNGLSVHGPSQSLSPTVFSTADCHSKMHSSPSTLSVLNKHSVSSSPNSRHDLSRANGMSSTSFVDVSRAGAYAFPGRLSKKEVIHQIESWITDDDQSPIKRELSEMFTRSSSDTEILDELYNIVLENSGTRKHSMLTNEESPEKKISCIQFYLMNQEPSSSLDSSQSNLRSIDKNTPYWYIRKLSEGSMKPKNLVSLSVALRTQSVSWVREFVSLNGQDLLTRTLEIIHGKKQLKKVHFDIELGALKCLRCIMNDKCGVTKTLENQNSVNAICKSLLSQKLSITRVAAELLVFLCYWEPPNGVSNVLSGFESAGFAILDRQVPYLEIWIQNWNTAVESRGRLGSLVGAGAQAREEGLHYGHAVTDCCIIYMMLINGIIDNCIDRKGSLSFYESLMENGFHDLLKKLASMHDVSLNKQLKKFSHLKQKIFTKSVAVSKCKDPHHRAVSIVNADLAELLAKLNNSMNKEAFISFFANLFRLIQENKNPERIIQLLDCIIICISGGDRANEAPISKLYDSLRSEGLDNLHSIRASLRPPEIKSIQSYLQRVKSEVQDYRQSRAGSSSSPEVNPTDSLNQPNSFAPKNRTNELLLSRDGSDRVDSSYSIQSEAEKQLERIKTGCTLAGIHLDSSADVSSITEENYEQNNDNMLNAFRKLDSLQSLGNFGSVPTRYTKSNSTKCLESPSGLLSTSLDNEQDKVASDFFSSNENHDMKPETAKLTQEGTLSIDERPREGDSTTCFIEPVMIKDDESLLSKAKKIESTNGKSNTLATFKRETPIPFGEGVAQTSIAVAEIPISESANEPLELEPSNSTADVTLVNCEPNTHAAPPPPPPPPPLPVLHSNGFQPLDERDSRGCLAPGSTTVEAEESLIPLPDDYPVELRISTEVSKSPPPPVLPAPVADSEEKRRLKQLHWIRITSPQGTTLWNTVATAGKDIWAELREKGFLEDLQKGFYMRNVKCVSKPKATKRIYLPNELQKVFGIVFHKFSALSPIDIAKKFYECDKELLDLVPFLNESKVFHQDAVRKQLRPFQTVIKRAVDPPRNFERINELERWDQLYTLLVVDSEEYFVHRMKALEFKLDLEQTHRGLVRQMRYIRIACSDVRLSTSFKGFLGFVLCLGNHMNDSLKQATAYRLESLERMAMVKDERDGYSLLHFVERYIRKHCPDTVSFEKEFHRVPVAAKMNLEQVDLEVQSFVKRLTEVKSDLSTGALSGQSYLHPDDRIRDFILPWMPTAEDLVSKIKQGFDNMKKAFEDLLCYYGEIEENVNLRNPFFVVLHDFLKNLEKAKTENLRLEALQTERQVMESHKETTRPDILKAIMQDEKNSNEPTMDVLLEKLKTGLCNSSRSPQTKKQDLERGTETMNGNNPRIMTNESLFVTQRKRFTVVETAHGLLDSLLASESEQSFKE
MSVTQLKNLKHAIAQLLEWDGTKTARKKIVDEVVLLYHALGAEALSEDNQEIYDLYDLSARIFNLAKKEIEEANQQFEKERKKGTRRSEKPVPTPLFELSIQHLKRCCQQGIDHNQVPWIAYCLKLLEFPITITEKSIENEISNVLLLSSNASQLHWAEHAHLSSLWKWIWSRVETADIGALAMRNYMELAANLLENVDYVVFEKSPIDLMAKVMGTLKKSVEMGNPKEYWCHYRKFSVVHILSYIVHRWGLEARDFILREIFELTGSLSNLISVAHKDGEQSKKCIMRLIDDLVKLAMIETVHGHRTMNEVTRGNIQKLVKTGIQESLKSAHRNFSRSSTFSISEECVRYLTRWLLAERRLEQPSAAMNESFELTGDSSSKKKDDATFDSLIDLSFGSTISGKHKLNAWNGVMQILNELLKSRRLELQVTEKIVTILWEKRKSYTTEPLRTVFCSILSTVVCQADVRFGHRKVPTIDSILKYSLSLMPNVASLPSAAALTETIVRFRTVSREGLRNTWDTVSRTSSGSFEVVRLISALISVTEFDENSRFANDERVRSWSFRKDIIEWVLLDPNAHSHKLLYQLCQYHPTYCYESEASSSDDSLLQTLKLCKLACSPAPPSAPKALRPLEASIEEIVRYVHDKLKSILATEITLPAFVLCHEFALKYPDRSYEFNKMYKKLYQIMEDQEEDEFLQSARHFSKWPQNLTLPIQKQTINCMAVFFEANLDNQLVDLCQWSDRRKVLVEMLAELAATRSEIRDKLQKSMPFNKFVKECIMENRGDLYEMTKRFEKYSFLLSIRNLIVTRMIITNEAARLLGDGETISETDIFIIEKRTLSTCIRNVSEGKELSGYTLDPYTVAANVHNVHFDHINVEIYLELLKKSPFFAQNIVRHLLRQNGKEAEEETWHLHATVLKIVMKDEKLLAVCVATIPNMVRYLKVYQIHFSPKSNAAKFLHLDMESISHCQSYLRKPTKSSNLITAANFLTLFGCEKRTWKRPILRFWSIFKQQPAMCCEKLLIFAEECVELGLNHRIACLLRALTTSEFCRKALCDEYLKIAFQLTYRSIFLILSKNECRPEIVELCDDMNLRYDLLQHQIKHVAAHHLEHFERFETKIAFSVEKFLKSGIDGIDFEDLGLVEFYKQLNENLTEDAIRSNEARNIYIVDILSTIWLQLPSIRPQILPILARFKHISPAWTNFPQPPHISTNEKSFLQHLRFHLYLKMMNISKSMTQGEYATCIMMLLTSYDSSHFVADLIEKKQLGKLKLQQRRNVLCILSRLLKDQAVMGDEDETIIDPILFKAITKASAVFEDTAACIVPFLFKICVDFKGKYDKCVINLLGCLKGVNAEDEIVVRCLAECVDSIGLNVIARYERLNIETHSEFGVKWFFKLSRLFLKHGFTTHSFAIANILFDRLSARKRNTMMIDRTSLDRIDRSQELINLLVEIYVAEGNSVALSSLPPAVQNRPDVRQVMNKSSKEWLKLLSSNQMDSWELTIVQWMCGIQFNAITGDKYLNSILRCNFNEYTKKIDSPLKFVYFQLFHLSTSTLEIEEAISSMPLAPTIDQMRLMIIANATASFEPQSVEEHVVRAVRELRETSNRRKSGGNVKGINEKTTRMVKLAEMLTENKAYDAAINLLDTWEHECLQWTSVAAESIDIDLIRICKQHVTCRSGDPRMADINLRTMHPRVPVMSDLAIAEWSLALSKITIEYRNDMEEGIRILEFGCKHLQNKDSVETRLKVLLKLHSVCIGQLSKLEEYRETRTYRMKQQAVTAFEQQIQNSCRTSLARGNSGDEWTKKTVQRVRKEHQFEKNDLEKVDNSLNSAARKAVSSGFDALLCISQLEDDDEAIRASSLIIFPLIDVIYKYETDVGVIALLKEHTKSKLPSKLWISATSHIASKCFSIEKSQITRHLSQILCHLIYDYPYHVLHTILMYDDEKNASKVKGFLKTIFDARADQRDSSKLKEIVITIREAHQAYREIAMLDVRGNVRIQRVEINGKTMYRWPHDLKIFKCKLRQLPIPTISQKIGCPGDYSTTDLITWKRWKDVFTIADGISTPKIWEIEGSDGKWYKTVWKKDDVRQDVLVEQMFDVTNNMLEKAMLRTYNVVPLDTECGVIEFCGGTVSLKEVMCGVTREGGLHREFNSEEVSASKVSSMMRQVQTESTETRRQVFVEICQQYSPVFRHFFYTNFSTAQIWRQKIINYRQSLATWSIVCYIVGLGDRHASNILFDQKLCTFVHIDLGMILEYSKRTLPVPEQVPFRITRDVLDPILIEGIENGQLAEECTQIMEKLKENGKVILGVASALLRETMTNFREAEQAAGRPSYISEMAIGRLREKLRGTDDGVTAQSSNLQIRRLLREATSADNLSRMFCGWMPFL
MSRARQPPLVTGISPNEGISWTKVTIRGENLGTGPTDLIGLTICGHNCLLTAEWMSASKIVCRVGQAKNDKGDIIVTTKSGGRGTSTVSFKLLKPEKIGILDQSAVWVDEMNYYDMRTDRNKGIPPLSLRPANPLGIEIDKGRFPQKDLEMLFPGMSADFTSENFSAAWYLIENHSTTSFDQLKMAVVHLKKQANKKSEGSLAYVKGGLSTFFEAQDALSGRRERSTVSLGIPLIVLPKIKTCDMTFR
MSALFAAAGSAVLPAHRLQVSSSSGSRRSAAVTACFSRQQSFPSISIRSAPAKRFLHLACSAKQDTIDKVCGIVKKQLAVAEDTVVSGETKFADLGADSLDTVEIVMGLEEAFSITVDESSAQEIRTVEDAASLIDKLVTDKDS
MAAKFLFIFSIILAPCSASAADEATMPKFAFSWLEDKDEFQAGDVATIKIKVLGNFDSKGNASLDQSAFKPAITVNGKTGNSSYISGVFLDTFGDPSTWQIIFIPILAGLFNLIITDDPFKVMDSSLHFTVEPGPMYPSASVASWLGFLNEFEAGSRAPLLVLPKDAFGNNISSTDKELNSCNISMTALHENGSIASMLNVTHMAWNEFGYIIVEFIAVIAGNFLLHIEGGNQTLNGSPLPFKVNPGPLDVQNCVAKWNFEFNAWQIFSIMEMFIYQQDQYGNLVPGSYEFDVDVVEKETNLSIPIGDLLVKEVEPGIQLFSFRMTEPGNFLLTISDMKHKQSISNMPYDYTVFVGYCDGAKSLVNGTGLNSSIAGKMVEFSVYLFDSFQYPSAVEFDRLQVKIERENDSYPVLPTIYPAIIIDDGESHDGDISESDFAPAPAPYNGLDNTPPGIWKGQATAFNVMYTPTKSGIYKIHVFCGNIILNGGDPLTKEVKAGEVNISLSGVVRLSPKALKLVRNEIVVQLMDSLYNPVLSEQSKLNLEIVSVNKTGFSSWMFVDNNDGSYTGHYLAMEVGTYEMCVSFDSIQFSPSPFSINVYGREYFPKAYDDKVSLWEDESIAFDVLENDYFAGGNASIVQFSKPVHGSLLQHGRLFRYTPYRDYFGNDSFLYTISDINGDVATASVNISVLTIPPQFISFPSQLQAIEDVISPKLSGYNGFELKYSDPMENISVILSAKSGIIFLSPTPMQFWQPIWSELYVTKWDDEGKNLTIEGCLEVINFALQSIQYLGNGNFSGEDTLRVSARNRNGVNDLDVPVQVEPINDPPHVNLPEFIILKNTRDKSLLVNKETDEFQFSIGDADILNFPGGESGFLLTFSVEVSDGSLLAALPAALIDSTELKLKSTYQWQPLQTYVTISKHFMVRAVGIRFRASLNDCNTVMQQLVYHGGDHDAVLTLKLSDLGHYGCYSDCSEKISKPLSAEATVNLIRRRPMTPFQVRTLGSAVVIEFILVLSLGLMLLFFTCKCAILLVKEKRRQNPRNYELSRMQSFQKETNLLKIGTKIVAVGRNYAAHAKELGNAVPKEPVLFLKPTSSYLENGGTIEVPHPLNSLDHEVELAVVIGQKARDVPENSAMNYVGGYALALDMTAREIQSVAKSVDSKTFLQLSMSMVPDPDNLELWLKVDDEIRQKGSTKDMIFKIPYLISHISSIMTLFEGDVILTGTPQGVGPVKVGQKITAGITGLVDIHFDVGKRQKPGSS
MDSKLDGAAQKELSSFLEQEQAKARLQTSIHTFTDMCFDKCVPKAPDTRFSRSEESCLVNCVDRFLDASRN
MWRIRCVCPFDDDDGFTIQCENCEVWQHAICFEISSENVPENYLCEQCHPRPVDTEKAHQLQLERIQQETHVKAASRRRPHSAKARSHSGSRHASSSVSSPHQVPHSTSSPSNGFVSAPPPPNIHVDATNVPNTNNRRKRLSHLSPSLPEVQNPSVVYSSSIPYSPHLEYVPLTSNTYSAEALKYAKSLSGSDMPNAIGQNTDDSCYVASVQPKSFCSSRFGLFTSRYLVPDYPITEIKGRIFTQHEYKRDPKNQYCLIGVPKPHVYFDKKSDLVIDARVAGSKARFIRRSCQPNCTVISCLNEADSFTPTFYLMPIKPIESESELTVDWTFDAAHPFQYFSNNEPIPSFTKEERERLLFILSSITSNADCAFADKRNCSPQRYASNAKPRLPISNTTSFSTLSHGNFSSSPLEEATEENKKQSVKSLKQSWLAKYQSLGTISPSLKETVEPKIDNDVLISGANSKTVENGEFNSNIKMEVEDSTASDPHIAKIEVVESKAISPTPPSPSMSHTPQTLDLSPKSSQSRKGLEEYEHSDGDIPNAADIAPLTPPHGFKIYDSFNASVSPERRKSLGEAVLLSNKEDKVDVDNNINNNRRKMASAEPSPQTKRRRSSIHIRSPPKADHSRNSIGTDGMSLLSLSPIGENTHIGSDSLASEDGLIRPRTMKQSESSFFSGLRDTKEKLVANGTSESTKVVANSSPKYTHSGLNNHSNIRSEKSMTTKGILPHNHLETAPSELLDKGEVPSFSESLLRRHDNYETVHSVTLEQNTKGQGQSEVRRSDGQEKIPGPPTSTPPAPPPGPAPSSGPKKLSLSEYRQRRQEALKSKQLDSNGRINNAERQVPSAPNLNTAAST
MLHVLQFGAWLLKLPSRIPVWTQQQREPAACPRAAGSRCSARAACADSTDNFVRETEMECRVLSIQSHVVRGYVGNKSASFPLQVMGFEVDSINSVQFSNHTGYAHWKGQVLTADELHVLYEGIKLNNVNHYDYVLTGYTRDTSFLEMVVDIIQELKRANPSLVYVCDPVLGDHGSMYVPQNLYPVYKDKVVPVADIITPNQFEAELLTGKNISTEKDAVEVMDLLHNMGPDTVVITSSDLPPRLGDRFLVSLGSQRIVMPDGTYSTQRIRIEVPKVDAVFVGTGDLFAAMLLAWTHHYPTDLKTACEKTFSVMHHVIQRTISYAHEMAGPGRRPSPAQLELRMVQSKADIEDPAIVMEATVL
MQDPQSELTIDPPLSQETFSELWNLLPENNVLSSELSPGVDELLLSEGVVNWMDEGSDDTPRMPVAPAPAAPGPAISWPLSSSVPSPKTYPGTYGFRLGFLHSGTAKSVTCTYSPSLNKLFCQLAKTCPVQLWVNSPPPPDTCVRAMAIYKKSEFVTEVVRRCPHHERCSDGSDGLAPPQHLIRVEGNLRAKYLDDRNTFRHSVVVPYEPPEVGSDCTTVHYNYMCNSSCMGGMNRRPILTIITLEDSSGNVLGRSSFEVRVCACPGRDRRTEEENFRKKGESSPEPPPGSTKRALPPSTSCSPPQKKKPLDGEYFTLQIRGRERFNMFRELNEALELKDALSGKEPGGSRAHSSHLKAKKGQSTSRHKKLMFKREGPDSD
MATNPLITFKAGTCVVDQSSRPYKVTPNPTLGFLYLYAEENLIHFCWRERGKSVHDEQNLDLVILPADCRFIPYDDAPAHVNGRFFVLKFSSSPQRYIFWLQSRPYETKHASRFSERDLSIGRVVDRLLQGEEFDVAAELAAIRGNGYDDHLDDGDEPMEDIEGHGHSSEHHGGGGSGGAGPDATGGDIRREGANAREAGADGGRANLQSEAMDATTIVRNFLHSLEDNPALPERIPNQPCLSLGDLLSSSTTVPILESASHPFIDRLLAFLPPSLVNTGPNAPPLSLDEKKLLVHRVLRSPYFHQSLEGLTMAIRDGGLPSLADALQLQVANGGWVSGGTMPLGGAEAMAAFLNGVKRRVEEEDQP
MSFQLSTPVPLSDDSESVLTKTIGESLKVEGDLSHVFEVDRTVDFIRSNNYKSVALQFPDEHLADSGRVASLISKQVDANIQILADTNYGSCCVDEVAAEHMSADAIVHYGRACLSPTSRLPLLYVFGRLPINVDKMITSFTEKFPLDSPILLVSDTRWYYCQDLIIRKMKNAGYKTVIASTLVRREEPDLELEACTTIPGRLFRLPENISLSDVSLVFVGPDSPTLTSILMSHYSVVKAFWSFDPVKETFTEESSFGGAKLRRRYALVQKCRDAGVIGIIVGTLGVSNYLNVLDRLRKMILNAGKKPYILAIGKLNPAKLANFQEIECFVLIACGENSLIDSRDFYRPIVTPFELMKALSSDTSWLNECILSFDRVLSLTEEQETNTEKQIQSDESESPHFSLVTGKLVNSTPMRHVELSLDSNENKTGDLNEDGSSALQKRSNRDLTVNGVYSPAAAYLQSRSWAGLSPVPEGTAPSKLHEGQKGIAKGYVGEGNKGEKNDEEPYV
MASPTATTPSAPPPPPPPPAACAARYDFLNSKPPPNYVARLGRGAAGFTTRSDIGPAMGRGRGKPPGDDGDGDGGGDEEEKGYDENQKFDEFEGNDAGLFSNAGHDDDDDDREADAVWEGIDRRMDSRRKDWREARLKQEIERYRASNPKITEQFADLKRKLVDLSAQEWESIPEIGDYSLRRNKKRRFESFVPVPDTLLEKARQEQGHVTALDPKSRAAAAGAETPWAQTPVTDLTAVGEGRGTVLSLKLDRLSDSVSGVTIVDPRGYLTNLKSMKITSDAEISDIKKARLLLKSVIQTNPKHPPGWIAAARLEEVAGKLQVAQQLIQRGCEECPTNEDVWLKACRLASPDEAKAVIARGVKEIPNSVKLWLQAAKLETSDLNKSRVLRKGLEHIPDSVRLWKSVVELANEEDARLLLHRAVECCPFHLELWLALARLETYDQAKKVLNKAKEKLPKEPAIWIMAAKLEEANGNTESVNEVIERSIKTLQGKGLGIDREAWLKEAEAAEHAGSVMTCQAIVKNTIGVGVDDEDRKRTWVADAEECKKRGSVETAPAIYAHVLSVFKFKKSIWLKAAQLEKRHGTEESLYILLSKATTYNRHAEVLWLMYAKEKWLAGDVPAAQTILQEAYAYLPNSEEIWLAAFKLEFENNEPERARILLSKARERGGTERVWMKSAIVERELGNVDEERKLLEEGLKLFPSFFKLWLMLGQMEDRLGHVAKAKEANENALKHCPN
MGTVVGETELNRLNNGLSSNNGSSADEGLEHWNPLKKIHSADSSRRRSTSSQLNQPSNYHMHSSLHEEVSVGSSIASPSSRIPDKAISQYYETSPPSSTSSLSSNNQLMNSSVILSPGQFLPDDANAYGPKASLPPSEMPSHFHPLWSKSASKDSNAFNDPSAIPNPSPLFSSAYATRINGSLRNDKWNRSSFSEALSSSRFSRPQVGQQQPLSSAFPFQPVKQPTEQPGSLHPFMQESKTSPFATRRPSLNTDHHGRPILLSPLNYQNSSLNPSTPSPFGGSPVMHPPVSNLSPRTPAVPMSSDGHLAPAFDFLNENPIWSKRFSISSIKYSAPSTSNASNIAPDSAPPASSQFSVPFNAAAENINDTPDSVLANSPTPRHLPYTWSRHSTSGPSRSTVLNPSTSRMSNYTGLESHLAQLSFKRRSNSATLPSLGSIRPFPISEHSPNINPLDEAAVEDEVKEEKSRFHLGHRRSSTADNGTLSSNVPLYPAYNSSPVQTRTSLFSSRLSKPSNPIVSSVSQANAPKNALHSMPSPTSLANLPSNLSDTQYKKLYNLYLVEFKAGRADVFYIDDNIKLSLNLNDYVVVDADRGQDLGRLIAQNLSQSEVASHIEKIPSDRNGQLQNLDGAILEGDTSQSLHPKRILRKAQPHEVDQLIQKTQDEAQALLVCQAKVRQRKLPMEVLDGEYQWDRKKLTFYYHAKQRIDFRELVRDLFKVYKTRIWMCAVSGTNMSSPASINASTNQFVL
EAAAVTVAPDFIDLALSKTQRKTPTVTHKHYQIHRIRHFYTRKVKFAQQNYHDRLSQILTDFPKLDDIHPFYADLMNILYGKDHYKLALGQINTAKNLVANVAKDYMRLMKYSDSLYRCKQLKRAALGRMCTVIKRQRQSLEYLEQVRQHLSRLPTIDPNTRTLLLCGYPNVGKSSFINKVTRADVDVLPYAFTTKSLFVGHMDYKYLHWQVRVFTFILFETKHSCLEDRNTIEMQTITTLAHLRAAVLYVMDLSEQCGHGLREQLELFQNIRPLFINKPLIVVANKCDVKRIAELSEDDQKIFTDLQAEGFPILETSTLTEEGVIKVKAEACDRLLAHRVETKMKGRKVNEVLNRLHLAVSSRRDDKEAEAGELPEPRRRRLHLRNKSKTPSQKKKKKIDKYWDLMNSSEKHKIPEIWEGHNTADYIDPAIMKKPEELEKEELRTAAGEYDSDSESEDEDMLEIRQLAKQIREKKKLKILESKEKNTQGPRMPRTAKKVQRTVLENEMHSLGVDMDNKDNVTLSVAFPASQARRSWSVTRKRKREDPAPPSSVARSRSWSCSRTPRDVSGLRDVKMVKKAKTMMKNAQKKMNRLGEKGEADRHLFDMKPKHLLSGKRKAGKKDRR
MSILASCRSALRTFRAPPAPACAWPPPWTRPRRGLSSESKDELRVRYLDGPDSGIVVVGINRPKAKNAISRNLVKLMFEALQDVRKDNQVRSVIFCSLVPGIFCAGADLKERAKMQPSEVAPFVSKARALISEIGNLPMPTIAAIDGSALGGGLEMALSCDIRIASDSAQMGLVETRLAIIPGAGGTQRLPRLINTSLAKELIFAARVVDGSQAARLGLVSHAVEQNASGDAAYQRALEAREINPQGPIAVRMAKLAINQGLEVDLSTGLAIEEASTLSQVIPTKDRLEGLAAFKEKRLPRYKGE
MARCLAYATGLVVASLGGKARERETGLGKSTLMDTLFNTKFEGEPATHTQPGVQLRSNTYDLQESNVRLKLTIVSTVGFGNQMNKEDSYKPIVEFIDAQFEAYLQEELKIRRVLHTYHDSRIHACLYFIAPTGHSLKSLDLVTMKKLDSKVNIIPIIAKSDAISKSDLTKFKIKITSELVSNGVQIYQFPTDDESVAEINGTMNAHLPFAVIGSTEELKIGNKMMKARQYPWGTVQVENEAHCDFVKLREMLIRVNMEDLREQTHTRHYELYRRCKLEEMGFKDTDPDSKPFSLQETYEAKRNEFLGELQKKEEEMRQMFVQRVKEKEAELKEAEKELHEKFDRLKKLHQDEKKKLEDKKKSLDDEVNAFKQRKTAAELLQSQGSQAGGSQTLKRDKEKKKAIMITFKINCGDTRNHPEVTSLLLQYSGQHRPSGLGVVRANGNLHLSFPLVAVSYLRGSGSPVSFGYVLPKTMIKVEENEETSDINNSTSASFMQTC
MATNEETNANALVTQTWSSPPERPEAIQVLILGVERYDPTQVQVLEDYLTQQCNQAFYDPLANFATLKLYQFNPDLVPLAAEDPSNPIEAIHDSITIKILLLSIVHRPFDSDFNLCLSLCGDRMSSLLTPQATLNLIELLSKLSRTLQTRQFMKFWADLKSEEYEPLGPVVGSIGQFAELVRRAIGRSVASCFRSIDRTRLAAYLDLKDPALLQDWVQTQAWSFDGDKVVIPNNSDNCPVTVVIKENTTIDDLQQFITKSIVC
MPSYNIVSLPGDGIGPEVVAQAERVLETLSTHTDNQFTVKAHDFGGIAIDNHQNPLPESTLQACKDADAILLGAVGGPKWGTHPTLRPEVGLLALRKELGLYANIRPALFPAPSLVSYSPLKEHIAQGTSIVVVRELIGGIYFGDRKEAVAGATEGEDAVARDECSYSVPEIVRITRLAGYLAGLSNPPLAVHSVDKANVLATSRLWRRVVAETMEKEFPNVKVDHQLVDSAAMVICSNPRKLNGIVLTENLFGDILSDETSVIPGSLGVLPSASLGGIPDGTNKIPGMYEPIHGSAPDIAGQEIANPIGTILSVALMCRYSLGLEGEAQAIEEAVRIVLDDEDKGGFGYRTKDLGGDKSTPQVGDKVVEVLKGLLQKK
MRAGRRGTSLSIALLGSPGEALESLKEVNESACPNDGFLEQEGQSYKIGEKIGSYVFEDDPGLSGQPNSSTQNLPNKQTQQPAYRCKKCRRIIAVQGNVVSHTPGEGESCFQWQNKRKGERSYSKEQDCSSLFVEPLKWMTPVEDGALEGKLSCIHCGARLGYFNWSGIQCNCGSWITPAFQISKSKVDISTT
MGKVKGKHRLDKYYRLAKERGFRSRASYKLLQLDAKYSLLHSAHAVLDLCAAPGGWMQVAVEKVPVGSLVLGIDLVPILPVRGCVTMTQDITRTECKSKIKQVMEQHGVSAFNLVLHDGSPNVGGAWAQEAMSQNALVIDSVRLATEFLARNGNLVTKVFRSRDYNSVLYCLGRLFEKVEVFKPPASRSASAETYLVGLKYLAPAKIDPRLLDYRHLFKESAEPTRKVVDVLGGSKQKRNRDGYEDGESILRRVASAADFIWSENPLDVLGTTTSISFDDQASLPLKEHDLTTEEIKILCDDLPVLGKNDFKHILKWRMQIRKALTPEKKEVAKPEPDVGKEDEENEDDKLLNELEELTNTVDRKKKQAKKILAKRRAKDKARKATGPQMDVLEDGFVDNELFSLNAIKGKKDLMAVDNDEDDNGNAVDSENEDHGEGASDDSKDSDRDSDEERQKYTEQMEEIFEQAYERYMVKKEGSAKQRKRARQAHAEKLEEGDGDEEMKIDYDSDMNEEKDEANPLVVPLDDGVVQTKEEISNQWFSQNIFAEAVEEGDLGKDDSEDEIANKKKSKNLSKPDKSKQKASKASVLSDQSLPNSSKKEDEFEVVPAPATDSDSDSSSEDDVHTKAEILACAKKMLRKKQREQMLDDAYNKHMFVDEGLPKWFVDDEKQHRQPMKPVTKDEVNAMKAQFKEINARPAKKVAEAKARKKRAAQKRLEKVRKKANTISDTADISDRSKDKMIDKLYKKAAEPRKPRKELVVSKKGVGVKVGKGQKRVDRRMKSDDRKRGGGKPGRNGQKGTGKAGQKGKRPAGKPRGRKPG
GFYILGMWETDWLGVCGNVGLPFLRRRPQVGSVGPRTCLHARLPWEAVDLESSQPGAAFTQCVEPLTGTLQGPVGDGAACWIQGVWPQRWRCGEKPGNLAGVRHIILVLSGKGGVGKSTISTELALALRHAGKKVGILDVDLCGPSIPRMLGAQGRAVHQCDRGWAPVFLDREQSISLMSVGFLLEKPDEAVVWRGPKKNALIKQFVSDVAWGELDFLVVDTPPGTSDEHMATVEALRPYKPLGALVVTTPQAVSVGDVRRELTFCRKTGLR
MSSYTCNSCALAFQSSEDQRMHMKSDWHRYNLKRRVAQLTPIDENTFKEKVAALATEEQQPPSSKELRRRQREALLEKKKKLLEMARQSMLQNMGDELKVNIESLVADKLGVAAAPADQEAAPAEVPALSAEEQHEQLMAEKIKNKVEIPPEACLFCPKRTHASFEENLEHMQKKHGFYIPEQKYLVDKPGLVKYLSEKIGLGNLCLCCSFQGRSLEAVRAHMLAKSHCRIPYESEDEKLEISEFYDFSSTYAELDAAANADEGEWEDVESDADSESGDEELPQELIYHDGVELHLPTGVKVGHRTLQRYYRQNLKPERELTEGQGTVIAAETRHFATILDAKQVATQKKVWQTEVKDKKRDSKRAAKFINNQPYYRDQLLQ
MRWDSLHCGCGSQKPESGILGIRKRLFLCMESGACTCSWCPCLREDGEIGEDFDECTVYGTCSQTCSNTEGSYTCSCVEGYLLQPDNRSCKAKNEPVDRPPVLLIANSQNILATYLSGTPVPNITPTSAKQTTAMDFNYVEDTVCWVHVGDSASQTILKCARIPNLKGFVEERSINISLTTLQSFPYVEQMAIDWLTGNFYFVDDIDDRIFVCNKNGDTCVTLLDLELYNPKGIALDPAMGKVFFTDYGQIPKVERCDMDGQNRTKLVDSKIVFPHGITLDLVNRLVYWADAYLDYIEVVDYEGKNRHTIIQGILIEHLYGLTVFENYLYATNSDNANAQQKTSVIRVNRFNSTEYQVVTRVDKGGALHIYHQRRQPTVRSHACEPDQFGKPGGCSDICLLGNSHKSRTCRCRSGFSLGSDGKSCKKPEHELFLVYGKGRPGIIRGMDMGAKVPDEHMIPIENLMNPRALDFHAETGFIYFADTTSYLIGRQKIDGTERETILKDGIHNVEGIAVDWMGNNLYWTDDGPKKTISVARLEKAAQTRKTLIEGKMTHPRAIVVDPLNGWMYWTDWEEDPKDSKRGKIERAWMDGSNRNVFITSKTVLWPNGLSLDIPAKILYWVDAFYDRIEMVYLNGTERKMVYEGPELNHAFGLCHYSNFLFWTEYRSGSIYRLDQPSKGVTLLRNERPPIFEIRMYDAQQQQVGSNKCRVNNGGCSSLCLATPRGRQCACAEDQILGSDSVTCEANPSYIPPPQCQPGEFACKNNRCIQERWKCDGDNDCLDNSDEAPELCHQHTCPSDRFKCKNNRCIPNRWLCDGDNDCGNNEDESNSTCSARTCSPNQFSCASGRCIPISWTCDLDDDCGDRSDESASCAYPTCFPLTQFTCNNGRCININWRCDNDNDCGDNSDEAGCSHSCSSNQFKCNSGRCIPVHWTCDGDNDCGDYSDETHANCTNQATRPPGGCHTDEFQCRLDGLCIPMRWRCDGDTDCMDSSDEKNCEGVTHVCDPNVKFGCKDSARCISKAWVCDGDSDCEDNSDEENCESLVCKPPSHTCANNTSICLPPEKLCDGSDDCGDGSDEGELCDQCSLNNGGWSQGGGGGGGGGGGGGGGGGADNKTCQIQSYCAKHLKCSQKCEQDKYNVKCSCYEGWMLEPDGESCRSLDPFKPFIIFSNRHEIRRIDLHRGDYSVLVPGLRNTIALDFHLNQSSLYWTDVVEDKIYRGKLLENGGAFEVVIQYGLATPEGLAVDWIAGNIYWVESNLDQIEVAKLDGTMRTTLLAGDIEHPRAIALDPRYGILFWTDWDASLPRIEAASMSGEGRRTIHKETGSGGWPNGLTVDYLEKRILWIDARSDAIYSALYDGTGHIEVLRGHEYLSHPFAVTLYGGEVYWTDWRTNTLAKANKWTGHNVTVVQRTNTQPFDLQVYHPSRQPLAGRDEAFINGTGVETVVSADLPNAHGLSVDWVSRNLFWTSYDANKKQINVARLDGSFKNAVIQGLDKPHCLVVHPLRGKLYWTDGDNISVANMDGSNRTLLFTNQKGPVGLAIDYPESKLYWISSGNGTINRCDLDGSNLEVLESVRSQLSKATALAIMGDKLWWADQASERMGTCNKKDGTEVTVLRNSTTLVMHMKVYDESIQQAGTNPCSQNNGDCSQLCLPTSETSRSCMCTAGYSLKSGQQSCEGVGSFLLYSVHEGIRGIPLDPSDKSDALVPVSGTSLAVGIDFHAENDTIYWVDMGLSTISRAKRDQTWREDVVTNGIGRVEGIAVDWIAGNIYWTDQGFDVIEVARLNGSFRYVVISQGLDKPRAITVHPEKGVPVAVTSCQCCPGASWDVLSPPQDGKLYWCDARTDKIERIDLETGENREVVLSSNNMDMFSVSVFEEYIYWSDRTHANGSIKRGNKDNATESVSLRTGIGVQLKDIKVFNRARQKGTNICAQNNGGCQQLCLFRGGGQRTCACAHGMLSEDGVSCRDYDGYLLYSERTILKSIHLSDENNLNAPIKPFEDAEHMKNVIALAFDYRYGSKGSNRIFYSDIHFGNIQQINDDGTGRRTIVENVGSVEGLAYHRGWDTLYWTSYTTSTITRHTVDQSRVGAFERETVITMSGDDHPRAFVLDECQNLMFWTNWNEQHPSIMRATLSGANVLIIIDQDIRTPNGLAIDHKAEKIYFSDATLDKIERCEYDGSHRHVILKSEPVHPFGLAVYGDYIFWTDWVRRAVQRANKYVGTDMKLLRVDIPQQPMGIIAVANDTDSCELSPCRVNNGGCQDLCLLTPKGHVNCSCRGDRVLQEDLTCKALNSTCNVDEFECGNGDCIDFSRTCDGVVHCKDKSDEKQSYCSSRKCKKGYLHCMNGRCVASRYWCDGVDNCGDNSDEVPCNKTSCAATEFRCRDGTCIGNSSRCNQVINCEDASDEMNCTATDCSSYFKLGVKGTTFQKCEHTSLCYAPSWVCDGANDCGDFSDERNCPVGGRKPKCPSNYFACPSGRCIPMTWTCDKEDDCENGEDETQCNKFCYPVQFECNNHRCISKLWVCDGADDCGDGSDEGLTTCSSGSFQCPGTYVCVPERWLCDGEQRCHTRVPVYNNTCDEREFMCGNRQCIPKHFVCDHDDDCGDGSDESPECEYPTCGPHEFRCQNGRCLSNRQWECDGEFDCHDHSDEAPKNPRCSSPENKCNDSFFLCKNGNCVSEALLCDNNNDCADGSDELNCFINECLNKKLSGCSQECEDLKIGYKCRCRPGFRLKDDGKTCIDIDECSTTYPCSQKCINTLGSYKCLCTEGYKLRPDNPTSCKAVTDEEPFLIFANRYYLRKLNLDGSNYTLLKQGLNNAVALDFDYREQMIYWTDVTTQGSMIRRMHINGSNVQVLHRTGLSNPDGLAVDWVGGNLYWCDKGRDTIEVSKLNGAYRTVLVNSGLREPRALVVDVQNGYLYWTDWGDHSLIGKIGMDGTNRSVIVDTKITWPNGLTLDYINSRIYWADAREDYIEFASLDGSNRHTVLSQDIPHIFALTLFEDFIYWTDWETKSINRAHKTTGANKTLLISTLHRPMDIHIYHPYRQPDVPNHPCKTNNGGCSNLCLLSPGGGHKCACPTNFYLGSDGKTCVSNCTASQFVCKNDKCIPFWWKCDTEDDCGDRSDEPEDCPEFKCRPGQFQCSTGICTNPAFICDGDNDCQDNSDEANCDIHVCLPSQFKCTNTNRCIPGIFRCNGQDNCGDGEDEKDCPEVTCAPNQFQCAITKRCIPRVWVCDRDNDCVDGSDEPANCSKGPLWPSGHV
MFCEHRCQSSCHGQTPCNETAACSGRTEIACPCGLRKQEVRCLASNTNTEPARPEIKCDDECLRQERNRRLAAALNIDPTTHTNDHVPYSDDTLALFKATPSWCEAQEREFRVFSQSPTEIRIRYKPMPNNQRRFLHVLAEDYGLESRSEDNEPFRYVLVYKGPRFVSAPSKTIAQCVKIRATQEAAAAANAVKPPVLQETEPLNAFLLTSPRFGLTTDEVAVALAADLAEQPSLHFKIEYLPSDEVLMRATVQYSSFMSAAGIETALRALKKSVAERVRNQDVAGNVFLCHVDASDAITRREDSSVRHDGAGGWSAVASRAAAKKESTDAADTVPAKGTGRRLLGLRKKRVDQASERPWASQLDGDVEC
VEAVLTLKLGSFRDPGHSESGQVLSMDWLPVKPHNIMAVGFYDGAVGLWDLTSKSTLLRVREADKSLTLLPYRCFLAHDHAVRALAFCPASSSLLATAGEDRYVKTWNLRRLHHPIIAFKRSLTNEIYWPLNATGIMMAQDSVYTAIYSHGVHYFDFNLRTYFAVPRTSTMWSISYTDWLNSVVTCDNLGEVILAVLPQIRCIPQYVKRTLDRRFPVYLTLLVPHDANKEEIDGASAESESVLPLQSQTYKEAAESYYLQHSDNNMVTFKAGEKSAVWKRMKNTETKAKVNMDQTPLGALHKVRFSPNFCCHTWLVSGGRMGLVRLHCIRGMFSTPASMTSESQAHFHSLYSFEEPERGRGLRQTEHECLVGS
MGSTWSATGFSVSLSRRRWRACVGQSKYEEAERGGVERRIDGRETSAARTSARSDPSARRKQPLSCGNQGGLGREERWGGAAAVRDEERERVSERGRGGGREAGGGGTRTRAAGAEGGGRERARRAAVAAREQWGPAAAAAETAAAEGEKMADGDSGSERGGSGSGSGGGGGPGGGGGGGGGFQPLSRGGGEQETQELASKRLDIQNKRFYLDVKQNAKGRFLKIAEVGAGGSKSRLTLSMAVAAEFRDYLGDFIEHYAQLGPSSPEQIAAAAAAAGAEDGGGPRRALKSEFLVRENRKYYLDLKENQRGRFLRIRQTINRGPGAGGGFGGGGGPGPGGGGLPSGQTIALPAQGLIEFRDALAKLIDDYGGDDDELGGGPGYGELPEGTSITVDSKRFFFDVGCNKYGVFLRVSEVKPSYRNAITVPFKAWGKFGGAFCRYADEMKEIQERQRDKLYERRGGAGDESEGNLRTTRRERQVQRS
MAAACEAPVRLRLLFDYPPPGSPACGLCWLLLEPIQVRLITDLISLIRDKFGFSRRAKLSLFLDGALLPPTESARLVRDNDSLRVKLEAVIEEDSYDRITNGFNNISKKQRKRHRQKLEAYDSESEYEEHRKRKRSKQQCKHSSSQEDNVSNVGSASRKKSKSSGAELECKNDDNVYSKKSKKGGHRKRPQETKAHKKKKKASTFEAKNTLQKNKKTFPLSPSQKNTANNIKVQSDSKNGGSSTDSSTSSSDIDDSTAGTKQKQPLTTKVASQHTNRSHLSSPIAPNSPGKLSAKQKERNSLEASKSKVKSQYPNLESDSTSEEEENQQSRNPKNRLSSNNQRTGTDLTSKTKTTSSSGSDSSESENCIIKKPNTSAVVNRSLKEMPTSKSPPLLYLLTIVLQNPVEVPKKDYSKLPLLAAPPQVGEKIAFKSLMSCSPSTVLPDYIFSVLFGFQAGI
MPSPSFTLDAQLRFHDKWLKIDLQRAFSAEGLSEMWNEMVKDEEITFNGEESAHTDCTDCFGGQKKDEPGDKEKKEEEETPTSAHHAIIETWDWGRQPETELKDCLLVLVEDQQKLSAQMAKSTLSAQRLRQRLVILERYLISLSHSMMEEKYKVRWKMPPSQPLTATDNKKGVEGLARVGSRAALSFAFAFLRRAWRSGDDADLCSELLQESLDALRALPEATLFDEGTVSSVWLEVVERATKFLDVHGSASVKGNIPLQDEHLALAILLELAVQRGTLQLLSAVLLLLRLWENGTREMDNERSTQGTSAPLLPLLQRFHNIHSSKEEPLPEEDAEILTAPLSPNESFLRYLTLPQDNDLAIDLQQTAVVLMAHLDRLASPYSPPHCNSPSSHKGTLQEVIAWGLLGWKLYANVSGPIQCKALSSLGVMQIVCSEKGFLILSNSGAVYTQNYKSTTLAPMLVHCLSSRKIVKLAAHPDGQHYMALSSNGEVFSWGCGDGGRLGHGDTYLEEPTMIAAFNGKQAGKHVVHIACGSTYSAAITADGELYTWGRGNYGRLGHSSEDQTTPMLVTALKGHKVMDVACGSGDAQTLAVTENQVWSWGDGDYGKLGRGGSDGCKTPKLVEKLQDLDIVKVCCGSQFSVALNKDGQVYTWGKGDNQRLGHGTDEHVRYPKLLDSLQKKVVDIAVGSTHCLALTDDGEVHSWGSNDKLQHFDTLFSNKKQPKALPGLNSKHIVGISCGPGQSFAWSSCSEWSVGQRVPFVVDVCSMTFEQLDLLLRQVSEGMDGGSDWPPPQEKECMVVATLNLLRLQLHAAISNQVDPEELGLGLGSVLLNNLKQTVVMLASNVGVLNTVQAAAQAVLQSGWSVLLPTAEERARALSSLLPNASGNEMSVSAGRRFMIDLLVSSLMADGGLESALSAAITAEIQDIEAKKEAQKEKEIDEQEANASTMHRCRTVLDKDLINTGIYELTGKQSLPLVQLVQQLLNIASQTIARLKDVARRISNYLEAEHVSKERSASLDLLLRFQRLLVSKLYLGVTDSENGNGYVADPELLGVGSLLKKYIALLCTHIGDILPVATSIASTGRRHFAEVSRVIEGDLTVLLPELVVSIILLLTIDAGLMQETGAIPLLAGLLEHLDRFNHLAPGHERDDNEDLAWPGIMSFFTGQSSKNNEEVSLIRKADLENHNKDGGFWTVIDGKVYDIKDFQAQSQSLTGNSILQFAGEDPVVALEAALQFEDTRESMQAFCVGQYMEPNQETVTTPDLSSLSSPLIDTERNLGLLLGLHASYLAKSTPLSSMELECAEWLQSSIFSGGLQTSQIHYNYNEEKDEDHCSSLGSTASDKAKLYSRRITLSDHAQPFLQAVADNNTQDHTVKDFLCQIERCCKQYHLITPITFPPEHPVEEVGRLLLCCLLKHQDLHVALSLVSPCALGVDQGKQRSLPKSMIDVCRMVYQAKCSLIKTHQEQGRSYKEVCAPVIERLRFLFNELRPAVSNDLSIVSKLKLLSSQPRWRRIAQKLIRDRRKKRPKKSESADEEEPKLENEGTNEEAHNVHISPTPADRKSPTGKTSKQDKWQPLLNTVANAQRYRWLKHSVQGIFSQSSLMGTIVEFALKEEPLDVEKMRKCLLKQLERAEVRLEGIDTMLKLASKSFLLPSVQYAMLCGWQRVIPEGTSIEPLSDCLKHVDLIPPFNRMLLEVTFGKLYSWAIQNVRNILLEASARFKELVQPVPLQTITNENPAGPSLGTIPQARFLLAMIHMLSLKHGSNSLSLLLNSGLLALTQSILKLIPSTDSSEEDLSLCAHGGSATVLEESRKEAAPAPLPASGPELAAMMKIGTRVMRGVDWKWGDQDGPAPGLGRVIGELGEDGWIRVQWDTSSTNSYRMGKEGKYDLKLAEPPAAAQPTAEDSDTEDDTGELIEKSSHPTAMMLTSTVNLLKTLSLSAGMYAEVLQTDAIRTLCGLLRMLVESGVNDKSCHSHRLVSREQHRSWCTLGFIRSIALMPQMCSNLSTSAWIGLLIRIVEGHQSFNAITLQRQILALRLLQAVLPSWDKTERSQDMKFLVEKLFSFLGSLLSTCSSDLPLLRGSMRRRKSRPQASLTATHSSTLAEEIVAVLRTLHSLGQWNSLINDYINTQLGSIGDIMAGCQSEACFLEEYFPDSDSPLVCSLMAVLAVIGGIDGRLRLGGQAVHEEYGEGTVMRITPKGRITVQFHDMRTCRVCLLSHLKPLPGVAFSVQNLPLNEPMLAVWAQLVSLAGSKLEKQRIKKSLSRGLTDQVDIYLLRCQQLRLYILKAGRALLSHQDKLRQILSQPAVVDMGPSPNDPVATSPDVGDLSPEGPLPPLILLQQLLAAATQPSPIKAIFDRQEMEAAALAVCQYLAVESAHPSSPLFEESSSSEATTPVTIQHVRPPKQKKQKTSPVPPLPIVLQLMEMGFPRKNIEFALKSLSGTTGSTSGVPVEALVSWLLDHPDVHFTELSDADTVSDEYSDEEELEEAEPTFSVPAGAVVTESQTFKKRSDFQTNDDYAVYVRENIQVGMMVKCCRTYEEVYEGDVGKVIKLDRDGLHDLNVQCDWQQKGGTYWVRYIHIELIFPPQSSPSHIKIGDKVRVKPTVTTPKYKWGSVTHRSVGVVKFSANGKDVIVDFPQQSHWTGLLSEMELVPSIHPGVCDGCQMFPINGPRFKCKNCDDFDFCESCFKTRKHNTRHSFGRINEPQSPAFCGRSGKQLKKHHNSQRGMLIDDWSRAVKSLSVSSSVNQASRLIDCSDQCWQSSGSQGKHWIRLELFPDVLVHRLKMIVDPADSSYMPSLVVVSGNSLNNLIELKTINVNPTDTTVLLLTDCTEFHRYIEIAIKQCRSSGIDCKIHGLRMVGRIRAEDEDLATVPFLASDNEEEEDEKTTAGLARKKSPGLESAATIRTKVFVWGLNDKDQLGGLKGSKIKVPSFSETLSALNVVQVAGGSKSLFATVEGKIYACGEATNGRLGLGLSSGTIPIPRQITALSNYVVKKVAVHSRHAMALTVDGKVFSWGEGDDGKLGHFSRNCDKPRLIEALKTKRIRDIACGSSHSAAITSSGELYSWGLGEYGRLGHGDNTTQLRPKLVKVLLGHRVIQVACGSRDAQTLALTDELVFSWGDGDFGKLGRGGSEGCNIPQNIERLNGQGVCQIECGAQFSLALTKSGGVWTGKGDYFRLGHGTDVHVRKPQMVEGLRAKKIVHVAVGALHCLAVTDTGQVYAWGDNDHGQQGNGTTTVNRKPTLVQGLEGQKITRVACGSSHSVAWTTVDVTTPSVHEPVLFQTARDSLGASYLVQSEGDSSTVSNKMSGQSSAKPNRPSLAKILLSLDGNLAKQQGLSHVLSALQIMYADAVVGALMPASMILPAECPSSSPIPPLDSSSSSCVSDEECPPVPAEAEERVSPNPWQDKKGEAPPSEDAVTPSSAVTPSASGASARPFIPVTDDPGAASIIAETMTKTKEQDSENQSKVAGPEPQYLDEFTSLLVPDDTRVIVDLLKLAVSCRSGDKGKEVLSAVLSGMGTAYPQVADMLLELCVTELEDVATDSQSGRLSSQPVVVESSHPYTDDTSTSGTVKIPAEGLRIEFDRQCSTERRHDPLTIMDGANRIVSVRSREWSDWSSELRIPGDELKWKFTSDGSVNGWGWRFTVYPIMPAAPKDLLSDRCILSCPSMDLVTCLLDFRLNFASNRSIVPRLAASLAACAQLSALAGHRMWALQRLRKLLTTEYGQSININRLLGDSEGEARSISFTGSALAALVKGLPEALQRQYEYEDPIVRGGKQLLHSPFFKVLVALACDLELDTLPCCAETHKWAWFRRYCTASRVAIALDKRTSLPRAFLDEVTKKIRELMADHETMNGLHENHDLFKREHDEQLVQWMNPDDWTLSAGGSGTIYGWGHNHRGQLGGIEGAKVKVPTPTEALATLRPVQLIGGEQTLFAVTADGKLYATGYGAGGRLGIGGTESMSTPTLLESIQHVFIRKVAVNSGGKHCLALSSEGEVYSWGEAEDGKLGHGNRPCDRPRVIESLRGVEVVDIAAGGAHSACITASGELFTWGKGRYGRLGHGDSEDQLKPKLVDALQGHRVIDVACGSGDAQTLCLTDDDMVWSWGDGDYGKLGRGGSDGCKIPMKIDSLTGLGVVKVECGSQFSVALTKSGAVYGKGDYHRLGHGSDDHVRRPRQVQGLQGKKVIAIATGSLHCVCCTEDEVYTWGDNDEGQLGDGTTNAIQRPRLVAALQGKKINRVACGSAHTLAWSTSKPTNAGKLPSQVPMEYNHLQEIAIMGLRNRLLLLHHFSELFCPCIPMFDLEGRLGQTGHGPSVGFDTLRGILISQGKEAAFRKVVQATMVRDRQHGPVVELNRIQVKRSRSKGGLAGPDGTKSVFGQMCAKLSSFSPDSLLLPHRVWKVKFVESVDDCGGGYSESIAEMCEELQNSLTPLLIVTPNGRDESGANRDCFLLNPAAKSSLHMSMFRFLVLLGIAIRTGSPLSLNLAEPVWKQLAGMNLTIADLSEVDKDFIPGLMYIRDNEATAEEFEAMTLPFTVPSASGQDIQLSSKYSHITLENRAEYVRLAINYLHEFDEQVSAVREGMARVVPVPLLSLFTGYELETMVCGSPDIPLHLLKSVATYKGVEPTAPLIQWFWEVMESFSNTERSLFLRFVWGRTRLPRTIADFRGRDFVVQVLDKYNPPDHFLPESYTCFFLLKLPRYSCKQVLEEKLKYAIHFCKSIDTDDYARIALSGEPAADDSSEDSDNEDADSFASDSTQDYLTG
MSDPTTRVSMLPSYRRSASSLVALRLCRRGRSRPLPVGGFLLRFRSTIFPKKSTTALLEKHCCDSHEMATGEVYPLELADSGASKECKTGDVVTVDLDNSVLINHTSGKQYKLKPIGDAGPVIEAGGIFAYARKAGMIASKSA
MDGGETWQVCTLDHLEKPNKYGKYWCWCFWSLEVEVLDLLGAKEIAVRAWDQALSTQPEKLIWNVMSTYLCSYHPGGTHSILINAGTDCTEEFDAIHSDKAKKMLEDYRIGELVDSTAYTSDSNVSSPNISVHGASDMSPTHLPPITEIAPIKEVVPAVRNVALVAREKIPCKLVKKESLSHDVRLFRFALPSEDQVLGLPVGKHIFLCAKVDEKLCMRAYTPTSPIEAVGYFDLVIKVYFKGVHPKFPNGGLMSQYLDSLSLGSTMDVKGPLGHIEYIGTGNFMVHGKPKFAKKLTMLAGGTGITPIYQVIQAILKDLEDDTEMYVVYANSTEDDILLRDELDAWAKQHSERLKVWYVVQESIKEGWQYSVGFITESILREHVPEGSDDTLALACGPPPMIQFAVQPNLEKMNYDIKNSLLVF
MVTQNASLYWFFCEFVVLRLEIAEMAASSSLFSTSFQGVMSFQNTNLCYKEFNCRYSNFIRKQSSHSNSKYLTHSRLFPNERSSEFGQNDKFSQKNGFLCRTLKIENLPSFSVGNKFQLTDVIESQQFDRDLLSAIFEVARDMEKIEKNSPGSQILKGYLMATLFYEPSTRTRLSFESAMRRLGGEVLTTENAREFSSAAKGETLEDTIRTVEGYSDIIVMRHFESGAAKRAAATAGIPVINAGDGPGQHPTQALLDVYTIEREIGKLDGIKVALVGDLANGRTVRSLAYLLARYKDVKIYFVSPDVVKMKDDIKDYLTSRKIEWEESSDLMEVASKCDVVYQTRIQRERFGERIDLYEEARGKYIVDSHVLEVMQKHAVVMHPLPRLDEITVDVDGDPRAAYFRQAKNGLYIRMALLKLLLVGW
MGGTSSKEGSWRQSSSSWGSSPGYPQSSYGQESQNYMPQQSYASPQYYAPPPQQEPQHYPPPQNYGGNKKTLDRRYSRIADNYNSLDQVTEALANAGLESSNLIVGIDFTKSNEWTGKKSFNRKSLHHIGAGLNPYEQAISIIGKTLAAFDEDNLIPCYGFGDASTHDQDVFSFYPEDRFCNGFEEVLSRYREIVPHLRLAGPTSFAPIIEMAMTIVEESGGQYHVLVIIADGQVTRSVDTQNGQLSPQEQKTVDAIVKASNLPLSIILVGVGDGPWDMMKEFDDNIPARAFDNFQFVNFTEIMSKNTATSRKETEFALSALMEIPSQYKATIELNILGSRKGNVPERIALPPPIYGAASFNSSKPSRSTSFQHGSASFSSSKPSHHTSFQPSPSVPPYPEDSPVSAAPAAPTSTYDNQLCPICLSNAKDMAFGCGHQRLKDEELDADDEIAERLIGKSRSWFKHRRVPVRRRFRLKIPSLKRILRRKIKLAKLSFGKVNPGTMKCFQKSCEGPGLKALPSRQGFLLFLVFGAKRSKPFTVLHSASSMKFLFRSISGHGRPLLRALGSRQFSDAAGVKAKRNYASNVSEYNNVLTSLSSRRRHYLLRDAYDDMMLDGVQPNRETFHALVMGTMKGARLQDALFFRDEMKAMGLVPEVALYNFLISTSGKCKNSNVAIQILEEIKRYDVKPNAQTYVAVLHACAADGRLDRVLAIVRDMTAAGAGLNKFCYAGLIIAHMNKTPRGDDVATKIIEFAEQSKGWSSVEVSSGNSGNIGIPEEELYNLPTADIVQRRAFFNRQLTVYHVAFHACADLKNVEAIETLMEMLKKDGQTPDIYITMQAMRCYLHAGDIDRGVRIFEEYLQGGKPPSIELFTTLIEGAMVGYTPRGMQIAQETLVNMTSRSFFLNPKLGSDLLLVAAGEKTGGYTNANYIWDLMQARKIVPNLPAVEAYYNGLRDREIPEDDPRLKLVSRTLENLRLRFGPGPGRP
MVALDKLYFSPLGKFMDERDAKIRAELGGVKDASEEVRQLEEQAQAILKAARAEIAAALNKMKKETTTELEAKLDEGRRRVEAELVEALASLEGQKEEAIKALDAQIVSLSDEIVKKVLPSA
MEEEWEPPVPAGYNDANRAFIQAFMARGTLTFPEGQKLVAAILSATEGETVDPQSITQDTFAGFVRTAREAVEPLDYDIRSSRDQLRNGERIWAFINAHSDPATQMATTRSPEEVAYIKRLMDLLFDEYNTVRMEVMAVDEGQALKASRPSKRRESQHVNGEDEEGQPSTTASDRGLKHSEVLSLLSSLVAEGWLEKSRAGFYSLSPRALIEMWSWLVATYNDDSPSARDWQRIKFCESCKEIVTYGQRCSERDCTVRLHDICEDRYWRTRRGEKKCPKCETEWTGNHFVGERAITSRQAYQRGRGGRANGNGSGRRSDLEEAVAAQQEAAADDDDEDMAEA
MTGKLQTSNVTNKNDPRSLNSRVFIGNLNTTIVKKTDIEVIFAKYGKIVGCSVHKGYAFVQYLNERNARAAVAGENARVIAGQPL
MTSKVGPVALKTFREKLGPELLEVFDKSYKSFTDVQVLSGTHLLNLSDVVVESPTGSGKTLAFVLPMMRMIQNAKLQPADIGALILSPSRELCSQIVSVIQPFAEKLNLTVETVTGGQKVDKNIKMFKNKNVNILVATPGRLFQIIQHEKTLIARKMRTLQLLVIDEADRFNEIQFEDHMREILSCIPKQRRTGLFSATQVKEEDDLMVFGLRNAKQVKVAQERNSAAPSTLKNYYVECRADEKTSVCLEFIRQRTDKKILIFFPSCNSVRYFYKIFERCLGKRPLFAVHGKCSNPHRASQIKAFSDSTNGVMISTDVMARGIDISDIDWVIQFDLPKHSSWFVHRAGRTARCGREGNALILIASEQLAYVNFLDNHEKVKLDEIKVPTNNSRKSEELRQKMIKIQVSDRAILEAGTRAFVSHVESYAKHDCHLICSLDDLNVVGLANSYALLRLPKMRELSQRKDLDMFDRSAIETSEIKYADVKLEANRETVMKEKHEKKVETLAAKDKKRREKEARKLKKMGGRFRNGGGTGRKAEEKKALKRKAEEEDDAQNDIRLLKRIKRGKLSKKEIKDVL
MSSYFVNSFSGRYPNGPDYQLLNYGASSGALNGGTYRDSSTATMHHATGSYGYTYNGMDLTVNNRRGGSGGDAVTGGHFGGGSLVGDALGFGSPAAERSFRQPSSCSLASAAESLLSPGSGDARSSSPRSEQPGSANLSSTNLSSTTNTSSGGGGGGGGGGPVQRFTELDDASPDSEDLRRDNGHGSNPGTRTGHPHGAQKQEGGPAGAAAGGTVGSEGQPPQIFPWMRKLHISHDMTGPDGKRARTAYTRYQTLELEKEFHFNRYLTRRRRIEIAHALCLTERQIKIWFQNRRMKWKKDNKLKSMSLATPGSAFQP
MTLKQEFYQYFPNIFAPNLLFRPSEAMPPLPSSCDCPHLACVGEITKEELIQKSHGHCRDCNVKGPNLWACLESGCAYVGCGESHTDHSTVHSQESRHNLTVNLTTLRVWCYSCSKEVFLERKLGPHSPHVSFKPLPPPQNVQDAMRDSGSPTPLRVPSSGGCEDLDMDTEEEDDMRVRGLSGLKNIGNTCYMNAALQALSNCPPLTQFFLECGGLVKTDKKPALCKSYQKLVSDLWHKNRPSYVVPTTLFQGIKAINPMFRGYSQQDSQEFLRCLMDQLHEELKEPMPEPNDLSNGIAMGDSMEEDNHTQSDNDFQSCESCGSSDRADNEVQGGNELMGDTNEAEMLIPEQEEVQANREWQKEKNMINDLYRSGVNVIMSGSTGVDIDRDVDTTSETKPIISSQGAIKVQSRSSECFPDIQMSNSTRPQSPVSMEGHIPKLSSSPPKAACGWPSLNPSHKKAVTTFSPTKSKRQKKYRSIISDVFDGTIVSSVQCLTCDRVSVTLENFQDISLPIPGKEDLAKLHSSTHQTSLVKAGSCGEAYAAQGWIAFVMEYIKSWFWGPVVTLQDCLAAFFARDELKGDNMYSCEKCKKLRNGVKFCKMQKLPEILCIHLKRFRHELMFSTKISTHVSFPLEGLDLQPFLSKDSSAQTTNYDLLSVICHHGTASSEWAPSLPFLGGERGICHPLAQMRPDDILLQGWVCGRCSYSSPCLIPGGHYIAYCRNDSNNLWYEFDDQSVTEVSESCVQNAEAYVLFYKKSNGDTVKERGRVSNLFNMMEPSLLQFYISRQWLNKFKTFAEPGPISNDDFLCVHGGVPPNKASFIDDLVVMLPQNVWDHLYSRYGGGPAVNHLYVCHTCQIDLEKLEKRRKSELDLFVRLNKAFQEEESPVVIYCISMQWFREWEGFVKGKDNDIPGPIDNSKITANKNGHLTLRQGADSGQISEETWNFLHSIYGGGPLVTFRPNVNHQETEPSQSEEKIELETRSI
PDPSDEDATRTYELQMLRIKLLRLASRLEQSPRNTVVAQVIYRLELAEQLKAGKGTQKDPSNSSFDRAVALAEQAEKEGSDADLDFTCTILLLGKSGVGKSAVINSLLGEGSAPSGTDDEDATKKVQLIEKKIHGMTLRLIDTPGLQASATDIRYNSTIMNDAKKFTKQHKPDIVLYFDRLDIPSRSDAADLPLLKQITNTFGQAIWFNAIVVLTHAAAAPPDGANGQPISYEMYVAQRSHIVQQTIRQAAGDMRLMNPVALAENHPLCRTNRAGERVLPNGQVWKPQLLLLCFASKILTEANTLLNLAADQQKAAKAARAGGMPGQQKVPPLPFLLSSLITTRKPRRLVEYEDDGFEDLENEIISGEPSPYDIPADQMEPTPTPKQVSIPAPDPQLPLSFDGDTQGHHYRQLESNQQWSCRPIVDAHGWDHETGVEGFSVEHQFVLKDQVPGVVQAQISKDKKDSNFGFEGEMSVPHSRTLISTTGVDIQTVGKDLVYTARGETRWKFCAVDKIIGGLSASFVGGVVALGTKIENRFKARPGMKVVVSTGAVTAQKDVAYAGNLETIIRHSEDPSNPNSSTLSASFMNWRGDLALGCNGMSSIQVGKDTQVTSSFNINSRGTGKISVRATTNQRMSLGSVGLIPI
REFIEQHYVALKQANPGFPILIRECSGVRPRLWARYEFGKEKSVSLDNLSVDEVAKALENIVKGK
MELDESLGNRKRSFAEHDQGLDSEAAYKKRRLDGENAEVPAPGALSSFASAISGVFGYGKKAAAAESTGEVVDKGAVPQPKPQAQQQQQQQQQPLSTTTANKARPAIKLAALLGTKWDTGDAPPKKGRGGRRKVIPVRDETFVSPKQEAPPSGRGRGRGRGRGSRDELSTNEYPAVGPLGSRNLNLTQRLAESTASAASTPKSILSPTKKRGPRPLKNVSFDQTNDAQVSTEVFFEDLPKEPSARKKPGRKPKQAEPIAAASDEIVCGICSSPESEAPNEIILCDNCDFAVHQMCYGVREIPEGDWLCKSCAQEDVLGLAKKPAEEVSEEVADAVAAPVSEVPDIPNLDFHLRALQRVLLDRCTGRRSIRMFGQQDQYEKAHQLIEQTVVAGEGNSMLLIGPRGCGKTTMINNIVKDMSREHRQDFHIVRLNGFIHTDDKLALKEIWRQLGKEMQVDDDLLTRSNYADTMASLLALLSHPSEIIGQDEGVTSQSVIFIIDEFDLFATHPRQTLLYNLFDIAQSRKAPIAVLGCTTRLDVVEMLEKRVKSRFSHRYIYLSLPKNLAAFWQVCRQGLMLGDVEPEEEGLDRSVEGFTEFQAYWDHKIEDLYKQRAFQDLLQYHYYTTKSPSGFFNEWILPLSWLTASNPDLKIPAVGSELTSLAPPDSRLHLLSTLSELDLGLLIAAARLDIVADTDTVNFAMAYDEYSTLAGRQRVQSATAGLLAQGGHARVWGRGVAAVAWERLVTLGLLVPAGAGAGAGSRSQGQHGGLEAKMWRVDVALEEIPVATKLSSVLAKWCKEI
MAPRSSNVDIEKLASCLPLHLMACVASSGIEPRLRYWLRSVRLLHTLSSLAHGYPKLAQVLLQDVKIRMQILDLVTYMLVVLANMEQEGRGGGFIAVLHAASVACSLYLLMAFISHDWLDIAHVLLAHPKVDVFMDAAFDVVKRDIVLLQVKLRSLNTKLSAKKTTFESAERVAQVTALHCEASLQVLQHLCVTPNFRDQVLSHKELCKNGGILKLVLAVLRLQLPPVFSNSKSLRATFSRSKAKALVMMLKFCESEQCSFLDEVAAEPHAMQLAEHVAYEVLLLVKGALLEDPRLIEDEEEEKKNPMGLMHITSLRLADIFSDDSNFRNLVMDQIAPDLASVLAVHPTKFQERWCGGPVARELAVGEQDASLIFDPFEAAGEAMAAAAKVVGACVPIQEEPCNPPDFQIIPLVASAHQTRAALLVKLFANFFCFNAEVCPADEKDRFMHTFLRCLREGPLDLSHPLFFLTFERTAVRICENLHTLYDYVLTLTSDTVVDDDLVLVSDFAEALHLQICPSSGSVADAPLLSFVRDGHEQKLLQWKNEREQSERWKRLDQSRQSGNDEVGATEGALQASNESEKIEVDALSKVEEVPHTSGEATGHNIETTPTATAVMKTEDVKEDSVQRDGTAQSDVIAFQRVSTKLETHKIEIKSATMVVKEEVESRSANVTEREDIGRGEQESGGVTFGGMGTPATRNSRDREPYSSEHGDESQPKKRKRNIMSDKQVSVMEAALQFEPEMQRSPKLIQQWTNHLNSIGPEVAYHQLKNWLNNRKARIARQEREKQRQEEGDALMTRPEKSLPARSVASDDMDSPAETSPRLKYDDIDQGEVIPLKLSLQVSRTPSNAGSEGEPHNSSNSLVRKWKGGDYVSLRSKSGKDMAVGIVLQVEGSWQGHSLEEESLCLVQVSDLKVDRTSKLPFPSSTTGSSFEEAETVLGKTLVTWDVDHMCMVTNMSTPPLVKVVNSTS
MAELNPLAEELSCSICLEPFKVPVTTPCGHNFCASCLDETWAVQGSPYRCPQCRAVYQARPQLQKNTVLCAVVEQFLSAEQAREVSVDGWTLPVRTAAPSLPEKVACDHCLKAAAAKTCLVCMASFCQEHLQPHLDSPVFQDHPLQPPIRDLMRRKCSQHNRLREFFCPEHGECICHICLVEHKACSPAPLSQASTDLETKLKQKLAIMYSQINGASKALEDVRARQQDVRETANRKINELRQEYMEIKALIDASEAGCTRKIKEEEKRVSNKFDNIYQILLKKKGEIQTMKEEIEVALSKGDEFEFLEKASKLQGISTKPVYVPRVELNHELMKEVYQGTIDFKNELKRHIKQSQEKRPEDSTGPGD
MAIHFKYKSAKHCDSIPIVHPFISVWDLKLKIFESKRYGRGKDFDLLIANSQSNEHYVDEKALIAKNTSVLIRRVPGPPLLPIVIPSLTESKQVYKEEGHESVSAKYCCLDFECDDFGDDVYAIPKILPVQSDNPVPSAPTSSKNDEDTKIKNVIATPDIEHFSNGYGFGRGEMEWKKPPYGYVCHRCNVPGHYIQHCPTNGDHSYDMKKVKPLPNSMLIAAPSGGSVGVLKPKEAVSSKGVEGLSSTSSSSTKSSFRDIPREFYCPLCKELMKDAVIASKCCFSSFCDKCIRNHIMFNSSCVCGTRNVVVDALLPNITLRKTVNRMLSESSNSGSEHGVSAPLPRVQDMVSAHNTLSFPSESCSALKVATKTSGRKSVDELQQKKRKKPCDVDVVNMKWGVAAYYPAHSTGELFRGQYDETRKAGLKRKREMSIDQFSSVVSC
MLRTRAKSLLSNGLLRDVVSSQVRFRSNAMFTGRKKIKQNVGSNFKTSIKASKSQTSHTNLRDNINPTLHLLGNDLSGEEDSSQLKFSMGQNRSFSLVDEEVTYDPEIHSRISNVIQRDLSNIVNNIKAMKYSNLRSSLLKAFVKNDIEGFIAKNVALIDNIANVTQETIEKRFLSLAENSTEKFHEGYLTLHFPKLHEAHLSLWRNFLENRPLSPILEHVIYLGLKPHILLDTFNSPYNTQNIQKQNMTFNTIDITNPVEWFPEARKMKRKFIMHVGPTNSGKTYNALLRLEQSKTGYYAGPLRLLAREVYEKFQKKGVRCNLLTGEEVIPDYDDFGNQAGLTSGTVEMVPTTELFDVVVLDEIQMISDPDRGQSWTNVVIGVLAKEIHLCGEESSVPLIKRIIQETGDEIEVNKYNRLGQLVVDDKPIDISDLRRGDCIVSFSKNMILNTKSHIEDVTKFKCGVIYGALPPEVRSREAQKFNDGEYDLIVASDAIGMGLNLNINRVVFTTSQKYDGRSNIILSDSQFKQIGGRAGRFGVKSSTDSNKPPIGHVSAFDADILDNIRSGINAKIEYLQRAMLWPTDELWIKYYSMFPRGTTLVQMLERFEEDLKTLNASSNGLFQVSPTEFKKEAGNFFCNQLDKNLQSHFLITDQIRMLNVPISLDTEQSMNAHQNYLTGIKVDAIRDYLETVINRDVKSILDTKVITMLFSKVTCPSKPPEAKNKRNAGRGKPQYEELRSLETIHKLITVYTWLSYRYSKNFIDREGVTEMKDIVENTIVKELDNIRAFQLENNRFSISKKFKRK
WQNSASLCWLDSMLVALVNCKSLKKSRPDVEPRQSTVWRLIREHEDVGSAVQGHRQTGSDGVARVPQAVLEKSHADLDRLRMSVFQQLQPKLHCKLGKKETPVFALPLLLAMDAWAEPLFRTLFHWEFKCTECGAATKERIWKTLPTFTDVVTDWHPLRAVHLAPCNRCSRSHQRRTMTLESVPPVFGLHFVQGLPSNDTGNYSFTFNRNHYSISTVIQYKHHLKHFVTWICHSNGSWQEYDDLKHPECRTHSRLPVPAEEMHIVFWEVEEGCKEPAGCSPSSSFSALPPPDHPGTSKPGG
MKDELDREKYPRMPWHDVHCALWGPPCRDIARHFVQRWNHAKRSKAPNEQTIPLLMPQHHMVLPHYMGRSRDVEAETKTAELNPEDLNGQDPFPSGSPPEDIPLLLPQEADCNEGASSEDEKLADDLHRPDLQSQMKTYQQDNWWETQERVAEEVSTDELADVGPWVRCHCQVIRSVSQWSAGTTQTEESIHKAYCSLIEEAKHFVFIENQFFISGLAGDETISNRVADALYRRILRAHKENRCFRVIIVIPLLPGFQGGLDDIGAATVRALMHWQYRTISKSNNSILHNLNALLGPETRDYISFYGLRTYGQLSDVGPMFTSQVYVHSKVMIVDDRIALIGSSNINDRSLLGSRDSEICVVIEDKDFIDSSMDGKPWKAGKFAFSLRISLWAEHLGLHAEEICQIKDPVADSSYKDIWMATAESNATIYQDVFSCIPNDLVHSRSELRHCRNHWKDKLGHTTIDLGVAPDKLEFHDNGLVTVENTKERLKSVKGHLVSFPLEFMREEDLRPGFIETEFYTSPQVFH
MGLKLTCLKGLKMCVSGSSHDEAPVLSDKHLDVPNIIITPPTPTGVTLPRDSRRAGFSRQGGKPRQLNTNICQS
MLPPLLLSVLWAGSLAQYPRHKLHMPKSVSVQEGLCVLVPCRFSYPYFALKTGSVFGFWFREGSESLHDLPVATNNPQQQVQEETRGRFRLLWDAQTRNCSLHIRDSRRGDSGLYFFNTGREKFRRSFYWNKITVHVTALTYTPDILIPGTLESGHPSNLTCSVPWACEQGTPPIFSWAGASVSHLGPTIMNSAVLTLSPQPQDHGTNLTCQVLLPGAGVTVERTVQLNVTWKPGPMAEVVLVAIAEVAVKILILLLGLCLIFLSGRPVPSSALSVTQRFPPHSSLLTLGARAPPAEMLLPLLLLWVGHWAQGAGQREPRRPVAPLPRRCPVKSRNHKLEVPESVTVQEGQCVLVPCTFPYPGVYSWTRPVSGYWFQEGADTSKDSPVATNDGQRQVQKQTRARFRLLLDPQTRNCSLYITDARRGDSGAYFFRVETGTELWNYCAYPVSVNVTALTHTPDILILGTLESGHPSNLTCSVPWAWNHRTKATAGVVEGAIGGAGVTALLAVCLCAAFFIVKTLRKKASRSAEHTSDVEPAPGPTSPELSVSRMLLLLLLPPPLRWAGSLAHSPGYQLTAPKSVLVQEGHSVFIPCRVYYPWRFWSNFPPAWGSWFKKEARYDRDPPGATNHPSREALKETEGRFHLLGDPRSYNCSLRIKDARKEDTGVYFFRVERGYDVKYNYRWDHLCVFVTETPDVHIAGTLESGLPGNITCAVPWPCEQGTPPAFSWTGANLTSTLGPETPRSSVLTITPEPRHHGSNLTCRVTFPGVSVAVERTVQLIVAYAPRNLTIQVFQRNSTGLTALAEGSLFHVQEGQALRLVCVADSNPPAELSWTWGSLALQPSLRPGSGVLELPRVELEDDGKYTCRAQHRLGSLTASVSLFVKGPLQLLGPWCSWEAEGLGCSCSSRARPAPSLHWRLGEELLEGNSSNASFTVTSSRAGPWANSSLSLHGGLSSGLRLSCEAGNAHETQSTTVLLLPVTWFLLNPSAMMLEQRSKGPLPSQDLSPPHMGLPAPARLLSSSCSLEETLQCSCSFHGTPTPSVRWAIGGAPVGVDSVDGNFQVTSATHGPWANSTTSLSKEPAAGMILLCEGKNQNGTHALSILLMSRRSPLTPQSFLKGLLQGVTYGSVAVLLLFLCLLPLIEEKVGPGRKGREVRVLLTPELPLHSTRQAPQLLLLLGEDSVVQLRLPRGPHAVRAVWRGGDPVGVKSMDNVPQATSSTLAPWANSTIRLVGEPETVTRLRCEGQNRYGVHTSSVFLIPDKSSVSGVFLKGLTRGLLYRAIASALLLLFLVLLGPALPLALGQPAATEMSGGGAGPAAALDPRLLSQSLEFSSPADNYTVCEGDNATLSCFIDEHVTRVAWLNRSNILYAGNDRWTSDARVRLLINTPEEFSILITQVGLGDEGLYTCSFQTRHQPYTTQVYLIVHVPARIVNISSPVTVNEGGSVNLLCLAVGRPEPTVTWRQLRVPARIVNISSPVTVNEGGSVNLLCLAVGRPEPTVTWRQLRDGFTSEGEILEISDIQRGQAGGLRLPLTGHSRPRSAAPLMPWIPGELRPEAPGAPGPALRPGLAVVEDVGRAGAGRLPPGGLRPEQEEKGGASAAGLEGAEELSVTEEEEEERSLENPSL
GNTFGNLFRVTTFGESHGGGVGCVIDGCPPRLNLTEEDMQEDLDRRRPGQSRITTPRKETDTCKILSGVAQGMTLGTPIAVLVPNTDQRGGDYSEMALAYRPSHADATYDFKYGIRAVQGGGRSSARETIGRVAAGAIAKKLLKQQCGTEVLAYVSRVHQVELPEGAIDHDNLTLEQVESNIVRCPDQDMAEKMIAAIDAVRVRGDSVGGVVTCIARNVPRGLGTPVFDKLEAELAKALMSLPATKGFEIGSGFEGTKMTGSEHNDEFYIDEIGNVRTRTNRSGGIQGGISNGETIVMRIAFKPTSTITKFQKTVTRDRQETELRARGRHDPCVVPRAVPMVEAMVALVLADQLLQNYAQCQFLPLDPVLQSSKLAANPPEEEPAAAHA
MSADSSNGRHHVSMETERPTRVGKITDYKPAEPYVVENKPQMETTVQTSSTSYTPPHSKMSGYHSNVTKQPITTQHKKESTTDAVKRNVNQQQRKSQGDGIRQPAKAKFDFNSRTGKELSVKRGQTVIITRRVDDNWYMTETPDGVKSGIIPVEYLKVITSSSQPDKPTRHGQAKAKFDFNGKTKNELSFKKGDDLVLLKRVDDNWYKGKLGPNTGILPVGYVQVTLEPETKQTKKETIPKQLEVSPRSSHSQQSSTISQTSLDSSEPDETEKKNRAAFLAHSVVGHTPALASNHRHRGEFDLTELDQVIDQSTATVAQPKPTNIEVHYDYPKPIKPQSPKPPPTQQTLPLPTVPSYPSSTSSQPSSPRAISPPAPDIDYGQIIGRYVALYAYESSNEDELDLRPGDVVIVVEICDDGWYVGTSE
MMLHHGGVNRLRCSKVKDRHLAATWSERASVHIWDLTRPVGAVTEPSSAAGFIAEQKKHPVIPTFTFAGHMDEGFAIDWSPSGNGQLLTGDCKSNIHLWKPREDGTWNVDQRPYAAHSASVEEVQWSPNERSVFASCSVDKTIRIWDTRANHLKACMLTTKAHDADVNVMNWNKNDPFIASGGDDGVIKVWDLRQFNKGKAIATFKHHTAPITSVEWHPTDKSIFAACGADDQLTQWDLAVEVDDTSSDENVKEVPPQLLFIHQGQKDTKELHWHPQIPGLIISTALDGFNVFKTISV
MTTEEIDSLVHQEIITHNAYPSPLGYGGFPKSVCTSVNNVLCHGIPDSRPLQDGDIINIDVTVYYNGYHGDTSETFLVGNVDKYGKKLVEVARRCRDEAIAACRAGAPFSVIGNTISRITYQNGLQVCPHFVGHGIGSYFHGHPEIWHHANDSDLLMEEGMAFTIEPIITEGSSGFKVLEDKWTAVSTDNKRSAQFEHTIVITSEGAEILTKLLEEA
MPPPVKADGKLDRAARQENKAVAQARAAEEQSTAELITYYRSRLEGFEAERAELLQRLDQCAIQGAEMHVLEWEARKRADEVRELQKALSDAHNFLFDERQRLLALQAENDELRLQEIQDRKSIQQLLALQQGGTGAGGGGRHQQGSAGGLPGPNVDHLLLQIESLQAQLNEQKQLASERIAALLEDRRIREAEEEAHRRQLAAQLEAASERLGRLEEQLRTTTKDYIVARREKQAAEERALEAHMVLAAERQAFLEQGAEARRRAAAELAAVRQEAEDKLEDVESHLRAQLKSKEEELINLSSVHTTSTAAYDRRVQELELRAARLGEANKQLELRRALDVEGWTADVTALRKMLTAVDIKLHEMRLVERLEDDDRLDAILHVLRKKAPKVALPGPSAGTKAGAHPHHHQGGAGEAQSVKSALAEGLQDVRCRVRELEQRLADKQKQMPAGGAGVAGAGGGKPGSAKAARPRAVSASRRR
METTSETVDNRHLSLLKKKVEKTKHAPPSRRIQYDDPSAVAKLKKTQIVRKKTAERAVPLFSHLPQYEQESIFSRGFQRDASELHPAVIKLGLQYASDVISGASSRCLSLLDTLALVIESFSLSEILETRDYRRELDKYIRRNIQFLTDCRPLSISMGNCIRYIKSRISHLSPSIPEIENKSSLLKTIRSFREEKFERTEEMIAELGAKRIRDGDTILTLGRSSCVEEIFVKAKECGKDFHVIVLEARPRQEGLELCKNLIRVGVKTDYSSLFAASYYMRDVNLVLCGAEGLMSTGAVISGLGTACVALVAKEYHVPVMIASQTIKFSERGHLDAICFNEIGNPEELVDHDGSEWRIGKR
MAAFAESARIFIHYLSATANDVCKDGKRQTINAEDVFKALDEIEFPEFVEPLRTALEEFRSRNAARKPASGKKQSENKRKLDKEAVPEEQNGAADEANAGED
MAVEMSYALPCGAPRTKAVTQWSYTSACAFVADHDAHEIAVPSTSTTTPDHSRRATLAQDDHALSSSTLFLPQSSQHGGHVLARVVDQGYCLELSYNAFTVGNRDDNTSFALDLGSSNQQWPPVRFVFGSKLVPQPYLVLVSPSQDDDDDDSPTAKHEGELQIYALTESGHLHVLHFSLPKLFYSSTAFDEADDDDDDNKPNLDRTASGRPHHRWCEEFTVSCLVNRTPVLMHGVDVSRVVVACADGFAASLVIADADDLIETELRSSSNFFSVRSLIPSFSTRHLASPSQYHNFNANATASTLNSNASSQIVSFASSVPEADKPTFAFSVSRDRKLKIWDLDAGVELKTIDLPRPMSSSSSALALAPSDASSSTDSPARTTKSAGLLLSSTPQTFVKLVNVPSSSSSSTIISHLVIFSPASSTSRAAFFAYAITLDAQTKLLSELTPVGEKLCPHLANANASLVDFAIQPLALGDEARWTLWTVWDEGGECAVRTIDFHEVDPTQAMTSVVDGGTLSSNEWVTVESGTAGLASRWTAPYFDELFDTEPDKGVTEVFVEHVSYPGRYPLSTLDHALAQYEDRLEHDIAEGRVTHKPEAMELFYETVLERIVAVVGCAVSLEQSSQTGAMLYDAFNQKLKVEWLKFVTMLNESRRDALFPTSLAVDAESKIAFVVTRQAIVIPTLLDESQLLYDVAKSGLSTGRLADYYTFSYNRVIEQALSVVRAIQALRSGLDPLLIRNFENELLETLRTDRALDVGLLADDLWERVLQPCIDENLSSRIFLAIGTADQLINSLCNILTTWQTPAAINPPMWNHGLPASNLASALIADAWTATLESRYELALGLVMFVILEGRNMCDSPNVVTSRVFATFHSLSRMLWVARQGVSPNLDTELALITATASKTGTSKPTADDDDDVFSRFGKMNVSKGLNRSSDAGADAEQGEPIPAYSLFHALIRSCFTPRLPISVRPLSHALTLTPPLVYIDGLLGACDVIRDTPEDANFAMRVHDLGFPTLAIGLLDMVPNGAGMMYVRGMAQLSIGGVAEAEMAFEKAASGIYASSDSTSSMSELLPADVSGSLARYYTHIVALFVESNFDGSVIRFAQLALEAFDDTPEGAPEAISSDLWLQLFRSQASLNRYEDAYTTLVSIPHPSTRSICLGHLISVMCENGVTSQLIKFAFVGMEADLERNLAFRARNSDPLATPNYYTILYAYYIRRGDYRSAGTIMFQQARRIGETSSRNVTFHDLATLQCQGYLAAINALSLVSPDHAWAAISTSTLAEDRAAPPKRRRLSYDIPDDELSLDTSSPPDILDLSDIRQEYTIALSRLQLAVDFPELERPSFSLQGESIVSLFSQTGAFDAAFQTALVLGVDMSSLFEVVTDRCVGLTMNPESTEDASWVTLCYEASTWEGTLASKAWLLLERHLVRHDSSTSRYRLVVLERILAIDAHSEVPAFLTEHFLKKDVGSLLRSLIKYERLGEAFGFAVRVLRSSTPTSSLASSSLPYSTFDHLLNLDPKDTVALPPAVLESKQAELQALISERIEQAEKSEKVALRNAGRS
YHIPCLPSGPCLPSCTIQRNIFINYFVNASFLVALETFLRRRESHLIPFFKCKCFFLRGEIICWLFIFWYNQKIVWDIELREALTVSGASLTFHRWGVSFYILEYKAY
MDSEPKKDIEVAPALIAVHPYQCSVAVAVGHHLRVFDLLAGSAVSLTDDSAAVPFHTDNIRAIRFGAKGKLFVSAGDDKTVKVWSTESWSCITSVSSEKRVSAVAISDDGTYVCFADKFGLVWVVDLDPPLRDKKPSPLLSHYCSIITSLEFSPDGRFILSADRDFKIRVTCFPEKPLNGAHQIQSFCLGHTEFVSCLAFVQALECPQGLLLSGSGDSTVRLWNVDSGALLDTCEVAIKAGLVESDGKAEEHDHAVTDLCTVLDGLLVAVAIQSLQGIILLSCNVSAKTLSVAKVVLMAGEAFVPTCLGSSPSTGKLWMVTGVSNLPGCNYPALARVRVISGIDVEQEPVVVGDDNIPGGEKLLETLQGNASVDDNTFLAAAEAVKTAMDHLLIKKQYPSANRESRKKCRNDRKLKG
MAAAHGVTFIGPDTHAIQAMGDKIESKLIAKKAKVNTIPGFDGVVKDAEEAVRIAGEIGYPVMIKASAGGGGKGMRIAWNDEETREGFRFSSQEAASSFGDDRLLIEKFIDNPRHIEIQVLADKHGNALWLNERECSIQRRNQKVVEEAPSTFLDPETRCAMGEQAVSLAKAVQYSSAGTVEFLVDSKKNFYFLEMNTRLQVEHPITECITGLDLVQQMIRVAKGYPLQHRQADIPINGWAIESRVYAEDPYKSFGLPSIGRLSQYQEPVNIPAVRVDSGIQEGSDISIYYDPMISKLVTYGSTRAEALQRMEEALDNYVIRGVTHNIPLLREIITHPRFVSGDISTKFLQEVYPEGFKGELVSS
MWKIRCVCPFEDDDGFTIQCESCEVWQHAVCVNIDANNVPEKYFCEQCQPRPIDADKAHKIQLARLQREEEQSRILSRSRSSNNKRRTSFGKNGASPTHSASPRQGNNTGANGALFSQSTNSSNSGSYRNSVTGATLPNAHAPHSQNRRRRSNHLNNPPEAPITEASNEYVYSFHLEYVPLESNTFSASALEYSKNLDLKNLDESEVLMDGCQVVPISSSKFCCSRFGLVSTCEIPPNTPIMEVKGRVCTQNEYKSDPKNQYNILGAPKPHVFFDSNSQLVVDSRVAGSKARFARKGCQSNSVVSSVYMNGSNSVPRFILYSTTHIAPETEIIGDWTLDISHPFRQFAPGMSRPSFNMEELELLSEVLSTFLSFNECASQDKKNCVFSRVTKYIKAARRASTANRVSVAKDRLSLTPSSTPSTPSPAESLPQPSNPTSVYAKSLKEFWLDKYRLSILQKWPAVKSLPTESVGIDVVMEPKLQPSVKEKKPTKDLQSPLPSVEEDSSNRDKKTDIADLHTDSKVGIADVLSPISPDAALQSDGPLKKAKEPEESSITPTTPPSFNVGESLSRRSASPLQHPRTSPDMLDKTSPCKRGLGTITTVHKKHGSVDHLPSVKRRRSIANDFHGKPDYNKRSLSIERKPEAFKTKGDRPHKVHPSFHRNSDSKLKLEPSSKEKSGSMFFNTLRTVKDKSHVHDTQRSSDVNFSRQNGTRSHSPSVSPVGFSFDKSPVTTPPLPTAPAPVITSRHALVNNQFPTNNPNILDHKANNGDDISNALNTSRSENKPNSNLVQGSVVKPSNTSASALPTSAPKKLSLSEYRQRRQQNILHQQSKDNQAHGDTARPHTVPAATVSNPSFTR
MALVKYSTVFFPLRSLRLFVSIKKAYYHSEPHSIDLFHDKDWIVKRPKFLNLPKNEHSKLDIFQFNFNKSESNNVYLQDSSFKDNLDKAMQFIYNDKLSSLDAKQVPIKNLAWLKLRDYIYQQLKDPKLQAKTYVPSVSEIIHPSSPGNLISLLINCNKISNLVWKSVLKYSLSNNITTLDKFIHVLQQTFDHVYEQEILPMMTNTDDTDGAHNVDITNPAEWFPEARKIRRHIIMHIGPTNSGKTYRALQKLKSVDRGYYAGPLRLLAREVYDRFHAEKIRCNLLTGEEVIRDLDDRGNSAGLTSGTVEMVPINQKFDVVVLDEIQMMSDGDRGWAWTNALLGVVSKEVHLCGEKSVLPLVKSIVKMTGDKLTINEYERLGKLSVEEKPIKDGIKGLRKGDCVVAFSKKKILDLKLKIEKDTNLKVAVIYGSLPPETRVQQAALFNNGEYDIMVASDAIGMGLNLSIDRVVFTTNMKYNGEELMEMTSSQIKQIGGRAGRFKSRSASGGVPQGFITSFESKVLKSVRKAIEAPVEYLKTAVTWPTDEICAQLMTQFPPGTPTSVLLQTISDELEKSSDNLFTLSDLKSKLKVIGLFEHMEDIPFFDKLKLSNAPVKDMPMVTKAFTKFCETIAKRHTRGLLSYRLPFNLLDYNCIPNESYSLEVYESLYNIITLYFWLSNRYPNYFIDMESAKDLKYFCEMIIFEKLDRLKKNPYAHKPFGSTRGHLSSSRRRLRT
MSVACETPRATARATSTTRARTFVVDVDAGVRASADDWRASKRHRGEGGETPSDGARGARGGGVVDSKTGDVIAWNVGGEFGGDVCVIKSTRGWAVRVVTPSALAPSCACASDGERVDVVLATADGAFVVRVRVRLDGDFDDDGSYEAIVGRAPSSMSGVQRIGACGAAAAILCDASGCAIVRTDRLTTVCELQTSTLSRVWNTIKGSSGQAVVDVTPRCVRVGAKDLVATLSSDGFVQVWDVTNAIHASQARTTDGSLKPATAKVSRVCGSHLPPAPGTKTPAPDRVATSFACAPSEKGLTLNVVVSSRLAPVEADDEAAAATTTIETAADAATLAFYTVKHGALAFGSSIEGSKGVARALALTPDSVVAALENFDDDDASSTSTSTLLSWPLDALHRARDLRCGDVEANVLAEWGHAGRGNGAAVELLRRFGKLNGYTAASVANSLASEIALRGLSSELALQNTCDELGLDEAKTASDALVAAAGANASIQRVVETWCRVAPTYAREWSRAHAPMAFLLDTDASWSSSLVLLRAGDALGAIRAGDDVEESLLRAQITNEDSPMLNFSGGKRQVVSALTALFARLNSVLGSSACSAMDLIAGGLCVDTSTSSKATAFDNYDENIEASSHTTKDWLESFAGVLIGDVFPAVQSDETETQAKSRKASRRAKQRIVIRLLQDALSTLAEPAQALRERVDEWTLPSEGRSLGAVDDEASEMDESQFVALVLNATKQQTRARVEVSRGLVLLLGCIRLGPKIGFAADAADSITNALPAAMSAYRSAILSSWLLTERRSSLSINREDPPRLAVTLANLEHPDILECSSSVGDRLRSAGTLLASALDASDDEPSSHTRRVIEIGTTLYASGEVDALGTLLAFARQQVPGSESVAKAPFDAPAPLFLQALWTCADLVGLNQTDDANAERNASIDSAIALFSRAAAFVPEVAGPVDSLLVQLLRVIQSILMGTDDAAFPNDVVSRLEYYEIVMLFFERLGCAPGAQAAAYAALHEVRDDENQSARLWANALQYATDAGDWRAAYCAAASTAGEHRQAAAMRRLVASVCERGAKNGGAVLSTLCLDESERTHYDTIINALEGRASTAPVDSQPSPSEILYGFYLSRGDPAKAAVSMHEYANRLSEHTIEIARKPDVTYDELVDALARHASAALSSANALAMVSDPCSVSFETVVEDEHMEGNDDVSSVNVVSSGLDTKKSPLATVTREYVLSAARLELLHVGCETAMLHVDSEPRKVIQDLVQSLIAYGCFAAAKTLCTAWLDGEKLTSSLALIAGAMAARASMAQVGDASVLQAEQDAALKRWNARASDLQAIAGLIGVEAPVTSVDTYWNELRAFVERFDAPERNFALSEATARSILAVNAKLALPSWLIKRFVNPTALFSGGGMARRGADPAALLRIYLAFNRAEDAAQLALKELSFWAKRSAIDRTAHAACWFPMDLIFDARDRCANDDSLQQLCDALSAAISSHEARLKTDTQMLAQAA
MKNLVLLAVLFLSGTQAKYFPWQHEEPHTPAQQVREVLESYVHKVRDLGREAVSQLETSDLGKQLDLKITEKLDTFGTNAMNLRKQINPYVENIREQVSKELEKELPVIKEKIRPILEAFQKRWADDAKAYQEKISPLVAELQKQTKNNLDSLYKKITPIAEEIRDKVRVDVDSLRSRLTPYSEEVRVKLVEKLEELKANAGPRAEEYRAQLSQHIENLKEKYGPLAQSIRERLVPHAEEARNNLAKIWENLRAKLQRQGA
METLSFPRYNVAEIVVHIRNKFLTGADGKNLSKNDLYPNPKPEVLHMIYMRALQIVYGIRLEHFYMIVLQEGNSQKKSDISEKTKRLNELKLSVVTLKEVQESLKTKVVDSPEKVKNYKEKMKDTVQKLKNSRQEVMEKYEIYRDSVDCLPSCQQEVQLYQKKIQDLADNREKLTSILKESLNLEDQIESDESELKKLKTEENSFKRLMIVKKEKLATAQFKINKKLEDIKQYKRTVIEDCNKVQEKRGAVFERVTTINQEIKKIKFGIQQLKDATEREKLKSQDIFLSLKTAVEKYHEGIEKAAEECFARIDEKATELKKRMFRMSA
MNSLLRQSSTRCFNSSQLLLHASAVRRLCYVKYSLLHSTRARFQTMTWGNDVVYKGKRSFSVRQTCLLPLPTAKQYSTTMTKIYDFAPLDKKGEPFPFSQLKGKVVLIVNTASKCGFTPQFKGLEALYQKYKDRGFIIIGFPCNQFGNQDPGTNDEIQSFCQVNYGVTFPILGKIDVNGDKTDPVFKYLKSQKKQLGLERVKWNFEKFLINREGVPVERYSSISKPEHIAKDIESLL
MSELDHTEPLEDKLDRIRVHVNSKLANQKQLAIILGAVEENLEEEKTEKTATSYFISFLALLEQSFSRQAPDQLENIDLAASALYFLDLVSPFASESLLRAKFSQIFVKLAPVLGSSDSESALLRSAIGTLQHLLLAQDAASWQTPASELSPRRGVVGLMHLAVNPRPKIRKRALDALAKILETRVSPVLVEHPAAATCADTALKAVKQYLENHKKEDTVDAGFMHALALVKTICGVGMWPMSQFDELCQLLLSISKTTNQMLIQATFGIFEGVFRHFAKSEEDENNKTRKLLVILDAVIDQAPATNDQHLAPAWFAVVAQGVGALGEVNPDKGLAKTPVVFQKVCAYLDSEADSVRTSASQCLVALCSSINQKSLQNGDKWLSKLAEMATMLLSVQTRASLVDSTNVVAALLDTLRWKSDPFLVEAVTIIGGLRTEESFVNGIPALDNALGSAIRAMGPAKVLELLPLNLSNPSSDSPGRAWMLPLLRDNIHNSEIAFFKSEFLPLIEYFDDKISTTKGATAKVFEALLAQVWSVLPRFCALPMDLQQSFDQSFAELLSNKLYSNIEIRPVICQSLRLLVESNVVYAEEPEAAESEDVNDDLLLLERFPRSEAESNVAYLGTVSSKILAVLFNVYGQTIPESRGFILECINAYLGITPAGEIGDIFDNVCGMLHKALEDEAKESKPEKDALPAMSLTMLDILIALVPYIPASSHNTLLTVFVQMIQNSDPNHQKKGYRLLTRLAEADNSFETLEKHLDNICGVVLESAESVTAVSRGARVAALAKLVALLPENDLYFIPATVSEAVIATKDVNEKTRTSAYNLLVLMGEKMARGGVIDNTRIPGLEDAGLGSVNANLTEFFKAVSAGLAGTSPNLVSATITGLSRILFEFKDDVPMDMLSELSQTVELFLTSQNREIVKSTLGFVKITAISLPIDLVEPQLSELLPKLLHWSHEHKGHFKAKVKHIVERLIRRFGFDTIEKHFPEADKKLLTNIRKSKERSKRKRTEEKEEDAPMSSTKPKKEFASEYERALYGDSDSEDEDDYEEEETTKRASKYIMKSDDPLDLLSQQALAHITSSKPRGKKEPLLKSSKFKTNESGKMIFKEDEEEDVIPQGSAIDHYVEAIKNGPVRGQKNKYKYKKSKGGDDDGGDDDDVVPKRPTKKFSRGGVSKPKGKPQQRRKF
MHSPSAECMNEALASTARRKREKREEKGKEEGGKKEEEEEGEEEKKKKMRRGGERGKEEKEGEQGEENGEGEKGLMFRCSANCCEDSQASMQQVHQCIDRCHAPLAQAQALVTNELEKFQDRLARCTMHCNDKAKDSMDAGNKELQVKQQLDSCVAKCVDDHMNLIPTMTKRMKESLSSIGK
FNWKDGLYDVTWSENNEHVLVTGSGDGSLQVWDTARSQGLLQVLNEHKQEVYSVDWSLTRGEALVVSGSWDHAAKVWDLERPHSLNTFHGHQGVIYSTIWSPLIPGCFASASGDGTLRVWDVKAGVSRNVLVTGAVDCSLRVWDLRNVRQPIAELLGHTYAIRRVKFSPHHHTVLASVSYDFTVRFWDFQRAAPLLDTLEHHTEFVCGLDFNMHIPNQGLRSRRPEEQRLIWQICTASSALRHSHSAASGAGFPFAGVGEVMDCAWDETIPEEPPVSNFSISDSQLLLEFIMSLSKWTSCA
MAQSGGRKMGQSEHCPAGHLLPTAGQPLVGPPAPGRCCCCCSLLAAPAKAAASGPHPAGAGSSPPPESGSGVLPPLIGSQDAQIRWAGRCGPGPTGSRGAPGMNPPAGQTPQPAGPRGRRTRGPPGQERDVRLSKALSYALRHGAVKMGLPMGSDGFVPLDALLQLPQFRGFSEEDVCRVVETNEKQRFALRPGAPRACACIRANQGHSLQLADLELTPLRTPQDLPPVLVHGTYRRHWPSIRQRGLSRRGRTHIHLSPGLPGEPHVLSGMRQNCEVAVFIDGPSALAEGILFFRSANGVILTPGDARGFLPPKYFKEALQLGSPRRPLFSG
MSSLAQQLQSIASLDAARLTSAYGAPSGKSYLFPPDVASSHDIDSIFDLAQSGFDELLSLDPEMEEFEEELFSESAKRTDRMVLSKEENDNLDRTLGRCLRRLGKWIRLMAGGKCIEWMVRRFRVHEMNVDEVLRSFLPYHESPNFPRILAIVTIPKTSPYYATFAPLVKNAQPIPRSYIVTSISPAKDKSLVLLGDIASMVQQAVKEGVVHHALLTFWTATMVDLLEGARHGKGANEGVVKQLVESFVTLLETPKAGEDVNAAVYPPLVLLTRTVPLADEPFLAIVSSLLTPGTGSNPSQRMLTLLVILNDRHTWSLGLGEHATENLAKVSQLGEILVAAMDKYRFEKALNIVVKSMLEKPDLHAKALATVLEHESLPTSVTELASTNLLQLGSSTDSQEVKAACKSLLTNLRERHPSIVDTAFLQASASLEIDTHPVDHGLVQKPSGEVAFLDVYAADISSRVTGVKSVIDMAKKGEEIESSITALEARLSDVDENVVNALYEEPKSLLEILPVEKYIAGVKPVFWAVSPISHIIGLHLDFISQHLLVSHPEAGKQIYESLLFPIFLSTEKRQPLTKSQALKLLNGGFKKLDKLSTIGPEIGKAREEGMKGAQKGNLVIAKALAGATLSSSTFEDDISFLIAQLDSTTSSARLLAYLILHSLVLTLRGPRQLSTSLSILKYLSPRLTGHSLRDLKHADENVNTEYMESVYKKPEETRTTLRAIVSILAAMGKVIKPIGQIVWLSGESKAKDASYKTFAQQIYLWANIAILPANVAHFLLRSLLTQLGEEALLFFSSIWTSSTSPVPLRISALKHALAFIHAYATLPTSPAAQGQPVDFQVVLPQILIALQDSDKDVRRVAVDVLRSVEGGEGMGDVYALDTIYGDRSEMTQLLKSVDRKKYIETLLEVAEEFVIDRLRLKAFHTEVLNMQSGKNRKESAHRRAIIGFLMSHVASYRAIDPRLVLLSLLSDVHDTSILRSAIPLLASLFDDKSEESLWLSSLPDGQQALYVQALMGSLRVQSVSVLGEAGGEGWEFLLNLLDASKSSRFIARLRILSFKAMVGGVFSALEAHQQIEYIIALIQCIHALPTDDALDAVKVLEKLDIQPRVLIELIEHLSDPLETSVNRKRQRQDAADEDRPTQAVHELITFVDSRNWPSIPASAPLVASLMSILSALLAKRLIVKEGIDYLEQEVFGAILALVERITDAQEIQRAHVGIEVVIKVIRASTNPRTAQRALLVASELARLIPDAVLHNVMPIFTFMGASDFQRDDAYTFGVVEKTVSRIVPVMTQSLKEKAQNSLELYTKSLTFLSIFTDMAGRLPRHRTLPFFVHLVKSLGASDYLAPVCMLLVDRATTKAGRNKESVSTALELPANLVAAFDVSVKTQVLGEIVQELARLIGDLSKADKEAFLSQTISENDATDRPLRQVTYLLSFLSSILGQLRGKACSQALVQSAVRQLIVLAASTSQPVMATTDIPSNLHKTLASTMLLLSADNFLGVTAELLSDGSEQDIIMSLGVFAERLPLIKSEVRLRCTKVIAEILKRIGDLLAASGATVNAALEAVKSVTKTAIAQEDGALASVLPTVVGCIGKVKDSAVIVAALSLVELLVRRLAARTIPFIQSILDTSLNLIKSTKLAATATNQAFVTLSSVIETIPTFISSKQLNAILITTIDYRRVEETNSASLFTTLAKKIRTKSLFPVLIEAWKTVQEKGGDNEMKGFFEMLRLTLKNAAREDLPSMLKPVFAFFLDVFDLRHRLQLKGVDTRVVNDVEESAIGSFLELVTKLNEPTFKPLFIRLYDWAVIDLAEGKNADDGRLTERKIVLLHVMMGLLTKFKNLLSPYMGILFPHIQELLPAFASGSVRSEPLWTLLLNVLGKSFEVDSGAFWTDALEIELLPQLVAQVPLFLPIAPSPQSPRPISSCLANLAGSTTAENVLRRLNTAVCLATRSDDPKVRLAALDALSAIWDAQAEEMVGLVPETVSEFLAELLEDESKDVEIAARGVLAKIEKVTGSLKEYLE
SLPVSVAHGKAGGMRTMRLLASVLLALCAVGHAEEGARLLASKSLLNRYAVEGRDLTLQYNIYNVGSSAALDVELSDDSFPPEDFGIVSGMLNVKWDRIAPCRASASNVSHTVVLRPLKAGYFNFTSATVTYLAQEDGPVVIGFTSAPGQGGILAQREFDRRFSPHFLDWAAFGVMTLPSIGVPLLLWYSSKRKYDTPKTKKN
MAGRNKYVVSKTSSSLAIVEANPPANKIVPIEAPIVSSYNDRIRPLLDTVDRLRNLNVMREGIQLPTIVVVGDQSSGKSSVLESLAGISLPRGQGICTRVPLVMRLQRSYSTEPEIWLEYGDTVVHTDEEHIAKAICAATDVIAGSGKGVSDAPLTLHVKKAGVPDLTMVDLPGITRVPVNGQPENIYEQISAMIMKYIKPQESIILNVLSATVDFTTCESIRMSRQVDKTGERTLAVVTKADMAPDGLLQKVTADDVSIGLGYVCVRNRIGEETYQEARMQEELLFRTHPKLSLIDDDIVGIPVLAQKLMLIQATMIARCLPEIVRKINEKMENSVLELNKLPMVMASPGEALMTLMDIIGSAKESLLRILIQGDFSEYPEDHKMHCTARLAEMLSQFSDNLQAHSNDVTVDFLMDEIKILDECKCVGLPNFIPRSAFLAILSHYVDGIHSKPVEFIKKIWEYIEAVLIPVISKYAENFPQIQSSVKRAELLSRWIWGS
MGNEASLEGGEGGLSGLQEGVAGDGKGGFIQIPAGMEADLSQLSEEERKQIAAVMSRAQGLPPGNTKEHPLQRKADVDTYHQPRQPGKPPTQGPAGISKSQTVDVFKTEKIPPGRSPSSISLLESRSKPEVKDEQKAAMMPSFLSEGNPLSAMSSVVNKFSLFGDSDEDEAAKKQKSSQQPPAKTPGQQPGKASQQPGPRAAQQQQGSPKPGRQQQGSPRPGAQPQAGAPSGPPQQGPGKPLTAQKGPTPPPGSGKPTPAGSGPQQPVASAAGPPQQGPPKPSAQQQGPPKPSAQQQGPPKPTAQQQGPPKPTAQQQGPPKPTAQQQGPHEPGYKPYNLHMMASWDKIQYNTQLLHSSKLFGKTAPFSHFASGSLMLKRSNPTHFFPFSADTAPVLQKVKQWSSGPVSMYIWAEHSDKRPSFHCQIIFHLPEAFPTYFCAECFVLIYPNIHHSACSSLIIPLTECSLSSMTALIMLFPSKCCVALETTVISISTFNTLGILFQVKEWLCLTCQMQRALGMDESAPPVAKPQPQPPKQPSAPGSPQRGKQPEPSKTPEAPTPSAPVKQQPTPDTHQVKPTGVSVALQPQPQKPPAQGSEQPQPSQQENLQKQPGVQKATDQALPSAIAPGAKQPLQGPHTTPVPPKALAQAQDLPQPTRQPPVQDKKPAHPDPKVQPQQKPVGAKPTHPAGEATGRKPSDPAKQPPTQPQEQAKSGQPKTDPSKAGRPPQDPGKSEPQMPKGSPGQPPAKTSQPAPAPPVQQPPKPQEQARRFSLNIGSTTETPKHQPTTPQETVTGKLFGFGSSFFSQASSLISTAVQPADQATPAQPAAAQTAPRETASAQASPKLGPAKKDTKPLVAQKPEQLLPGKGPAPGQEKKPAAVKEDKPRVETPKAAAGHTDPAQAPPLPPKSTQPSCPLCKVELNVGSKDPPNYNTCTECKNTVCNLCGFNPMPHLTEIKEWLCLNCQTQRALAGQLGDMGKMPPPVPMSVKPAQPSPTPKTQPPPGKQPSLQKSTSQPFEPPMPKLAEDQQKDPQEAGLTSDPVVGRQDTVSTKQLTRKPSMDKVPLQKPRNGVQALKKEDEKVKHQASKPKAAKADPSPKSDTITKITGISGQLIQKAEESFISLDASKKVEVSSAKALEDKPLSKPQEKKEMGEVGPGAQPLRKPAQVETVKEKPEKEEDRSDTSGSSQQKSPQGLSDTGYSSDGISSSLGEIPNLAPGEEKELLKEPTRKDKVAQESSPTSPSDLAKLESTVLSILEAQASTIEKAGQLKDHYSLYGDEERNQHRARTLPITPESYSSDEEDLADIQEEDEETLEEDTMGESPLRKDSKKTQESKEGGSVRRQRYDSLEDSSESEPSPLLQRKRRLSMGSSSSDDYKQEDSQGSADEEDFIRKQIIEMSADEDASASDDDDYIRTQIKELSAEQKKEQEERRGKGKSISGKAKRLTKKSSASHEDDPGRRHSWHEKEEKGYDETPESKLRETKSQESEELSLSSGGGLRRFKTIELNSTTATPYKEGSDKQNYEEEPELEMESLTDSPEDRSRGEGSSSLHASSFTPGTSPTSVSSLDEDSDSSPSHKKMSGESKQQRKARHRAHGQVLPTIEDSSEEEEMREEEELLREQEKQRELEQQQRKSSSKKSKKDKEELRAQRRRERPKTPPSNLSPIEDASPTEELRQAAEMEELHKSSCSEYSPSIESEPEGFEINPEKILAVQKVYKLPTCVSLYSPTDEQHVSITKDMTDRSLKSADEVYEEMMKKAKMLQSRNETEEMSEKEPLYGGMLIEDYIYESLVEDTYSETVPNTYLVQQEETSKNLVLEPEKKLRSPDEVYEEMMQKKKFLKENELCYSQPSSQTSEQDTILPSHVSEASYVSVSISDTVDLSKDEKKLLDADEAYEELMKRQRTILTPGTSPTQMTPELHDSPELTLIPIEDFTGTTCKQPFVSTHTRSENTATTETSVSSTMYPIPDVKITQHFTLEEDFEEELISTEEDQGLQKAKPSGVPPVDQTADIRQQVPVTCTTSTSTPTVPIILTGPTSVVCEIPLTKTTAVSTSVMPAAPTLPQEATTEYQTTTEMRAAKHSPHITTVVTTTSDSTHSVIVDISSMSKPSSVVTSAGAGPIQETRKEAVTSSALVTATRVVFESASKTPSLPSSLPSSFSSSASSVAVGVSPLSTVPTYTPVVSTTFSTAIPTTLSKFPPATSATPVTSKAFSLFKTPSQESADLPVMMPPPPPPPPPPPLPPPTLPKPSVYPKKKPSVSSPAVMSSVAPVPVSSAITIAQATITTTGPSTSLKNTVVNASKIPGPPPVPPKPASIPAGLMFSHKTVDGVKPPIAPKPVVSQPPLTTQGPGVTQARPVGPPSTTAMTLNLSFPAECKLASPTSPMSPYSNKSSPRYTNSLHETYVVITLPSEPSTPTESITTQAPIIQALGSPAKQQTQTTTSLSMPFAQYTKSIESQEILGPDKYISSMSHVYSSISTSAQPPVSLSKVVAQVVTTEVQRTTVSVVRERIPTTKAASVAITIPPETTKPKHKENGKMQLSGDVIDLRTLTKLDVEMTDKGMDLSTSDSRRQSFSSDSSGRQISAVQPTVVNLSTGSTPASTLAVVTESITIVTCTATITYSTAGERPLDLGYGMSMPLQLTTSKSFEPVAQITYRPLDSQATSTTSSEVPINLSFGTSTSTGTSKPVTISPASITNGSIDVSTSLDSVQVGAVDLSTAKPVRTMVTVDESTSQVVTAVIEDEEKPVDLTAGRRAVCCDVVYKLPFGRSCTSQQPATTLPEDRFGYRDDHYQYDRSGPYGIRSFGSMKPSMSDTNLAEAGLFLYKSKNSFDYRAGVAEGAVDLTSGRLSSGEVMDYSSKSAGQYAETRQAMSGTGMTIPQYSQARITPTAGTHYGVNSVLRSSNGVVYSSVAAPVPTTFAITTQPGSIFSTTYKDLSGMHTSDTMPSLSTLQNQPLPRSYSFLTTTAAEGEGIINLETNALSATKEGLPVAESDVALAVTTATDSYTDASLEAIASSLEALASPITSAADDAKQQQFQMERELLELEKLKQLRLAEELEWERQEIQRFREQEKLIVQKELEELQTMKHHLLFQQEEERQAHLMMQQETFAQQQLQLEQIQQLQHQLQQQLEEQKIRQIYQYSYDPSGSVSPQTTSEQALLDSQYTGGETGQYWPVKDETSTSSAVTGMELQQNPTWYTVPTEGIAQFIPSLPGSVSEMPLKDADIQEEQQLKKRIPRSHREYDEHGTELSDESRSFKKIVDSGVQTDDEDGVDRSYTGRRKRNKKSVDTSVQTDDEDQDEWDIPTRTRRRSRSSKYSEGSSETGKVKPLSKVSSIAIQTVAEISVQTEPVGTIKRPSVKAHMDAKVEIIKHISAPEKTYKGGSLSCQTETDSDKQAGQYLTSPQKDKKRPTPLEIGYSTHLKADSSLQVAPSPPKSPKVLYSPISPLSPSKSLEFVPYEKSIGDVSPQKMSSTETSKQPPPSPRTMKMMQRSMSDPKPLSPTADESTRTNFQYSDGYSTKGSQSGTPSGTQKKVKRTLPNPPPEEETAGGQSGYTTVGSVSRRRICRTNTMARAKILQDIDRELDLVERESSKLRKKQAELDEEEKEIDAKLRYLEMGINRRKEALLKEREKRERAYLQGVAEERDYMSDSEVSNIRGTRVESQHGLERPRTAPQSEFNQFIPPQTQPEPQYAQPTSPYTQYQYAPPSLPTQAPSQYTQQAHYQQQSLYHQPVSPYQTQSSYSSVPTLSYPQASQQQNYQHPSQMLLMQSKPRQTTLADLEPKITTNYEVIRNQPLMIVPSSTDSTYAVPHLGSKYNSLDLRIGLDERSSMASSPMSSISADSFYADIDHHGPRNYVLIDDIGELTKGTTGLSSTFSIPDKDLSKADRLLRAAEVRRSAEVTDFLGPLQTSSRLHTYGKAEEDPMEDPYELKLLKQQIKQEFRRGTEGLEHLSGLPHYYHGDSSYRHFPKSEKYSISRLTLEKQAAKQLPSSVLYQKQTKHKKALIDPKITKFSPIQESRDLEPDYSSYLPSSTSAVSGLSSRARLLQDDITFGLRKNISEQQKYLGSTLGTNLAQSLGQTLNLGPTMRSSLQDELDKPYPSGSRSRPSSRPSSVYGLDLSIKRDSSSSSLRLKTESEPLDVSYPSPSVRTKPSSLPISQSRGRIPIVAQNSEEESPLSPVGQPMGMTRASGGPLPPICADSRDQFGSSHSLPEVQQHMREDTRTRGYDRDIAFIMDDFQHAMSDSEAYHLRREETDWFDKPRDSRLENGHAVDRRQSDRTSHSRQSQHQQGEIFVNTKPVQYSFPNIRVKLQKDPKDHSVSGSGLGIRIVGGKEIPGNTGDIGAYIAKVLPGGTAEQTGKIVEDYPVCQMNWCTFYSKNVEWLTTVFSQESSPVSLCVRDLNMLSDSENPQLLELHDQTNAGRNVKIPSIKSVIILPQKRKINYRKKKLFSESLSSKHAPPHSQPQNRQVFSVPTPSFLRTKYISKYSSQPTEATKSQLHPITGELQLQVNYDKHLGHLILHVLQARNLAPRDNNGYSDPFVRVYLLPGRSQVMVVQNASAENKRRTKHVQKSLNPEWNQTVIYKNIHLEQLKKKTLELTVWDYDRFSSNDFLGEVLIDLSNTSNLDNTPKWYPLKEESESIDHGRSHSGQSNQASPKPSVIKSRSHGIFPDPSKDMQVPTIEKSHSSPGSSKSSSEGHLRSHGPSRSQSKTSVTQTHLEDAGAAIAAAEAAVQQLRLQPKKARSGHRVTESAASTASSMSSFGSGYSEDSEGSTTVGENNIFPVPRMGKAIPNGMDKTRGQDPLKQTPLGLGDAEGKTQVMGEIKIALKKEMKTEGEQLIVEILQCRNITYKFKSPDHLPDLYVKLYVINVATQKRVIKKKTRVCRHDREPSFNETFRFNMNPAGHSLQLFLVSNGGKFMKKTLIGEAYVWLDKVDLRKRSVNWHKLLVSSTQSHS
MERALRKPEDEHTKRRNATCLKIKEETHLRRSGSSSNVHHRNDVLKRRSASLSALSKIANGSERASPRNTNAKYNSDGNNINVNKESNSAMEHAEQQKLMRETAQELRKNSVLLRQAIEKEDLVEVLARATEVLQALRIPTIHPRLYYELYLAVNNELRHLEWFFFDQVKRNQITALKLYEQVQETPHVLSRLYLLIVAGTVYMGVERKLTKNILKDLMEMCSGVQNPMKGLFLRGYLTQLLRSKLSENREDNENEQLGITTQEAIEFLLWNFGEANRLWIRMQYDANKERLKRDQERRQVETLVGLNISTLAHLSGLNVSLYSNVIFPTISQQICSCHDPIAQEYLADCVVQAFPDEYHLQTLSEFLTMCMKLIPGVSIRQVIGGLADRFAKFSNISLENRKLVEDCGTFLAFEKHLPSILSSQGNSLSLLDVLSTLLSLTQFTLKAYPGQVDYIHTLLGFAIDSLRNSNFLSRKAQEKFSYQSDDTNVGSTIQKSLQSSVVLEEGSPEERLIVRLLTSPLEEYRSITMTLKLGNFSTLLSFLRLEMQRFVAASLLRNHAEYRPCIGAVETLEKLFEFIRPLVEESPGEIEFIQQQKNANSSQVHPFHAHLPREVVKVSTTKVRVAEDDSGYFEQVQVLVARIVYLLDETDSSSLFGLYRVIRRYLYRGGPRRTCITLPPLTFACLRLAHRRYKESTLPSGIPSTVESENSAEHIFEFALETLSSLSEADAVTSLRLYLQGALALSQCAFRNDTVSCVLRCYYKSTQIYLAII
MCVSTGSTTVRVSWVPPPADSRNGVITQYSVAYEAVDGEDRRRHVVDGISREHSSWDLVGLEKWTEYRVWVRAHTDVGPGPESSPVLVRTDEDVPSGPPRKVEVEPLNSTAVHVYWKLPVPSKQHGQIRGYQVTYVRLENGEPRGLPIIQDVMLAEAQWRPEESEDYETTISGLTPETTYSITVAAYTTKGDGARSKPKIVTTTGAVPGRPTVMVSTTAMNTALLQWHPPKELPGELLGYRLQYCRADEARPNTIDFGKDDQHFTVTGLHKGTTYIFRLAARNRAGLELAWDPPVLAERNGRIISYTVVFRDINSQQELQNVTTDTHFTLSGLKPDTTYDIKVRAWTSKGSGPLSPSIQSRTMPVEQVFAKNFRVAAAMKTSVLLSWEVPDSYKSAVPFKILYNGQSVEVDGHSMRKLIADLQPNTEYSFVLMNRGSSAGGLQHLVSIRTAPDLLPHKPLPASAYIEDGRFALSMPHVQDPSLVRWFYIVVVPIDRVGGSMLAPRWSTPEELELDELLEAIEQGGEEQRRRRRQAERLKPYVAAQLDVLPKTFTLGDKKNYRGFYNRPLSPDLSYQCFVLASLKEPMDQKRYASSPYSDEIVVQVTPAQQQEEPEMLWVTGPVLAVILIILIVIAILLFKRKRTHSPSSKDEQSIGLKDSLLAHSSDPVEMRRLNYQTPGMRDHPPIPITDLADNIERLKANDGLKFSQEYESIDPGQQFTWENSNLEVNKPKNRYANVIAYDHSRVILTSIDGVPGSDYINANYIDGYRKQNAYIATQGPLPETMGDFWRMVWEQRTATVVMMTRLEEKSRVKCDQYWPARGTETYGLIQVTLLDTVELATYTVRTFALHKSGSSEKRELRQFQFMAWPDHGVPEYPTPILAFLRRVKACNPLDAGPMVVHCSAGVGRTGCFIVIDAMLERMKHEKTVDIYGHVTCMRSQRNYMVQTEDQYVFIHEALLEAATCGHTEVPARNLYAHIQKLGQVPPGESVTAMELEFKLLASSKAHTSRFISANLPCNKFKNRLVNIMPYELTRVCLQPIRGVEGSDYINASFLDGYRQQKAYIATQGPLAESTEDFWRMLWEHNSTIIVMLTKLREMGREKCHQYWPAERSARYQYFVVDPMAEYNMPQYILREFKVTDARDGQSRTIRQFQFTDWPEQGVPKTGEGFIDFIGQVHKTKEQFGQDGPITVHCSAGVGRTGVFITLSIVLERMRYEGVVDMFQTVKTLRTQRPAMVQTEVKQTSLQGQGLGSSPAGNPRLQLQFVHTGMCNHSCCQPFTWPAIGMVVCAYGPTYLGG
MTLLPEEASDLKLIIHNRLLQVNKPQHDIIHHHLLQVNKPPHDIIHHHLLQVNKLQHDIIYNHLLQVNKPQHDIIHHHLLQVNKPQHDIIHNHLLQVNKPQHNIIYNHLLQVNKPPHDIIHHHLLQVNKPQHDIIHHHLLQVNKPQHDIIHHHLLQVNKPPHDIIHHHLLQVNKPQHNIIHNHLLQVNKLQHDIIYNHLLQVNKPKHDIIHHHLLQVNKPQHDIIHHHLLQVNKPQHDIIHNHLLQVNKPPHDIIHHHLLQVNKLQHDIIHNHLLQVNKPPHDIIHHHLLQVNKPPHDIIHNRLLQMDIHGKIREVLAETVRDDRGRSRRPPSEADFLRALQCRGIVDDVMKNLHLTQEAPTGADTGSPPKPAAHHVDKDVTQLKKSNIDLSRRCLYLQVLGGKAFLEHLQEPEPLPGQVCSTFTLYLHFCNQRFRSKPVPCACEPNLEEGFLLELHRDGTAEGSKMADATALLSMCDPVHLVLIKTDTSSETTLVSSHFLDWRTVLGSPSGKTCFAVELMGVGSECKVPAGVLTVSLELHPPLAETLSPDIISTQQLLERQRTAEKERLFLVYAKRWWREFLEIRPSHQSKMVKIFAQDENGINRPVCCYVRVLRAGRLLESPRQAARFVSLLAHEKAPVVGGGGKQEQWCTLMAFVCRGKGDCEDHATLLCSLLLGFGLDAYVCVGTKAKGVPHTWVLTRGTDGSVTFWESLTAHRYLHKTIDPDAPPLPLQPKPSSPYRTVGCVFNHQTFLANCQPSDAVELCIFDLQNQSRWKAMSEEALKSVCAPGSVTSLPLLPPLCAPSLDPAAASNQMELEMRFLVSEHRKDLELATVWDDHLSYLLSSALSAYELERCTGVSCGNEEFQDAVRRAVPDGHTFKGFPINFLHRSARRAFSTSLKSPFCQEIVSCRGDHVRLAVRVRVFVYPEDACAVWLMFACKYRSVL
MGEEAPTQAAPAKAAKKKPTRVKSSGPSISELILKAVSASKERNGVSLAALKKNLAADGYDVEKNNARVKIAVRGLVTKGTLVQTKGTGASGSFRMSKKVAEPKERCCPLLCTTYTADFQNHSDTSPTEPLRNTSPPEPL
MAANIQTLAQLLDTSLIPSQNKQAESSLRASENQEGFAPLLLQIVASDSFASNTRLAAALYFKNLLGRNWTDEEGHYKMAGSEVVAVKRDLVGLMITVPPALQVQLGEAISIIAESDFWQRWDTLIDDLVSKLTPDNAQVNNGVLQVAHAIFKRWRPLFRSDDLFTEINHVLQKFTAPFLKLMEATDQQITQAQNNKPALDGYFQTLNLIIKISFDLNCQDLAPDFEENLATIMGLLHKYLTFTSPLLVTDDGDESGPLERVKAGICEFLQLFTTKYEDVFGEMLQNFVNSTWVLLTTTGPEPKYDILVSKALQFLTAVARSSKHAQNFSAVVVLEQVVEKIILPNMTLRTSDEELFEDDPIEFIRRDLEGSDSDTRRRASTDFLRQLLEQFDKTVTEVVYKYINHYLQDYNSNPKANWRSKDTALYLFSSIAAKGTTERKGVTHTNLLVDVVEFFQNHIAADLIAPFEDVQPILKVDAIKYLYTFRSQLTKSQLSDAFPLLARHLGSPNYVVYTYTAITVERLLAMASDGEPLFHPEDLRPYAKDLFENLFRLIEQGVTPEKIQENEYLMRCVMRVIIVSRDATGPLVEYVLGGLIKITGVVSKNPSNPRFIHYHFESLVSKMPFMIPSWLFLVKMLRSSSLMYSNYLLFSWKAMPQFPFPNAIKTLRPLFSHRLSGNHEEMFPLLSNNQLSAILGIFQKLVASKLTEVHAFELLEACFIYFPLTALQPFVKDIFIILLTRLNGSKTEALSQKFARFFYFLAARDKGGAGPDFVVGAIDAVQAGIFGQLYGAVVLPDTQKLQRPADRKVAVVGLTKFVAFSEGLATTYHKTWPGSVVALLKLLEAPPVPTQDDRGIDLHEADIDDLSFGATFTRLNTCKKRAIDLFPDTGDLKKWVGERLKEGNSKYSGRVDNWIKAELPDEAKIVLRRYMQ
METQSQASSAAEKKKRVETIVATKGSLARSDISEKAVASSTTSNEDESSGTPYHRERRNAISSQVPTPGAPDRSINEEPSTSTEERPSLLKKEQHGSLPHLADHALPYRGTLFAMDPRNGYLDSHYPAPQFFPTFHPPVPIDDRHTQGRYIYDPSPVPPLHVPPALAGSPAFSDISLIRISPQRNPSMGAESPFHPPHPYINPYMDYIRSLHSSPSISVLSATRGLSPADAPHTGLTTAEYYHQMALLAGHRSPYTSDLLPSVASAAGASSASALHMEYLQAIDSSRFPSPRLPSRPSRKRPLPISPLSEHSFDLQTMIRNSPNSLVTMLNNSRSSSSTSGSYGHLSAGAISPALSFAYPPTPVALHVHQQLMGRQPGIVGSAFGHSPPLIHPTPAFATQRPVPGIPPSGLSASERSVISNDSSQAKPTSESAVSSTGDPMHHKRSKMKPEEELPSPGAVSIQDNPDGMTLVKEEGDKDESKQEPEVVYETNCHWENCCREFDTQEQLVQHINNDHIHGEKKEFVCRWEECSREQKPFKAQYMLVVHMRRHTGEKPHKCTFEGCTKAYSRLENLKTHLRSHTGEKPYVCEHEGCNKAFSNASDRAKHQNRTHSNEKPYVCKIPGCTKRYTDPSSLRKHVKTVHGPEAHVTKKQRGDYPRPPPQPREPGGNGQGRSPGQLPLGGYTDQREYNHSTSKQDDCLQVKSVKTEKPMTSQPSPGGQSTCSSDQSPISTYPSSGVQLAVSAGRSPGEGLEEDEEKEENEEEVEEECEGEPAPIMDSTVSTATAAMLTLQARRSIGRPLRWMEHIKMERLKQVNGALPRLGPLSPTPPPKASAVPNMLGKGTCLGRQWGVSAPQPPAHAELGSTELTVLNLLRDRRDSSGSTTSSAYLSSSRRSSGISPCFSSRRSSQASQSEGTAAAAHHRRHHNLSSTDSYDPISTDASRRSSEASQYGGGVGGGGGGVFSVGGCGGVGGVGIGGGGGGSRGMLNLTPAQHYHLKAKYAAATGGPPPTPLPNMERMSLKTRMAMMDEGGSNHCLPPLVRPPRCSDGTSGYSNGYTGHAGNRRRVFYPGEGPLSGNRRASDPVRTQAPETCSFPPVQRFSSLNNLHPLPPLAQHCTPESRNLNLQNYTRSEGNLHRGLQHSPYTPSIAEQAALEALAMEDNGEAELLLGDEDILPDDLVQYLHSQVQLDNGSHMHNEDQIASSQRDTSHLSMEEIDQIQTPGSNMAFPGSHSLQQQQQKLRERKSPSKLPIQWNEVSSGSADRSPPRDQNHHSQCRRWPSTEHGPVSAPFGRFGNMVIQQQVPVDFQNSCAQANQSQSACCLNPGVKLETSPNSCLEMRGTGHNSTNNFNRPNFTQINNGLFPQGFREQASNGFQKQSHFHQKHNSSSCQVGNNLILSRASMDYLPSLSQGSALHHNRPVHVPHPPINRNLGRTQQYLSPGSTNEIESCVTQQAQLQRSGENCSLANQVSGLKLESQDHGYLEQGFVDCPSYEPADHKAATFHVLEDQCLLDSIAASEGQGGGSGNRDSVALLSPGADQVTSTVDGSVPGVLDEGVSLDFGAMLEDGYDQGSLVSGALSPSVFQGLSRTSSRLTTPRASAAFHSVVPGLNNMAIGDMSSLLTTLAEESKFLAIMQ
MDDIRSSIDDMMDRFNDSITHSAPKKLLFNRLSASFDLGVSPNKRRRERESPERSLNDTASSLNMPANDSMASLQNSKLRTELIETKAIVIQLRNEIEKKSREHKEAILLAENKSTALKDQCDITSKKNLELQDDLKALRKRELVLKNEASRATAELNQLRLKFDESTLKLQKEKYLQKEDARDVHLCINNELSEYRRIAQRADLELQSTRNELERLRQLNEELQARASGFEQLRANHEKQTQSLKVANDRIQELEFEIQSYSDWKEVVKTSRERLASVPDLLAEVEHLRSHNKHLNTLIGDKLLLEEQVYDYKTRLEREEGARAEAASLQVKLLHMEQELKEWVKVAQDHCLANTLVSPMALRSRIEQLLKEDIIHVAEKTSSASDTKHLNTTIRDLEHKCAIYLKNIEDLNIGLKRHKNFKERLQRKLITVSKERDFYKQLVENFDKDTTLSNASVADMTQDMQVRVRMEVLERTVTGYKDMCATLEREIQSLRQQELVNEPAGEGYDSVKKELDTLRMENDRLRRRKEELEMEMMHRCLRGDFNMKDFKVVHFSENPAAEAYESTKNMMEKLQAEIERLKRRNKKLEDDNEQRLNETTSTGGMTLNFKEFNQLQAELESANGKMRKMRDCFKAAREEFRDVCYMLLGYRIDRIGANSNYRISSMFAEGPDDYLDISLNESNCLALLESPYSHTFNPPIDQQLAASNFPAFFSALTLELFQKATVTMT
MAPQLSTAAPRNKLVIRRLPPTLPEDIFWQSVSAWITDKNCLWKSFIKGKAGDSNYDSHPVYSRAYVLMADPESLVNFHRAFDGHIYKSKTGSEFQAVVEYAPFQKAPLKTKVKVDNRQGTIDEDPDYLSYIQTLNAPVTKPVLEVATPVAQPTTTPLLEHLRSQKSASKNKSKAAKTAQNQAQSSATAPESARRAAALASINAASQRRGGQTNTGPVMVAGKGREVMITPSSTPPVPDGAKQKQQGEQAQQGAKPEQADKDKKSRGGRKRNKGKDKQKEGVNSVPSGRQTPSAPSASSTTTQAPLSGRPVRSARIDNPVPNVPSQSQFVPAPKTASGSARAPQAPAGKSGPGAGNNGEPRGNESGRGRQRGGRGRGGGGQPKTSSAGPQVKILSRNPVPPVGSGPRRGDREGAGSDAGAAFARIDM
MAAMAAAKAEFLGQSLVGSQSEVVGQRKEAMRTVALFNKKDAGKAAAPVKKAAGKAASAVKKANTKVNVPSNEELAKWYGPDRRIYLPEGLLAKDEIPAYLTGEVPGDYGYDPFGLSKKPEDFDRYQAYELIHARWAMLGAAGFVLPEAFNKFGAVCGPEAVWWKTGALLLEGDSIKYFGATVPINLAAAVIAEVILVGGAEYYRSTNKSPLGSDLDRLHPGGAFDPLGLAKDPDQFALLKVKEIKNGRLAMFSMLGFFVQAYVTGEGPVENLAAHLSDPFGNNLLTVIQGTAERTPSL
MTENHRFWGVVVKPGETVKCDPGDSHYHISTIALEPGKAEEDVQVFVKIDDTRIMLGTLSVDNHPHVLADLVFKEEFELFHSSMTSNISFMGYKFDIIKRFHSCTKQGADSDEEVPLAIPLDINTDGYKNNEATHGANNLLIAPRPADAPSSIPKAKVEETNSPGKQKGDDKDKTGMQNSSDGLDNESSDQDVDYPRKRTKDDYNPMETPLNTPQGKRAKIATPTTGNKTGYVHVATPHPAAKQARKPGDHVHVATPHPAAKQAGKSGDHVRVATPHPAAKQARKSGDHVHVATPHTAAKQAHKSGDHVHVATPHPAAKQARKSGDHVHVATPHPAAKQARKSGDHVHVATPHPAAKHARKTPENNDDKSKQSAGHVCNSCNRTFSSLKGLGDHSRAKHGDAK
MKHNLVRVATGGEKAPFFHRPTHLAPSCNGTRAALSDAFTAIFCAFLRFEPPASGIRPPVPPLCPCLVFQASLRPAPLSFTPALLFILFLLPTPLNAPTQSPLNQNKRPSLPPPPRRHNSRFPRPLPHAPLPSPGLSPMMSLTPARGRRVSDGPTSGKRGRPESYVRRYWEDIGVPNVGPKCIFCDHRSVTRLFRAPPATRHTLICKNAPEDVKDTLRRLTNNKYSRRPPVASDSSSVQAVAVAAAAAVESKPHNPQSQQRQQHQRQHHQQHRTQHPHPQQQHPHQQQQHHPTQPLQHHQPQPQHHQTQPHQQHHQPQHHSQDQSQPQQPQPVSQQPQQPQFTFKTSPPNQPDPHSHDPTSIPSIASPRHVSANVVSSMNGASTAALNPAVDASGVPVTVRSAILNDPRSVATVPRTMGLVHAASHAVNSATMSPATDILYASGSAQRLLHQQPEELTSPATASLNRAYAELAFAVMEAMFPPALGRKKDGHVPTPGEFRAALQDIKEAARCKAKRQRNEARAEAARLQNAISVLVTTKTISGATERPKEMVPQKLIDGYKVLGDGILTAEPLNAITQNFSGTAASSRFSHTQRFPLDIFRLAALCKALRISLKLMAIRYLSSLPEHKEIIMPKVSPTMTAGRLVSWKKQEGEAFEEGEDIADVESDKATMPISAREDGFMAKILVGEDSPEIPLGEILAITVEEEELIPAFKDYALPSEAEKETPVPAAAPSATDAAPPSTPQTQSPSPAQAQYTGPKGPAVMRAIVPTGPQGRMLKGDILAAIEAGTAFQAAPASAPPLAPPTATKADTAATGDLQLAEVDGMPAHTDVPVTSMRRAIAKRLVLSKAGVPHRYASSSYELDNLLAMRQRLNSMGPPSKISVNDFMIRAIAIALRRVPEMNVSWDEGSQQVVYNENVDISMAVAIEGGLITPIVTRADSRGLADIAKTTKDLVARAKGGTLAPEEFEGGSFSVSNLGMFGISKFSAIINPPQSGILAVGSGFQRAVLNEDNTLSTVTEGTATLSTDARAVEEKTAAEFLNEYSKCISNPESMLM
MTERKAVIKNADMSEDMQQDAVECATQALEKFNAEKDIAAFIKKEFDKKYNPTWHCIVGRNFGSYVTHETKHFIYFYLGQVAILLFKSD
MTKFHVKLYAKAVESRKLDQIQKDFEKKFNRKIDVSVEYCYHVITQEPELISSNWEKLVTLLSHSPFETSVWKESQLHPEHGKNIEIGPRTAVKTAACTNILSIFESSGIKNVERIERGIRYLVEDDVDVNEFFEIAADKMTEAIYGNDVKFDDESHQIEKVFLIDVLESKQNLIKANEELGLALDQLDLDFYYDFFVNKVKKNPTDVELFDLAQSDSEHSRHWFFRGEIWIDDRKRDGSLMKTIRETLDSSNDNSLIAFCDNSSAIRGFESVCRLRPNDPTTVSPMIAIFPPSHLIYSAETHNFPTAVCPFQGATTGTGGRIRDIHATGRGAYEIAGTVGYSFGNLNLPGLPLPWEDETFEYPTSISEPAKIAIEASNGASDYGNKFGEPVISGFARSFGQRLENGERCEYLKPIMFSGGIGAIDKDEVRKEPCAPHQKVVKIGGPVYRIGVGGGAASSVSVQGNRENQLDFAAVQRGDAEMGGKLHRVVRACAERIGGNPLMAIHDQGAGGNGNVIKELVEGCGVTVKSDTFQLGDESISLRELWTAEYQENDAALVDASLLDALQTISKREKCHVSVVGEVEKEQRVKLLGKSGEIAVDLDTRQLGEREKKVFKLKSAPRVLKKLELPENLTVRKALKRVLMLPSVASKRYLTCKVDRSVTGLVAQQQCVGPLHTPLADVAVVALSHFDTVGGAVSLGEQPIKMLIDAEKGARMCIAETIMNLIWAPITDLKDVKMSGNWMWAAKCDGEGARLVDAVGALCRGLREIGCAIDGGKDSLSMAVTAHGEVVKSPGTLVLSAYAPCTNVTKVVNPSLKAVPGSKILWIKIGSSEEKMRLGGSALAQVYSQIGDDCPDIENFSEISKVFSIVQQLLNREELAGPLRKPIILAGHDISDGGLLTAILEMAFAGNVSIDIDIKPPNQNIKPIDILFAEECGILLEVSNPENVLHIFSEAGIKCQEIGKASAVFGPDAHVKIHVNGHLEINEKLVDLREEWELVGDRLGEFQTNPKSLKEAREVRRTCQKINYKCDFDWYYNPAFIHNEQYFSTAPRVAIIREEGSNGDREMASAFTLAGFQTFDVTMTDILAGHTLEAYRGVAFVGGFSYADVLGSAKGWAAGVQFNESVSKQFEAFRSRPDTFSYGVCNGCQLMAQLGWIGDEEQKGPTVFLDENECGRFDSSFGPVKIEKNVSIMLSGMENSVLGLWSSHGEGRFTYRNLQNFQNLKTNGQVCIRFCDDRGMTGADHGSVKLPYPWNPNGSIDDVAAICSRDGRHLAMMPHADRSFLTWQWAESSEVPWNARFDQKTVALSPWIKMFRNAYNWCL
MQGSRPLCRELPMHEQEGGSSPQFPEEQTELPSVKGPCSFPLQLRSQPPCHKGSGGSPRPLKAGPRPHLLPPSRGAFLTSAATVAPPPPRAAALHAQTSSLTGMKPPARRRATPARYVEEVTGPQAWSPREKRQLLQLLQARHGQPEPDAAELAQELQSRSETEIRNFLQKLKARVVREAIQRVHPDGPQGARRREAQPPAPIEVWMDLAERVTGPLEGALTTAFSQALTIATTEPTNLLHSRPAKPTQARAKPLLLSAPGGPQDPAPEVPGPAPETSGPAPEAPSKSSSGPSLAEGDFPVDFEKIYKYLASFSRGGQAPELSATESAVVLDLLLSLPEELSRLPCVALAEHMAQMYNRLTAPEPSLAEGGPAGESPPGESPAEAGGEAGRGQASSQGPEGTGPSDLRSTWQAAGICPLNPFVVPLELLGRVASPAR
MLMARDGTRKDSHKLHKRLRHQAFMVSWVRIEWLEKIEREGQQLIQEKPELAASVRKKLGEIRQCWAELESTTQAKARQLFEASKADQLVQSFAELDKKLLHMESQLQDVDPGGDLATVNSQLKKLQSMESQVEEWYREVGELQAQSAALPLEPASKELVGERQNAVGERLVRLLEPLQERRRLLLASKELHQVAHDLDDELAWVQERLPLAMQTERGNGLQAVQQHMKKNQGLRREIQAHGPRLEEVLERAGALASLRSPEAEAVRSGLEQLRGAWVGLREATERRQQALDAAFQVEQYYFDMAEVEAWLGEQELLMMSEDKGKDEQSTLQLLKKHLQLEQGVENYEESIAQLSRQCRALLEMGHPDSEQISRRQSQVDRLYVALKELGEERRVGLEQQYWLYQLSRQVDELEHWIAEKEVVAGSPELGQDFEHVTVLQEKFSEFASETGTAGRERLAAVNQMVDELIECGHTAAATMAEWKDGLNEWAELLELMGTRAQLLAASRELHKFFSDARELQGQIEEKRRRLPRLTAPPEPRPSASSMQRTLRAFEHDLQLLVSQVRQLQEGAAQLRTVYAGEHAEAIASQEQEVLQGWKELLAACEDARLHVSSTADALRFHSQARDLLSWMDGIAGQIGAADKPRDVQKKDVIGFRSLKNKLQRDVSSVAACQELGRSLLEGQAMADEIQAQLDKLGTRKDEVSDKWDRHWEWLQQMLEVHQFAQEAVVADAWLTAQEPLLQSRELGSSVDEVEQLIRRHEAFRKAAAAWEERFSSLRRLTTIEKLKAEQSKQPPTPLLGRKFFGDPMELAAKAAPLLRPSGLEPLARRASDTLSAEVRTRVGYVRQELKPERLQPRIDRLPEIPVRVEPTSLPAAPEDATEAPRAPAVAEPDAPGPERQESADHAEELPRRRRPERQESADQPEEAARRRRPERQESAEHEAAHSLTLGRYEQMERRRERRERRLERQESSEQEMPTRGDLAKGKATLADIVEQLQEKEASPGLPAGVPSLPQPRELPPGRLPNGLEPPERTPRPDRPRARDRPKPRRRPRPRECGEGGGSRRSRSAPAQGGSAPAPSPPIYIVQHEDFLLRKLELNAIRKSSSRLSWVSLYCVLSKGELGFYKDSKGPASGGTHGGEPLLSLHKATSEVASDYKKKKHVFKLQTQDGSEFLLQAKDEEEMNGWLEAVAASVAEHAEIARWGQTLPTTSSTDEGNPKREAGERRASGRRK
QPDPFQCPVGLGCCSPTGISCAMAGRVLGLPQAVSLAALPGQAGPIPLPPNAVPPSSLQSGQFNEDMIPTVGFNMRKITKGNVTIKPRFRSMWERYCRGVSAIVYMVDAADQEKIEASKNELHNLLDKPQLQGIPVLVLGNKRDLPGALDEKELIEKIHHPTVAYPALEVQAKLRSRGLARIGKMPLYKPTPLSPALSLQLSL
MDKERKAKEEAEESDSFFDASIIKFQKYQLVSKVTEQESEIKRLRKQNQELLLSSRVLLPTLEKWRERLTKVIKQEHTECNENQVKRSEEHQVLVQIQEELEVLWNNTQTKSYSKVAETTVDGAAVATESSKIQKLEAETSLLREEMEELKVERSFLGRQLARLRYQLDNMVSSQQEAEKSTAASAALKKEEEESAKTEDSTKEQELLARCKDAEALADSRLKELQEALEERKKLVVEWERLKSERLVATDDVITQSAVYCSLKAAFEKLQLQQIEWEKEKDNLKKEKEELERVMEEKYGLQIQRWKRRASEWKQQLEDAIHASNEAKSQRDQALMRYEAKKLEAENDSQIESLRRSLTMWETKGQFLEQEKQHLEKQVEDWKQKTQRLEENVLKEIRDRKLVSNEIVEQLRHEIEDERKKSDELIGEIESLSNMFRDVEDSNRNYMNQLMEKDEQISKLSTERLKQRQQIISLTEYKKTMQVKAKSDEERIAALENSVQAAKRHGVEIQNVNNKLNEELRTLSAEVDRLRKVSEELGTKARQAEVEKEEMKRMRDVTVRRLEEVVNELQSQRYEKKRLEELKSRLEDKCQRLESMHMAGESELLRDELIQELRKKLYCSVYTNLPKDCVLLRCGHLFSRQCITDLITQRNRKCPVCGDRFGTEDYRPVYF
MVVCSAHPPASHSAPSFLRQYAGHLGRTALRREPGGALERDRAFLNLHRTGSLGIVHENVKMGSDGESDQASGTSSDEVQSPVRVRMRNNHHRRISNEDINKRLSLPADIRLPEGYLEKFAMNSPPFDKPMSRRLRRASLSEIGFGKLETYIKLDKLGEGTYATVFKGRSKLTDNLVALKEIRLEHEEGAPCTAIREVSLLKDLKHANIVTLHDIIHTDKCLTLVFEYLEKDLKQYMDDCGNIMSVNNVKIFLYQLLRGLAYCHRRKVLHRDLKPQNLLISEKGELKLADFGLARAKSVPTKTYSNEVVTLWYRPPDVLLGSTEYSTPIDMWGVGCIFYEMITGRPLFPGSTVEDELHLIFRVLGTPTEKTWPGMPTSEEFKTYNFPLYRAEPLVNHAPRIDSDGHDLLSKLLQFDAKKRVSAEDALKHSYFRSLGEQVQTLPDTASIFSVKGIQLQKDPGKRSSVHPESTMAHKLGSAPSQYFQRETTNPRAQSHNLSSTSTG
MQSSNGEHHQQKQTPYFMNAPCDPALLALAQQTFLGFQPQKNMYQHGFPPMLPHRNLIPSLAAAIPEMDKLMLEEPIEAGSMPYRRATNKNISVSDDSFNNMHRSSSSSQYRRHSAQWETMTDDERESVQRQKRKEEAFKTALCDAFKRSGSCPYGEACRFAHGENELRMPSQPRGKAHPKYKTQLCDKFSNFGQCPYGPRCQFIHKLKKGLPLSEYNRALQEGEISPARDDEITNPDESSSQVEDLSELHHRQHQQQQQYQQRYRRPPFNNFHDMSDSGYSAPRRRLHHQFEHLGSEQQQQQQQQTPAPKIVYPSMQVVNIEMATGDGPKRSDNHHYHHHHHQRRHIPAPPSTGPLSSLIDQADYEASMASGKMFGKPENIRTYGAMIRANEEHVERNQTGVVKKERATVLPKRDLSLIREEDTLLVDGSHLNMTSSAILPAHQIPSTTTTSTSSPVQEQPWYEKIFGKMTMIQEESSMGGEDDDAHEDHYSR
MASLALTTRTPEILRSNLGSVVLQLKKLGIDDLVHFDFMDPPAPETLMRALELLNYLAALNDDGDLTELGSMMAEFPLDPQLAKMVIASCEFNCSNEILSITAMLSGNCFVRPTEAKKAADEAKMRFAHIDGDHLTLLNVYHAFKQNHESNQWCYDNFVNYRSLMSADNVRQQLSRIMDRFNLPRRNGQLVTRWTQRLRLRRVLICGFVFVQVAHLERTGHYLTVKDNQVVQLHPSTVLDHKPEWVALQRIRSHHQNYIRTCTDIKPEWYCEAKTTAGADHIQTREQRVFPVLIDMHKLPMKTSAYYSFRSLCIVVSQGCCFGFVFYILFNLFFLQC
MTTATAATAATTTAATTSGTRTRTTAAVTAAVVPRKTAAGATATAARLPRQRPRRRPPSRAVAVTQLTASRHHPHRPPHQGSARSTTRAATAATSPTGTAGSGSGSRRTLLLRLLRGRRTGRGENAGGLRTVMRRGVMGIIRLLHLMTTRRRQNQLLMEVHRAAPRLILVLSSRSILVRCHLLILWLQSTDGTASRSSNLSLDALAKAKKALQLKKELSEKLKRLPMLNNKLGSTNADKQIPKKEALPVSSSIASAASELPGSTVSGVPAGSGAAGIPGLTNIPNLDAVKRAQELAAKMGFRQDPQFAPLINMFPGTSTEPTVPQRPAKAPVLRLDAQGREIDEQGNVISMTKPSNLSTLKVNINKQKKDAFQIIKPDLDSLAKSTVHFDERMGINPTKLLRPKRPGFQFIEEGKLSKQAELQRIKNQFGDAQARELKAKQTQLNKAKTEGDMNPNLIEVAPGVRLPKQKQKEEIPDIEPWDTRILLTGTYEDISLERLNMDRITIYVEHPEPLEPPAEAAPPPPQPLKLTKKEQKKLRTQRRLAKEKDRQEMIRQGLLEPPKPKVKMSNLMKVLGAEATQDPTRMEMEIRTAAAEREQAHVDRNIARKLTPSERREKKERKLFDDPNASDTIVCVYRIRDLSHPQTRFKVDVNAQENRLTGAAVITDGISVVVVEGGKKSIKRYNKLMLNRIDWAAAVGGEDDGDEEPDKPVNSCTLVWQGSVVKHTFHRFSVHHCRSEAAAKKVFADASVPHYWDLAVNFSEDSS
MSSTKASPSAFSTETSKGGSHTTNAQTRINKNSFAARMMEKMGYKEGQGLGKEGQGRNRIIEVTIRPQGAGLGTVREKSNQEILEEKRQANVKGESYDETKDERFNALNDLKVTKPLYKNKHKPSSFRKNLGPKFLTLEEVQNAAPGLIIPESLVSILDMTKPGTNLSSSTSGILTDSSKIHGNENAETLEQVEERKILRRAQYDLSAHVEEWKNLQDRKAYVQMTIAQQQQEIEQGLRQISQLKFLAEKYQQISQAMNDIELDSVIELLENAEFSKNSETSTEKEELLEVTVAVIHPYLRRAADNWKPLEDPTLGGIVSRLAKIQEILGTVSNEDDPVCLQSYTISNQTNITYSKKSTVHESMIYKIIFPKIIAAINSEWDVYDSTSLQSLFDVWKDLLPSFVQKQIFDQAIIGKLNVALSNWNPKKKTHKLPHLWLFPWLPYLPLHHSDPKSSTGLVNDVWRKLRRSIDSWDFRKGILPGLEQWREVFFTNDKNDNWTPLIVNHVLPSMSRFLGNERNFIVDPNDQSPYMSSLEGVFAWQKIIKSKTLAQIFADTIFPLWHRVLYQWLTLVGPNEEIGQWFEWWRDDVFPDGIKTQKSIQDELDKGHKMINQALDLGTEVAAHLPAPSSEMPFATMPAPISTIKYQESQQISLRQIVEDWCAENDLQFLPEKKALHSSGPLYRITAARNGKNGVLVFLKGDLVYAITKRESRNMEIKIDWECTEAKDILLGLAWHNVKSTG
MEHTEIDHWLEFSATKLSTCNSFDSAISELNHSLSLRTYLVGNSLSLADLCVWATLKGNNTWQEQLKQNKTLVHVKRWYGFLEAQHAFQSVGSKWNVTATEKKQDVGKFVELPGAEMGKVIVRFPPEASG
MMYYCPEDPIDYLEQCLQKVRELGGPEKVQWDTFIGQERRLLPPIDGRQGKKPIFWTGIPLRQSGPYGRYGCLPPIQSQFSIESDSDMTESTGLIQEYDVFNPSRPRPKIVFVIGGPGSGKGTQSTKIASHFGFVCVSVGEILRKQMIHRATSDRKWELIAKIIANGELAPPETTIEELKQQFIKQQDAEGFVVDGFPREIGQAFTFEEQIGPPDLVLFLACSNQRLRQRLEKRALEQGRLDDNAHAIDRRVETFKQNILLIVKYYQEKGVIIRFDADREEEDVFVDISSMIQERLFPRGIPTAACGCRDMMTSLCRPTGNICEREADYSHQGEIPSRRYSECPSFPSPTEKLKNSKIIFVVGGPGSGKGTQCEKIVQKYGYTHLSTGDLLRAEVSSGSERGKKLSAIMEKGELVPLDTVLDMLRDAMVAKADISKGFLIDGYPREVKQGAEFEKKIAPPTLLLYVDAGKDTMVKRLLKRGETSGRVDDNEETIKKRLDTYYKATEPVIAFYEKRGIVRKLSAEGSVDDVFVQVCTHLDALK
MTEVEPAHEEETKPTVSSSVAEESPTNASSTAAAAAAASWKSRFPVARIKKIMQADQDVGKVAQVTPVIMSKAIINESCQQARLHQAKRVTVSHLKHAVKSVEQFDFLQDIVEKIPDAPPIKAERKPKRPRTRRSPQNPENTETTRQASKKSKTKESKKAAELVKEEEEEHEHEHEHEQEQEQEQEQEEAAVESEGEGEAVKKEEAAEADATSEKTASENSNSSGEA
MVLLLFLASCFGRKMPVGTLAFWFRQSNERRVVAHMPGDIIIGALFSVHHQPTVDKVHERKSMLHTLERINSDPTLLPNITLGCEIRDSCWHSAVALEQSIEFIRDSLISSEEEEGLVRCMDGSSTPFRSKKPIVGVIGPGSSSVAIQVQNLLQLFNIPQIAYSATSMDLTRAMVDIVKRYNWTYVSAVHTEGNYGESGMEAFKDMSAKEGICIAHSYKIYSNAGEQSFDKLLTKLRSHLPKARVVACFCEGMTVRGLLMAMRRLGLAGEFLLLGSDGWADRYDVTDGYQREAVGGITIKLQSPDVKWFDDYYLKLRPETNLRNPWFQEFWQHRFQCRLKGYSQENSKYNKTCNSTLTLKTQHVQDSKMGFVINAIYSMAYGLHNMQMSLCPGYAGLCDAMKPIDGRKLLDSLMKTNFTGVSGDTILFDENGDSPGRYEIMNFKKMGKDYFDYINVGSWDNGELKMDDEEVWSKKNTIIRSVCSEPCEKGQIKVIRKGEVSCCWTCTPCKENEFVFDEYTCKACQLGSWPTDDLTGCDLIPVQYLRWGDPEPIAAVVFSCLGLLATLFVTAIFIMYRDTPVVKSSSRELCYIILAGICLGYLCTFCLIAKPKQIYCYLQRIGIGLSPAMSYSALVTKTNRIARILAGSKKKICTKKPRFMSACAQLVIAFVLICIQLGIIVALFIMEPPDIMHDYPSIREVYLICNTTNLGVVTPLGYNGLLILSCTFYAFKTRNVPANFNEAKYIAFTMYTTCIIWLAFVPIYFGSNYKIITMCFSVSLSATVALGCMFVPKVYIILAKPERNVRSAFTTSTVVRMHVGDGKSSSAASRSSSLVNLWKRRGSSGETLRYKGRRLAQHKSEIECFTPKGSMGNGGRATMSSSNGKSVTWAQNEKSSRGQHLWQRLSIHINKKENPNQTAPELEELVALTPPSPFRDSVDSGSASPNSPVSESALCIPSSPKYDTLIIRDYAQSSSSL
MDASAGGGGNSLPTAGADGAKRRVCYFYDAEVGNYYYGQGHPMKPHRIRMTHALLAHYGLLDQMQVLKPHPARDRDLCRFHADDYVAFLRSVTPETQQDQIRALKRFNVGEDCPVFDGLYSFCQTYAGGSVGGAVKLNHGHDIAINWAGGLHHAKKCEASGFCYVNDIVLAILELLKYHQVRVLYVDIDIHHGDGVEEAFYTTDRVMTVSFHKFGDYFPGTGDIRDIGHSKGKYYSLNVPLDDGIDDESYQSLFKPIMGKVMEVFRPGAVVLQCGADSLSGDRLGCFNLSIRGHAECVRFMRSFNVPLLLLGGGGYTIRNVARCWCYETGVALGHELTDKMPPNEYFEYFGPDYTLHVAPSNMENKNTRQQLDDIRSRLLDNLSKLRHAPSVQFQERPPEAELPEQDEDQEDPDERHHADSDVEMDDVKPLDDSGRRSSIQNVRVKRESAETDAADQAYQEELNPGSGSTSAGIQPCCNMLCTTSSPLPWLTSSEGAPELSHNPPWHGEQEVECSMTDVKCGGSSIRYPRPDGNRVAAEHTKGTEPVADGVGSSKQTVPTDASAMAIDEPGSLKVEPDNSNKLQDQPSVHQKP
MKLLMLAFVFLLALATCKGDEFVCEENEPFTCNQTKLFNSGNFEKGFIFGVASSAYQVEGGRGRGLNVWDSFTHRFPEKGGADLGNGDTTCDSYTLWQKDIDVMDELNSTGYRFSIAWSRLLPKGKRSRGVNPGAIKYYNGLIDGLVAKNMTPFVTLFHWDLPQTLQDEYNGFLNKTIVDDFKDYADLCFELFGDRVKNWITINQLYTVPTRGYALGTDAPGRCSPKIDVRCPGGNSSTEPYIVAHNQLLAHAAAVDVYRTKYKDDQKGMIGPVMITRWFLPFDHSQESKDATERAKIFFHGWFMGPLTEGKYPDIMREYVGDRLPEFSETEAALVKGSYDFLGLNYYVTQYAQNNQTIVPSDVHTALMDSRTTLTSKNATGHAPGPPFNAASYYYPKGIYYVMDYFKTTYGDPLIYVTENGFSTPGDEDFEKATADYKRIDYLCSHLCFLSKVIKEKNVNVKGYFAWSLGDNYEFCNGFTVRFGLSYVDFANITGDRDLKASGKWFQKFINVTDEDSTNQDLLRSSVSSKNRDRKSLADA
MSNYEDDIEPIADPGESSTSLGKRPRANNDDATAAVDASTAESAFSRLSPEPDEDLDLSEGKHPVWLVKIPKFLLQAWSAIRTDDLRLGTVRVYDPDHTGHQRMELLLPDPPQPAVPTEPGKPRNPRWDTIPRAYDLKLTSDSAATLKRNIYAFRETLQDVDPSASSSTKPDDDTDNSDDDDQGRTKKRGKTRRITTLCGTVTNEAALQPQIRSAADVKPGSSSSMGLGGAAPISDSYRELLRKRREEASKPKRTIKMLDSTDAGRHNMLVAGVGAGLANSQKSRFNAAISAKPKSAAAGGGEKFARMPKNELLDLLFTLFERWQYWSLKRLRSETQQPESYLRETLTGIADLHKRGPYVGNWSLKPEYSSLRKEQEQQQQQQQQQRASTSTAPQQGQNNDDDEDYGENDSDDDDDGEDFDDVV
MKKSPIPLLSPTKSSGDCRRFSSQADADATRSKPEMQQGDGTEAQVTWDDQQNINRFGRLNNRLHELADEIRLAKEANENLEDAGNELILSDEDVVRFQIGEVFAHMPMDDVETRLEQMKEEAAKKLERLEEEKESILAQMAELKKILYGKFKDAINLEED
MLAGKFNFTTLQTLLRLSFSRYGRVLVAPTSLFKQNLHSFNINRPKEVADLLRIKELAYGKLVPGELAADPKISACFRSTVRTGVLARKAGMMQYWDEKGIMHPCTVVVIDRCQVVYINPVKDSKGRVGLQVGAGLERPYQMRKFLRMHFAYNGVEPKKKLAEFRVTEDAIVPIGTELSANHFVVGQYVDVIGTSKGKGTQGAMRRWGFAGQNASHGVSKAHRKIGSVGGGRSRPQETPKGKKMAGKMGRKRVTIQSLEVLRVDAERNLLYLHGAVPGHRGSWVRVRDAKKKPFEPEKVPPSPTYVPVEGEKQETFVSG
MQRSATTVDDAVLRKKEQKDVELDKKILALRKKNEALIRRYQEIEEDRKRAEQEGMAVTSRRPKQDGLTITITKAHNEKRVVSEKWGSSCPTSPGFGVSSEAEDEEEADHMFTFRMGKRMQLAVTMDNKPKVAAKPGTMGFPFHV
TPVLPEEVLPAELLDGDPGSGDYLETLSFINELVPLTSLVTDLYDLDDSSSEVFDTSFPTRPVLSFSSGFALAFDSSTAFSHALEESFTSIMSTTVYLSHSSSSRDALPTHITVTAVSSSVVFMKDSFTLDATVQQTPDVSRATGNVSLPEATVTYATLSEAIDIMPTQSVTVPTALTANWTAEEASDGSDVTSSLLSAVFLPESRSASLLFFGDAPSSLRTSAFSAALSLERTAVEPMSTIAPSDSTSVEFTKQLALESLHLEPITFSILESTITSSISLASGYFSMPVEEESVVETGSHLLLTSSVPETTSWQEIPYCCEETSFPAVMMSYTETESVVASSTLGSELYSTSVLVTLQPAPSLMMTLSSSSSFWSSELDSSPMPTQSFSLSSSSESFSGFVLSTIDLEVPASVRSVAPSPSPTESLNVAVTTFVPALPTLPATPSPGPGTTSETEGTHVTCDSTPTGAATTSATATTETTAAASATKTTTGASTTTDVVTTPSSTTTTTVTTTTPPYLCDITVPDAYLVTAVLSKAAEREKVKAAIRELLNACFNRSVELQLKKTTSDFTFLVVSGPLVYTAIAVINALSDSRLLHSPSPDVLSLSLAAEVPEYWFQVHTVLQFVPYNVDVRFCNFSQRIERGLSLAFSEVKRRYMEKTSIIVQLLNITLSVTEPEVYRKGPVNITFAIRDGDGYLNGSDVSDLFRLLNMVEFSFYLGFPVLHIAEPFHYPELNLSHTLKSSWIKTVLLGVLDYRLKQKAFQAEMERKLAQLISEVQGRVLRRKRASTLGNSTVQIVTVSRIEGVDDPVELVYFVEGQDGGRLSAVEASHLFNKIDIQRAAIILGYRVRGTVAQPVEKVEQPPSDTKNNLWIILGVAGPVIVVVIIIVILYWKLCRTDKLEFQPDTMSNIQQRQKLQASSVKGFDFAKQHLGQHNKEDVLVIQEPSPQPLPVKDATPSENGNVPTPKPKTTPKTSKGIRHRGRISPSDAESLGSEPSSGRESAEEEPRPALAPSEGKHRKEMKNGPGPPVSNGTDEQHSSASIFEHVDRNSRSSAASRRVPNKIQLIAMQPIVAPPLQKPLVLERVAESCKINKEIQTALRHKSEIEHHRNKIRLRAKRKGHYEFPVMEDVAFTDTKDRRRLYRKAQMQIDRILDPNAHHAPSISMEPRKSSRAKRSPRQRRRHQMNGSLTDIEKDRLIATDSDGTYKRPPGFNNVAYIVSRSDPDVPIVSQTPSPQDGEVFPGSPPHGHPPPPPPYIPPQPSIEQARQQMHSLLDDAFALVAPGSQGNNMGSTLPGVSMGQQQVTSTPARVTRGTSSSQWPSLYGPNPGPGSSYRRYADLGMPLLPGPALLQGCSPGALVPAAIPPPPWHKVIIETEYSVNSKRFITAKQNTEEARKKVMMMIYLSLGSQIQQLTQVGLANKIGVPPGQPPPGKVGLSHPGGPMWSPYHPDEELIRSGLH
MVVQKKLRAILTDEGVLIKSQSHHMFNKHGQLRSGDSLSLLSCLSCLDDGTLSSDGGSFDEDDSLELLPLNTTIPFNRILNAKYVNVGQKGFNNGKISSNPFQTENLSSSSENDDVENHSLSNDKAPVSESQSFPKKDKWDTKTNTVKVSPDDSQDNSPSLGIKDNQQLIELTFAVPKGHDVIPQKLTLLIDHVSRKSRANTGEENISSGTVEEILEKSYENSKRNRSILVIINPHGGKGTAKNLFLTKARPILVESGCKIEIAYTKYARHAIDIAKDLDISKYDTIACASGDGIPYEVINGLYRRPDRVDAFNKLAVTQLPCGSGNAMSISCHWTNNPSYAALCLVKSIETRIDLMCCSQPSYMNEWPRLSFLSQTYGVIAESDINTEFIRWMGPVRFNLGVAFNIIQGKKYPCEVFVKYAAKSKKELKVHFLENKDKNKGCLTFEPNPSPNSSPDLLSKNNINNSTKDELSPNFLNEDNFKLKYPMTEPVPRDWEKMDSELTDNLTIFYTGKMPYIAKDTKFFPAALPADGTIDLVITDARIPVTRMTPILLSLDKGSHVLEPEVIHSKILAYKIIPKVESGLFSVDGEKFPLEPLQVEIMPMLCKTLLRNGRYIDTEFESM
MAAPLLHTRLPGDAAASASAVKTLGASRTRISNMRALENDFFNSPPRKTVRFGGTVTEVLLKYKKGETNDFELLKNQLLDPDIKDDQIINWLLEFRSSIMYLTKDFEQLISIILRLPWLNRSQTVVEEYLAFLGNLVSAQTVFLRPCLSMIASHFVPPRVIIKEGDVDVSDSEDEDDNLPANFDTCHRALQIIARYVPSTPWFLMPILVEKFPFVQKSERTLECYVHNLLRISVYFPTLRHEILELIIEKLLKLDVNASRQDIEDAEETATQTCGGTDSTEGLFNMDEDEETEHDTKAGPARLDQMVHPVAERLDILMSLVLSYMKDVCYVDGKVDNSKTKDLYRDLINIFDKLLLPTHASCHVQFFMFYLCSFKLGFAEAFLEHLWKKLQDPSNPAIIRQAAGNYIGSFLARAKFIPLITVKSCLDLLVNWLHIYLNNQDSGTKAFCDVALHGPFYSACQAVFYTFVFRHKQLLSGNLKEGLRYLQSLNFERIVMSQLNPLKVCLPSVVNFFAAIT
MADSPNEERDSRSPPPPRKEQPRSRSRSRSRSRSMPRDRSRSRSLPRHVSPSRTRGRSRSRSRGRSEIENPGTTLYVTGLSTRVTEKDLEAYFSKEGKVASCVLVLEPRTRESRGFAFVTMDSVKDAERCIKYLNHSVLEGRYITVERSRRKRPRTPTPGHYLGLKSSRDNDRDSRSSRGRHYDRDDSGHRRSPPRRDLSPRDHGRRSPRDHGRNSRRDRSYSPRGRSPERRSERRGTRSPAPRKKQLRSLIISTFRSKSRSIPRSRSRSRSLPRPISPSTRRGSVWFLCSSNDPWIDRSEIENPGNTLYVTGLSTKVTEKDLEAHFSKQGKVASCVLMLDPHTRESRGYAFVTMDSLRDAERCIKYLNKTLLDGRYIKVEKSHRKRPRTPTPGQYIGLKRSKDNEKDGDGHSSRGKHDDPDDSGHRWLPRRHNSPRDERKSPRRDHSPGGGRSPERREILLETVMGLTISCSQKRTTEVRVQTEVEIQVQFHSEGKVKIFGKAYYISTKKPYKVSYCVEFMGKSSLVNCTLASSRSRGRAEKEEANIWSDLSPIVSDKDLEAPAWTP
MVSSLMRTAIARTAVSAGSVAGPSKAVARFSTSTNRFIADNKNDASPARDHRPRSAVGPGGAAQTSSAQLSKDENLGVEPLSAVGGKTQRDAVSSAMGVLDTLARDAASSEGAAIAPIRTPSTPELGAVHDAGTGPLYTPTTLPPKADPTLEFLTNLLMKDGKKAQAQRFTTRTLSLISTLTNSNPLPLIHDAITRTAPLVKLQSKKQGGKSLQVPVVLTQRQSTRKALTWIIDASKKRPDRELERRLAAEFLAVVEGTSSAIAKKEEQHRMATVNRANAAVRI
MEGKRTDQAKLSTMHSKVICCKLYISESQNAAVVDAISRIGQKDPEVVLLNKFEDEYYNRVRYTLVSYINSESATGEAVFSPIRKVLLAMIEAAFSAINLEVHCGTHPRIGVVDDISFHPLTQAATMEDAAQLAKLVASDIGNGLQVPVFLYAAAHPTGKSVSAVRRELGYFRPNHKGVQWAGPVLPDTLPMKPDVGPVHVPHERGATMVGAQPLVESYNVPIFCKDVPTVEAECAPLEANGVRAPGGAEGMEGKRTDQAKLSTMHPKVICCKLYISESQNGAVVDSISRIGQKDPEVVLLSKFEDEYYNRVRYTLVSYITSESSTGEAVFSPIRKVLLAMIEAAFSAINLEVHSGTHPRIGVVDDMSFHPLSQAATMEDAAQLAKLVASDIGNGLQEEQGLEVDKGYFTDLSKDMMLERYFEIVSAAD
MQKHASEETHNPTVEEVPDEDLVAHPPPSDIPAESAPASDATLSSKAAGKQPMREQPAAPKKPALDTQSEELFPALGASKAPANAAPSMWSKKPAAVGKAANGRGPTPQMSLPGRYSEQIQLHPSMMTPRNQLKKPVAEVLRDINKRSKATIEMKSGPGGVIVFEGSGPVDAVRIALKEVANQLCAKQNLKVPIPMSVRGKIVGKQGATIQAISKKTGAKINISKQEAAEILEDDDMDATIDVQIEGDPFAVQMAKQDIEKIVNEHTSTASTRLKHIPAEYYPFLNQQLAGSQVGQNAKMQIPQYTNWRQQAPAQNPASFAPQAGLPISLSGDRQAVAELRAEIDRQVQQLQRQLMLEQMAVERGRHQFIFGNKGTSLNEFVKDTGCSVILPPDDDESETLYIVGPSDRIEEAKERIMDLASSMTMASADISRQFANAPRGAQNHARDVTRYLQQRKAIQDIERAHNASIVPDTTGAWNIYAPDNKTAMKARADIMSLVGGHPPSRFQPVDVDPFYHAHIREQAARQIRDDYGVRVVIPDEFDESPILLVYEDRSASPDYQLPRQPPQQSEVQAFQQALQQAQKHILGMLSGNAEITSREVEAPVKFHDKIRRHVDRHHQSLGEGQIPTQVSFGGPRQAAQRRNPGPTVSLRGPQDSVDTLMQSLLAFIEQEKQDELERGFTLTFDFPQQHANHLIGRKGENINRLREEFDVDIQLNDGKCEIKGPEAKANACKKHILEMAKKLEDETTHHLNVPAQYHRELIGAQGAQVNRLQDRYNVRVNFPRNKQGNDDDGDEGGSRRKDQQQPNEVIIKGPSRGADQCRDELLSLLQYVKDNSHTATVSVAQNQLPSLIGSGGKEMEALRLETGAQVDVPSARDAASENGRAEIKIKGSKKAVEDAKKMIEEKAKVFDNTITRNLEVERKHHRLIIGSGGSNLRNIILQAGGPEEQRLHNRMIRFPKTDVEGNTIRVEGQKSVVDKICSAIEALVKDQESQTTENIEVKPEKHRLLIGRGGETRRNLEQQFGVQINVPRQTDTGPNRSQVRIQGQAENVEKAKAHIIELTKDLEGETVSIPRRFHHVIADNGQFFRRLRNDHKVTVDHDGQRPPPKTTAPTPTRANGGSMPLITDEPGSSSHSWESHDLNSSTEEGDIPWTLSGASPEAVAGARAKLEKALEEAQRQDTIGFLILPDPRAYRHVIGPGGSEINRIRKKTGTKIQVPRDQQSGEAIEIVGSKAGVEEARDVILEIVQNNA
MEEERIETAQQFFSWFAKLQTQMDQDEGTKYRQMRDYLSGFQEQCDAILNDVNSALQHLESLQNQYLFVSNKTGTLHEACEQLLKEQSELVDLAENIQQKLSYFNELETINTKLNSPTLSVNSEGFIPMLAKLDDCITYISSHPNFKDYPVYLLKFKQCLSKALHLMKTYTVNTLQTLTNQLLKRDPSSIPNADNSFTLFYVKFRAAAPKVRTLIEQIEERSEKIPEYQQLLNDIHQCYLSQRELLLGPSIACTVTELTSQNNRDHCALVRSGCAFMVHVCQDEHQLYNEFFTKSTPKLDELLEKLCMSLYDVFRPLIIHVIHLETLSELCGILKNEVLEDHVQNNAEQLGAFAAGAKQMLEDVQERLVYRTHIYIQTDITGYKPAPGDLAYPDKLVMMEQIAQSLKDDQKKLPSEASFSDVRLEEADSNSLTKSGSTESLNPRPHTTISPADLHGMWYPTVRRTLVCLSKLYRCIDRAVFQGLSQEALSACIQSLLGASESITKNKTQIDGQLFLIKHLLILREQIAPFHTEFTIKEISLDLKKTRDAAFKILNPMTVPRFFRLSSNNALIEFLLEGTPEIREHYLDSKKDVDRHLKSACEQFIQQQSKLFGEQLEEFMTKVSALKAMASQGGPKYSLSQQPWAQPAKVSDLVATAYKTIKAKLPLTLRSMSLYLSNKDTEFILFKPVRNNIQQVFQKFHSLLKEEFSPEDIQIIACPSMEQISGEAEPLSVLDCITAQMTSLWESQEHCYALRTSACRVSPARATTTKNSSPCRGNGQFEENNLSPSETGATASDNVSKGLSKPPSRRRLSIRHTPPAKERANQHIAEEEHDDPDLYYFESDHVALRHNKDYQRLLQTTVILEAQCSQAVQDLESLDLLSEDAKPETFNQLWIVEEQNKLEQLLLKYPPEEVGSQCWQKIADELGNRAVKQVANRVQKYFIKLAKAGVPVPGRTPNLYIYSKKSSTSRQQHPLNKHLFKPSTFVTSQEQPVYMDEDDDRPCFHGHRGSVAEEAADEEIIPIRCRNLPE
MATDLAEAMDRLQLDGDLADPIDEILFQQQSPRKRRKESPDEIKARLEDKYLTPSPTFSTAWLDKLQQRWDVPVDYGSLFTLPPTQSRTVVRFQRQGLEGRIVGYDTVTVPAASATAKNSTSLLRKPAGNADFVRGAAGFFPFAPGGLDSVEAAAALDDQLLRASGGDASASSKNKLERVLPVGDKAGLLQVAPGLSRGIDLSLRKKSQTEEANATAVLDELDQEPEPNPDGDEDDAEAARMAADAEADGDADADADQDEELDALLPVEFPALEPHGQLAASSARKAGREWAHMVDVKREFTDFRELVPDMAREWPFELDTFQKEAVYHLENGDSVFVAAHTSAGKTVVAEYAIALAARHMTKAIYTSPIKALSNQKFRDFRQTFDEVGILTGDVQINPEASCLIMTTEILRSMLYRGADMIRDVEFVIFDEVHYVNDFERGVVWEEVIIMLPDHVSLILLSATVPNTYEFASWVGRTKKRDIYVISTPKRPVPLEHYLWGGKGIHKIVDADKKFIENGWKDANLAIRGRDKPQASVASSGSGGAGNQRGGRGGPQRGGAGGRGGQQRSGQQQRGGRGGGGGGRGGQGPPRASHAPGHMGRAGRQGGFTSMAQDRNLWVHLVQFLKKSTLLPACIFVFSKKRCEENADALSNQDFCTANEKSAIHMTIERSIARLKPEDRVLPQIVRLRSLLGRGIAVHHGGLLPIVKEMVEMLFAQTLVKVLFATETFAMGLNLPTRTVVFSGYRKHDGHSFRNLLPGEYTQMAGRAGRRGLDTVGSVIIVPPGGGDEAPPVADLTKMILGEPSKLRSQFRLTYNMILNLLRVEALKIEEMIKRSFSEHATQQLLPEHEKAVKLSEADLAKVKRDECAVCDEDGCMDECHQSAQDYRQLTQELYLKLLSLPVGRKMFAAGRLVVYTKDGVRTAGILLNEGASAKGSSSSSSGPALHVCGIRSARETRDSSDILPFMPGWGRFYTTLHAGNGKKQVQTKTLHVPLGDVECLTAHITKGIVPEIFQNGEARIGALNQLKRIAGTWEAEWWQEVDMSKMRNLQFQELVTRRRQAEATATKSAALSCGQFLRHFAMCHDQWLIKENIQQLRQALSDQNLQLLPDYEQRIQVLRDLNFIDESSRIQLKGKVACEIHSGDELVLTELILDNVLAEYEPAEIAALLSCFVFQEKTESEAQLPARLQKGLETIVALSDKVNNIQTLRQVIQVGDESADFASRPRFGLVEVVYEWARGMSFKNITDLTTVLEGTIVRTITRLGETCREVKNAARIIGDPELYQKMQAAQELIKRDITAVASLYM
MAGTYGYEGGGSAPPPSGGGGGGYGSGGGGYGASGGGYGGSGRGGGGGGRGGGGYGGGSHNRGGDRGGGGGYQGGDRGGSGGYQGGDRGGRGGGRGGGSGKEGDWRCPNPSCGNLNFARRVECNKCGAPSPAGSDDRGGRGGSSYNRGGSDGGYGNSRGGRGDSYESRNAGGGRTGSYGGSQGRDGGGYAQGPPHAPPSYGAADSNYPPPSNTYGGNPDAVPPPASYVGGPASYPPSYGAPGGYGGDAPADARGGGRGGPPGGYDGGYGGGARNTGGGYGSSPAEAPVKVKQCDENCGDLCDNARIYISNLPPDVTVEELRELFGSIGQVARIKQKRGYKDQWPWSIKLYTDEQGNNKGDAVLSYEDPSAAHSAGGFFNNHDFRGYKITVAMAEKSAPKPPPAFGSGRGGRGGYGGGRRDNYRDGGGSGPDRQSHGGNRSRPY
MATPMEEDRLEAAAAAPADVAGGGAEDGEKTDAPPMESDSDSSDSDDEGDAGDELRIQALERALLEQPLNYESHVQLIQCLRKSGNIEKLRAAREEMNKYFPLTPKMWQDWAKDEISLSSGRGSFDDIEKLYERGVQEYLNIKLWRDYLDYVEEHDQSVSQCSQSGLSKMRDLYERAITAGGLHVTEGSKLWEAYREYEMAILTINDGNDEEKAKQVQRVRALFHRQLSVPLADIESTLAAYKSWEAEEGNTRDPDSQVDDVPPNVLSAYKKASEMYNARKQYEDELSVAAESEANKLQVFLKYIKFEESFGDPARVQVLYERAVSELPVSSDLWMGYTSYLDRTLKVPAILKSVYHRATRNCTWVSDLWVHYLLSLERIRASEDELRHVFELAIQCSFPSMNEYLNIYLTRVDSLRRRMPTGLDFELIRQTFVDAAEFLSPQLGIEELLLLHAYWAKLECNIGKDIAAARGVWENALKKSGSVLEVWQHYISMEIEMGHTHEARSLYKRCYSKKFAGSGSEAVCHAWIRFEREHGTLDDYDLAIKKVTPRLKELIMFKAQQEAKSDPSSAPKETSYANDSSQKRKPSKMTSKVQPPAKKRKDNPPKKTVSSDDHRSKEQSTDSHLQEGGEVIKGNAEVPVEMKVEGDSKRGNTSSNQPKPYFYSDKCTAYMSNIDLKATELHIRGFFSDIGGVVDIRLLRDRSTKKSRGLAYVDFSDKDHLEAAIRKNKQKLLSKKVSVAPSDPSKSKKNREAGTSSKDKLPSGGDHGEKAPVDGTSEKEMPKGETKITGKNTLFAPRALVKPLGWNKKDEKPDVAAEELKSNDEFRNLLLKK
MASRRTSTVPSGLKNASADAKSSKSGNSVNKTNNSGTGKKGVKSSGTIVKSRYMQSAEKTSLSKSNSLTNESIAVPPRPSSPKPRGVRPKLATPPRRSMAPQGLATTTTTREMEPSLLGKSILQSTFSDGHCFRPDFDISVIKEKTVMENATEPERNLEEEKRDIEMQTFLLAYLTAKMENNTAKLKADAEAKILQTMEEEEELRKEVHAKKRRYLLIEKNRLVNELLDLQRRGAPTGGERWHKNQEQWRGQDKAWTRQDEEETKNEQQGKDKVPRGTCRTMCPAHELRVREAQNCLHRFEVLAGTETTRRPSGDPLRAVKEYSRPAAGKDATNPTDLRPPAVLLKTVCYLIDDIAASTRLHPWTEVYSFVFDRLRSVKQDMIIQRVSGSDCVAILEPTVRFLVYAAYRLCGEPLRLYDPRINDTHLQECLSWLLDCYAAKTEQHRNQAEFQALGLLYNLGSTRAAWHIMGLPEELRKTPAIKLALSINRAFLEHNPVRFLRLAQKLNFLQCCALHRHLVTCRRDLLHIFSHGYSSRNCRFPLDRLAQLLFLDKSLTAQLCRSYGLEVTRDDQVVFSKAAFTEPEQGKLHCKVYHNIVAEKQRDLTVGNIIDGCA
MEGQYFHAKGPLGELSLTYPREVKVERQEEGVLKVSKAVETRRANQMHGLFRTLTDNIVVGVSKGFEKKLQLIGVGYRATVEGNEVVLNLGFSHPVKMTIPEGLKVKVDENTRITVSGYDKSEIGQFAASIRKWRPPEPYKGKGIKYEDEVVRRKEGKAGKKK
VQKLTTLGVNKIIALGHSGFTVDKMIAQKVKGVDVVIGGHTNTFLYTGVPPSNDIPAGNYPFMVKSDDGREVPVVQAYAFGKYLGYLNVTFDDDGNVIKASGNPILLDSSIPEDPIVKAEVDKMKVELRNFSSKEIGKTIVYLNGTSQACRFQECNMGNLICDAVVNSNLRHPDDNQWNHVSMCIINGGGIRGPIDEQSNNGTITWEELLSVLPFGGTFDLLQIKGSTLKEAFEHSVYRHGLGTGELLQVSGIRVVYDLSRKPSNRVISLKVLCTECRVPVYVPIEMEKTYKVLLPSFLAGGGDGYYMLQGRSNNHSSGDLDVQVVSSYITKMGRVYPAVEGRVMFSTAIIFRGHLYQISSLFVLFFYLIH
MATRDHCLLCFEALEAHLTHRKALTLEEIQEYSASASDSEPVAPKTLDDPSLRHLAIPDASASSSSSSTSLGASTPATSTSSLPIPPTSAPLFVTWNTMEDGEPVLRGCIGTFEAQDLAEGIPEYALISALQDTRFSPIRKSELPTLQVAVTLLTDFEEVDDIFNWEIGVHGIRLSFYDRGRRYGSTYLPDVASEQGWTKEETLFSLIRKAGWTGSRGRWKDLDLKVTRYQGKKTTLEYADYKKWIDEA
MEEYGEVAYCKIVMNKSTGLSKGSAFVQFSKTEGAENCVKSPPISLDGRELLVTMATTRAEASKRVKVEKEQVKEKEDKRNLYLANEGLIRPGTKAAEGLSEVELNKRQRIENAKRQKIKNPNVFVSPTRLCVHNLPRAVDDQKLKEIIQKVFEGEGRFRLRECRVMRDRERTNEAGVGRSLGFAFVAFYKHEQALKALRALNNNPDILGPVKRLIVEFSLENKLALEVQKQRKKRQLSRNTIKEAVENKVPQKKRKKDLNRKEDEIVKSVPDLSKFERKSYQGSTGTTLSGKKLKMPKHAGPKIRKRNKSKVLEQMKESKKLNRVPMR
RTRLLGWDDRAFYLEARFVSLRDGFVCALLRFRQHLLGTSPERVVQHLCQRRAEPPELPADLQHWISYNEASSQLLRMESGLSDVTKDQ
MAARWWLWCVSANMAVALLLSYGVPSASAQRKKEMVLSEKVSQLMEWTNKRPVIRMNGDKFRRLVKAPPRNYSVIVMFTALQLHRQCVVCKQADEEFQILANSWRYSSAFTNRIFFAMVDFDEGSDVFQMLNMNSAPTFINFPAKGKPKRGDTYELQVRGFSAEQIARWIADRTDVNIRVIRPPNYAGPLMLGLLLAVIGGLVYLRRSNMEFLFNKTGWAFAALCFVLAMTSGQMWNHIRGPPYAHKNPHTGHVNYIHGSSQAQFVAETHIVLLFNGGVTLGMVLLCEAATSDMDIGKRKIMCVAGIALVVLFFSWMLSIFRSKYHGYPYSESKLNTLVQKLHDFLAHSSEESEETSSPPRLVMNQSTEKVSGSGNNSDMMENSKEEGASSSEKSKSSGSSRSKRKPSIVTKYIESDDEKPLDETVNEDASNENSENDITMQSLPKGTVIVQPEPVLNEDKDDFKGPEFRSRSKMKTENLKKRGEDGLHGIVSCTACGQQVNHFQKDSIYRHPSLQVLICKNCFKYYMSDDISRDSDGMDEQCRWCAEGGNLICCDFCHNAFCKKCILRNLGRKELSAIMDENNQWYCYICHPEPLLDLVTACNSVFENLEQLLQQNKKKIKVDNEKSNKVYDHTPRFSPKKNSSNCNGEEKKLDDSCSGSVTYSYSALIVPKEMIKKAKKLIETTSNMNSSYVKFLKQAADNSETSSAIKLRQLKAFKSVLADIKKAHLALEEELNSEIRALDAGNKEKNTKEHKVIDAKSETKVRKGEKPCALEKRDISKSEAKLARKLVDSEHMDQNITVQEQRTNKNATGEHKKSDKKEEPQYEPANTSEDLDMDIVSVPSSVPEDIFENLETAMEVQSSADNQGDGNSGTDQELESSSVKLNITSKDNRGGADCQEVPQDKDGCKSSGLNPKPENCGVGQEKNDSEHLFESEVPLLTEESDLRRSPRVKTTPLRRQTETNPATSNSDEESNETVKEKQKLSVPMRKKDKRNSSDSAIDNPKPNKLAKSKQSEIVDQNSDSDEMLAILKEVSRMNHSSSSDTDINETHTNHEKTLYDLKTQTGKDDKGKRKRKSSTSGSDYDIKKGKSAKRSIISKKKRQNQSESSNYDSELEKEIKSMSKIGAAKTTKKRVPNKEDYDSSEDEKHRKKGMDNQGQKNLKTTQEGSSDDAERKHGRENFTPAEGTVDKDGTNMDLRDRISKKQQLGVSSDGADKLPSGKEESFNSPEDKKFAETKEKSKHLKTKSCKKVQAGISDIAENFPKKEQSDESSEDDKKQSKKGIGVKEKKTIDLKKNVIKIEQQYESSSDSTEKLPEGEEISHFPKGIKQNKNDTTYGDKKSKKIKDKTSKKKGEMSDHTEKLQGKRDSCDSSEDKRSKNGASSRVKKRCNLPEKSLRKRQDCSSSDTEKYSMKEDGCDSSDKRLKRIELRERRNLNSKRNTKEVHSGSSSSDAEESSEDNKKLKKQRTSAKKKTGGIKEKMRNSLRTSTKRKQADITSSSSSDIGDDDQNSVGEGSSDEQKIKPVTENLVLSSHTGFCQSSGDEALSKSVPVTVDDDDDDNDPENRIAKKMLLEEIKANLSSDEDGSSDDEPEEGKKRTGKHSEENLGDEEAKIQLNSESDSDSEESKKPRYRHRLLRHKLTVSDGESGEEKKMKPKEHKEAKGRNRRKVSSEDSEDSDFQESGVSEEVSESEDEQRPRTRSAKKAELEENQRSYKQKKKRRRIKVQEDSSSENKSNSEEDKEEEEDEEEEEEDENDDSKSPGKGRKKIRKILKDDKLRTETQNALKEEEERRKRIAEREREREKLREVIEIEDASPTKCPITTKLVLDEDEETKEPLVQVHRNMVIKLKPHQVDGVQFMWDCCCESVKKTKKSPGSGCILAHCMGLGKTLQVVSFLHTVLLCDKLDFSTALVVCPLNTALNWMNEFEKWQEGLKDDEKLEVSELATVKRPQERSYMLQRWQEDGGVMIIGYEMYRNLAQGRNVKSRKLKEIFNKALVDPGPDFVVCDEGHILKNEASAVSKAMNSIRSRRRIILTGTPLQNNLIEYHCMVNFIKENLLGSIKEFRNRFINPIQNGQCADSTMVDVRVMKKRAHILYEMLAGCVQRKDYTALTKFLPPKHEYVLAVRMTPIQCKLYQYYLDHLTGVGNSSEGGRGKAGAKLFQDFQMLSRIWTHPWCLQLDYISKENKGYFDEDSMDEFIASDSDETSMSLSSDDYTKKKKTKGKKGKKDSSSSGSGSDNDVEVIKVWNSRSRGGGEGIVDETGSNPSVSLKLEESKATSSSNPSSPAPDWYKDFVTDADAEVLEHSGKMVLLFEILRMAEEIGDKVLVFSQSLISLDLIEDFLELASREKTEDKDKPLIYKGEGKWLRNIDYYRLDGSTTAQSRKKWAEEFNDETNVRGRLFIISTKAGSLGINLVAANRVIIFDASWNPSYDIQSIFRVYRFGQTKPVYVYRFLAQGTMEDKIYDRQVTKQSLSFRVVDQQQVERHFTMNELTELYTFEPDLLDDPNSEKKKKRDTPMLPKDTILAELLQIHKEHIVGYHEHDSLLDHKEEEELTEEERKAAWAEYEAEKKGLTMRFNIPTGTNLPPVSFNSQTPYIPFNLGALSAMSNQQLEDLINQGREKVVEATNSVTAVRIQPLEDIISAVWKENMNLSEAQVQALALSRQASQELDVKRREAIYNDVLTKQQMLISCVQRILMNRRLQQQYNQQQQQQMTYQQATLGHLMMPKPPNLIMNPSNYQQIDMRGMYQSVAGGMQPPPLQRAPPPMRSKNPGPSQGKSM
MVAEAEMKAKQQLGGENLPRFEVNDLESLSGKYNTVVCLDVLIHYPQNKADGMIAHLASLAEKRVILSFAPKTFYYDILKRIGELFPGPSKATRAYLHAEADVERALGKVGWKISKRGLITTQFYFSRLIEAVPM
MKDRTQELRTAKDSDDDDDVTVTVDRDRFMDEFFEQVEEIRGFIDKISENVEEVKRKHSAILASPNPDEKTKEELEELMSDIKKTANKVRSKLKGIEQSIEQEEGLNRSSADLRIRKTQHSTLSRKFVEVMSEYNATQSDYRERCKGRIQRQLEITGRTTTSEELEDMLESGNPAIFASGIIMDSSISKQALSEIETRHSEIIKLENSIRELHDMFRDMAMLVESQGEMIDRIEYNVEHSVDYVERAVSDTKKAVKYQSKARRKKIMIIICCVVLGIVIASTFGGIFG
MAPAALNKKKVTKSQKPPAQKKQKKEVFTAKPPKKHDISDDSDSPTEEIVDHEGLFEEENEEDGFDSHSEASSDGDDPFTDDFLQGGDDEEEGSGSGSGSDSDSDSDSDESDIEKKSRAIDEERAREEEEAGAEMQLNIKEESDEFRLPTKEELQEEARQPPDLPNLQRRIKEIVRVLSNFNSLRQEGAQRKDYVEQLRVDLGSYYGYNEFLIGVLVEMFPVVELMELIEAFEKPRPICLRTNTLKTRRRDLADVLLNRGVNLDPLSKWSKVGLVVYDSQVPIGATPEYMAGFYMLQSASSFLPVMALAPQEKERIVDMAAAPGGKTTYIAALMKNGGLHRWEDNLHCCSYEKQRDDLRK
MALRELPLRTASALSRDARPIVCAALPLCRRNASTDAVKEVESASSLVVPPPSEELVKNFDPVARSRLRRRGKKELPPSRYQYRSPKYYRGPLHPHQPPPVSDPASRAFQPGPFSLPRLEQTYQSTIASDLLSLTYQHYPPGFRAPKNEQRLREWTGDSPYYKNRPLRGPRGKGEVLRLLNEPRTFRNIPKITKVVVHSFVPEAQENSGNLHVAGMILQAITNVRAKSHRARHNVVGWGLREGRYVAATATMEHQNATEFLAKLIDVVLPKIKEWKGAKGSSGDGHGNISLGLTPDQLALFPEIEVNYDAYPPKMIPGLHITICTDATSNKDARLLLQAIGLPFYGKLND
MADSPRRRYSQSPPYEAPPSRSRSRSRSRSRSWSRPRGRPASRSRSRSRGREEEIENPGNTLYVTGLSTRVTQEQLQDHFSKEGKVANCFLVVEPRSRISRGFAFITMETVEDANRCIKHLNQSVLEHRQITVERLCWQQSKLSSSMQTLKRLDLNGQLKQHQSFHIHHLIN
MATHLAAVSLAKGEPFEVQTRPTPKPGPGELLIEVKSVALNPADGIMRAQGLFIPAYPTVIGFDISGLVIEVGENVPVGATDEGLGPVFRPGFTRVAAYAASVWRSCAPDYGAFQERCLVPWQHALPLPDEGISWNQAATLPVAVEVPLNAWDLMGVSRMGEAIVSSSSSAVSAGADTSGEVQQNKEHKRDVLLIWGASSSVGTMGVQTARLLREDRDSSFAAVYATAGAANRKYVGTLGADRVFDYKEPQVVDAIVSAAREDGLVIRHCFLATGQLAQCQAVLKAFIGKDQGREGQKAKIGSAPVIPSGAEEIDGIETIFVVPPTDESERLAQYQYWLGTWARKNLANGTIRPSPEPRVVGKGLEAINAGLDELLRGIDNRLISQQLNMSFSNLVSDLAFRDTHDDRSSQISHVRSQATARSCTSTTATSVSISGDISSQLHSGYSHPLSRSWQAERQLTKEMLIYPLFITDNPDEETPIPSLPNQYRRGLNRLVPYLKPLVQKGLRSVILFGVPLHPSAKDALGTAADDPSGPVVQAIRLLRSRFPQLYIVTDVCLCEYTSHGHCGILREDGTLDNAQSVDRISDVAIAYAAAGAHCVAPSDMNDGRVRAIKLKLIEAGMAHRVLLMSYSAKFSGCLYGPFRDAAGSVPSFGDRRCYQLPPGGRGLARRAIKRDIGEGADIIMVKPANLAQDLPIAAYQVSGEYAMIHAGAKAGVFDLKAMAFESTEGILRAGAGIVVSYFVPEFLDWLS
MEIRNGIMNKFHANPNARIELKDLSEIVVGDSDAKQEILEFLDYWGLINYHPFPETNSSILNIDAEEAEKTDSLLEKLYQFDKEESCALAVSKSNVATPTLASRLFPESSIADELMTAEGPSVEYHCNSCSADCSRKRYHCQKQADYDLCTECFTSGKFDSDMSPTDFILMEPGDAAGASSGKWTDQETLLLLEALELYKENWNEIAEHVATKTKAQCILHFVQMPIEDPFMDCDDQPDVSLKDDVGPLSATDDIQDSKDVNGAENKDKNISSSPSSTSIEKSKPVSETQIIQEQGENSILRALTEAFDVVDSSHSPKDKLSFSEAGNPVMALAAFLVRLVEPNVVTASTRTSLKSVSGTASGTQLAARHCFLLEDPTDEGKKTAEPLRAVAEAVGPEGQNNINQVSLKEDEKSNLVSDNSDLSSVHDKDKKENSLRDAEEQLVSPNGECLKDSQALKGPDVVNETVEPGPVKRSDIEKFPRKAEASNAEELGGLNSKVELPPTSLEKAKDATSLSLDAPKGEMLNSESTEALKDEKLSQSPTEQKDQGNLVTSDSIIENGAKDVREAADSKNENKDSADAKGDLCTKKVRQAAITAVSAAAVKAKLLADQEEDQIRLLATLLVEKQLHKLETKLAFFTEMDGLVMRVRELLERSKQRLYQERAQIIAVRLGVSNSSSRPMSQSLPVNRAAMHFANSALRPPGNMTFQRPPIARPMMASNPMAGNSVQSNQGNHSSSGMN
MMNYVGKKKKRRKRDPQAPRRPPSSFLLFCQDHYAQLKRENPNWSVVQVAKASGKMWSATTDAEKQPYEQRAALLRAKYQEELEIYRKQRIARKSLQGSAKNQCRGKTDSDKADGSN
MAKYGEGDKRWIVEERADGTNVHNWHWAERDCLEWSRARLSALLAGLTVLDGEGGLTLRTVALDKLDGEAYVNIRKGKVIPGYELSLTLSWEAEAASESGAAKVAGAAEVPYLADENADEDPDLRVTVRGDETPLARRAKDAFLARGKPLVLEKIREFVAAMAKGGPAKDELESKKTPAKAGAAPAAKKEEPPAPAPAAKEKKAKGKDKEGFKTIEMTEKFYCRAKDIYEILMDENRWKGFTQSNARISREVGGEFSLFDGSITGINEELQEGKLIAQKWRFGSWPDDLYSSVRLVFDEPESGVTIIKLKQTDVPEEDKYGNSTVVENTERGWRELIFQRIRGVFGFGI
MAKPPSKDSGFKEKFKTLLGLGTPRSSGRSSEGRQTEFIVTAEILRELSLECGLNNRIRAISQICDVAKTKKFEEHAVEAIWKAVADMLQPEGPAEARHAVLHLLKAIVQGQGEHLGILRAHIFRVIKEYPSGEDLPERLEVFKALTDNGRYIAYLEEDLAEFVLQWMSVGLSSDFLLVLVNLVKFNSCYLDDHIAPMVHLICLLCIRTSSSVDIEVSLQVLDAVVCYNCLPSETLPAFIVTLCRTINVKELCEPCWKLMRNLLGTHLGHSAIYNMCRIMEDRAYMEDAPLLRGAVFFVGMALWGAHRLPSLRNSPMSVLPSFYKAMTCPNEVVSYEIVLSVTRLIKKYRAELQAVSWDVLLDILERLLQQLQSIESQELKSIVHDLLTTVEERCDQNDFHGSEERYFELIERCAHQRPESSVLNLIAYRARAIHPAKDGWIQNLQLLMERFFRNEPRSAVRIKVLDVLSFVLSINRQFYEEELINSVVIPQLAHIPEDRDPQVRKLATQLLVDVAEGCHTHHFNSLLDVIEKVTARPLSPPLELEARDVPSFLASLEDVKTAVLGLLVILETKLYTLPASHATMVYELLLQHIQLHYQHGYSLPTASSIRLQSFNSPRPQLPQL
MASDPSVEQEAAKFLDKVGDEDKKDPKKLASKLYAICQHMKSSGKESTLPFRIVSRAFDIVVKQYNFAASTTVQGPVTTASAGNGTQCGGTSEDKKEVPSVSAPQLVQDNQSGHSAEEKKQCVQVNDGTTVSAVSQEDSPRVSVQAVGSVTAPTSVSGVVPPASSLLTSTAPKLHSDISNQEESVLSGEKSQVEQSSALSEKTSHSQQILPTNHLPNLSSGESEAVALPTSAAPPVSSASLISSVAPSSAVVPVIVTNADTSATSTSPIVDNSVGKGKKRKQPATKPEVEMTPRQTRRKTCNTDSVGPKSVDPPKTRGQAKAAQQTIADFGSKSPCPAVVTRTRARLLEKAVSNTATKKGEKTDDLDDPSSTTPSQSAGTSSTGAQISDVAVSSEKPDRAAATIADEGVNHVATASGGSAGALGTSPTVTVEGKLQEQISKDGSKSPGNEPHMVKQVGDGLVEALKVSSTSFTDDSLTSSAVDMQGSVQCTIISESAGGTGRDNFSGGDSQFTQPVLVSFKNSLVHENHPGSGNGASQNNEAFTIEQLNSSGQLAALSSSLPSVATSVAVVDKSSAGVKGGGQTPQQRKGKTTKNSHATGSSEVVAEAASSGKKNLKCPKKKSAEFSSLLKDSDQSMPPGNSSSSLGDVQPGLAAEAASAPVFSDYQLKQLRAQCLVFLAMRASKEPKKTQMQLALHNPKKKAPRGGRRTKGDELGLEEKSGNVPELPSGLTSFNPEKVEVPATSSIDSMLAVGPPSLKPNEGSVHTDSMVLSYPPPTEGVCMKNQEQLQVQKPVDASILEGADEPAERILNSTTRREELNPAISEVKVLTNGAAVLEFGGCSTAEVSPGHVDSSSLTTPAENQDLDGQNVRAETSTDKHVTQQVVESCTGTTVSPEENNASSRELQSLTRDFQSVADSVRPSESDGNNAALMTDISPDNLPNTVRADGAAANAGGERAEVLAQATETHTEVSELRNIQLQKRTDDNIGAGLPRSLASQVSQEGQNSMISIPPSIGMKRFSDLHPVVQAQDPKSQPGIVANHAQLSELARKLEASKNPNLYKNQLFRVAHGDGIPGQPYLQAANAYNLSMRANATPPEDPSFMTPPQPKRRSGLYPTGTSNTSSPHQLPQVHQRNGALHANQMKQGFKLPERTPMSSSSEFHGNWRTPIEDGPAMNRMEVDIPQLNAPPTGPPKYTIMDKLTLYERKRKAIADQNWSFKQKKTEEHIAIRYHEVKETVRSTEDISIKTRSVIELKKLQLLQLQRQLRRDFLHDFFKPVMADMATLRTMKRNRAGRRLKQLEKLELKQKEERQRRNREKQREFCREVESHREKMDELSKRKAHRLLGFNRYVKEFHKKKERIYREKADKLQRDRINALKNNDVAGYLRMVQETKSDRVEKLLRETEGYLQKLGVKLQKQKELARLENDHSENNSVFEVAKQPDAKDNTQHYLESNENYYSLAHSVKEIVDEQPLTLEGGKLREYQLSGLRWLVSLYNNHLNGILADEMGLGKTVQVIALICYLMEAKNDHGPFLIVVPSSVLPNWLAELSRWAPRVSVIAYCGAPDERRRLYKEEIQPQQFNVLVTTYEFLMSKHDRPKLAKIPWHYIIIDEGHRIKNASCKLNAELKQYQSTHRLLLTGTPIQNNLEELWALLNFLLPSIFNSSDDFAQWFNKPFENVADPTAEEQALLTEEENLLIINRLHQVLRPFMLRRLKHKVENELPEKIERLVRCEASAYQKLLMKHVKDKMKSLNHAKGRSIQNTVMELRNICNHPYLSQLHSEETEKVLPPHYLPIVVRFCGKLEMLDRILPKLKAANHKVLFFSTMTRLLDVMEDYLEWKGYKYLRLDGSTGGSERGALIQDFNAPQSEAFIFLLSIRAGGIGINLQAADTVIIFDTDWNPQVDLQAQARAHRIGQKRDVLVLRFETVKSIEEHVRASAEYKLGVANQSITAGFFDDNTSAEDRREYLESLLREPKKEEVALVLDDEALNDLLARSDAEIDIFEAVDKQRAQEEQARWKQCVKVKLGCEPPPLPPRLIGESELGPIVKVLTNKLTKKPGSSKGGSSKGGAAEIQDYGRGKRAREIRSYGEQFSEREFEKLCQVDNSSSDDDDDEDVHPKPPPPPKKTEEGRGRGRPRKVKAESSIKNDMSKSAL
MQKLQDIQRAMELLSACQGPAKNIDEATKRKYQFWDTQPVPKLNEVITSHGAIEPDKDNVRRDPYSLPQGFMWDTLDLSNAEVLKELYTLLNENYVEDDDNMFRFDYSPEFLLWALRPPGWLPQWHCGVRVSSNRKLVGFISAIPASIRIYDSVKKMVEINFLCVHKKLRSKRVAPVLIREITRRVNLEGIFQAVYTAGVVLPKPVATCRYWHRSLNPRKLVEVKFSHLSRNMTLQRTMKLYRLPDATKTSGLRPMEEKDTKAVQALINSYLLQFHLAPVMGEEDVAHWFLPQDHIIDTFVVECSSGVLTDFLSFYTLPSTVMHHPVHKSLKAAYSFYNIHTETPLLDLMSDALIIAKSKGFDVFNALDLMENKTFLEKLKFGIGDGNLQYYLYNWRCPGTESEKSCRKNIMEKQVIKSVEERTFQYQDSLPPLPVPSLEESLKKYLDSVKPFATNEEYQRTQEIVAKFHRGIGQALHQKLLERAKGKRNWLEEWWLNVAYLDVRIPSQLNVNFAGPAAHVEHYWPPKPGTQLERGCLSLWYNLNYWQLIKKEKLAVHKVGNVPLDMNQFRMLFSTCKVPGVTRDSVVNYFRTESEGVTPIHIAVLCRGRVFVFDVMHDGGMLTPPELLRQLTYIQTTCCREADGPGVAALTTEARTRWAEARDYLIGLDQKNLTLLEKIQSSLLVYSLDDASPQVTPEDYSEVLSLVLAGDPTVRWGDKSYNLISFSNGVFGCNCDHAPYDAMVMVSICHYVDQKIFETEGRWKGSDKARDIPRPEELVFTVDQRVLNDIEGAKQQYFKQAADIQLVGYAFTTFGKMLLKKKRLHPDTFVQLALQLSYYRLYGRPGSCYETATTRAYYHGRTETVRSCTVEAVEWCKIMADPSTCPLQRQQAMLQAFAKHNKMMKECSAGKGFDRHLLGLSLIAKEEGMPLPELYLDSLFSRSGGGGNFVLSTSLLGYLRVHGAVVPMVPHGYGFFYHIRDDRIVVACTAWRSCPETDAEALTTGVFQAFVDMMAPVHPAHL
MPKPGDKAKVKVNVKERVVDETCDLSLSELSEIPVREIASFKRVTVLDLSSNRLVNLGKNFSILTRLVRLDLSKNQIKFLPEDFGQLEQLRHLDLYNNCLEHLPISFGQLRRLRYLDLKGNPLTPAWEKIVGCCSTQKDCQQAAKNTVSICANYKPEFIERERLAAQESQKMAGAGDSSANAVQTNGGAAGGKKSTKPNNKKAKAKKLAGGGDNELTIKPVNAVGSGGSGAIALGSKSTQKNNQKKKNSKGDSWLNLLSRAALSSLVSFLVLFIINLLIIYMIMFKNPDIADKLVEYIPHQYRDWILTKTEIFRLRVTDWISEFRTPPEEH
MTQREIQVLYFTKVLSTFEKLGLHEQVIALATHAVGKAASNDPNLPILCSSLFRQTLQLERYDEAYQAILLNPNREHRKDCLRTMVVAMCERGEYKRLIEHSYDSMLDDLVSILDHRARSSDIFNKFYDILFSFHVYRGNYRRAALAMYEKSCRLQHVPPNPTTLHLKQMCLITTISSLRLVDCDNQWLLLPMPANQSQISQSPKHNTLKEPLSPHKVQPKPCIVELKQLQNELLLLEARIKLMSDVNELKVGVGASANETVTLLVHNSFFNDAFVICEKFQLKKQIVFEALCTRCIHASYLNDDAQVRTWLRKNSRSGVQLRDEMWWFMKDSLEVHGDVSIHKSLYYRAVLETMLSYSFPLPAWFLNYYKQLNCAELLRMLMCYDWLELSTRISIEFLEALQGVRPDQFALKSSLVNHGKQVWHPRNEILQLLELLEDMASHGNYSELLESLESTYEEYLNKIKDLV
MIQLHRTFFSTSTSVPSSHTLSLRHFMVTPSLIPLQFRALQPPINALSPHASSVITGTTFQCRRTCLLFPRGVTAKRIPARSFAVKSTTLFGDYFGFPFAANCTTPFDHGLFSKGFSTRVGDSGKQGKRVKAVVVRGKEKDGGVVSDAASGKEEVAKTAKKKSVKKKKPSPKKKVSAASNSEHEECVAEVSGKSTKLKRKKVSKKSSADSAIEEIVDNSASVKDELKKQNGNSILIEEAKPLWSFTHKPLYPPSGKSVVVVESVTKAKVIKGYLGDMYEVLPSYGHVRDLAARSGSVRPDEDFSMVWEVPAPAWTHLKSIKVALSGAENLILASDPDREGEAIAWHIIEMLQQQGALHDNISLARVVFQEITEKSVKGALQTPRQIDINLVQAYLARRALDYLIGFNISPLLWRKLPGCQSAGRVQSAALALICDREMEIDEFKSKEYWTVEVQLKKEDLGSNTNFIFPARLTHFDSKKLNQFSITSDAEARHIQSNIDSANFHVVCLKKSKTRRNPPTPYITSTLQQDAANKLHFTASHTMKLAQKLYEGVELSDGVAVGLITYIRTDGFHISDEAVANIRSLIIERYGQDFAAQSAPKYFKKVKNAQEAHEAIRPTDIRKLPSMLAGILDEESLKLYTLIWSRTVSCQMEPAVIEQIHLDIGNGDKSIVLRTASSMVEFPGYQAVYTDVVAEAVHDKDRDDSSPDKTFGVLNSLKTGDPLCVVQTEPCEHHTQPPPRYSEASLVGHLAFVIILKEWWSTVYFMGHFTLENAGIHSSLFTINMTLYLLFVPNIISTGNYEHNKMLFSLFLRVFENTQK
MAASAPIKLKEAFSMLSVGVHPSSLTFSSASLSSDRHVVIHDHQPSTGAKELLILDTANPTAPKRRPFAADGALMHPSRYLIALRFGVNVQLFDLDTKKKIKVAVMPDAISFWRWLDNDILAIVTSHAVFHWSLNDHDGQEDPVQIFDRHSSLSACQIIGYAADKFQKWLSVVGIGADEATGAITGHLQLFAVDKNLSQILDGHAATFATFAMPTYEATLFLFASCVQKSEAESGVESILRIIEVGGQGQFGKLSTDIYYPPEFSNDFPIAIQVSTKYPTIVYMITKMGYMHLYDVETGKCIYMNRVSDTTIFATTPHTASGGLMGLNRKGQVLLMSVNPDSIVPYVRSKLEDEELAVGLASRNGFRGAESGFADGFEDAMDDEQYRKAAQLAAESPGGFLRTAETIGRFRALPPEHEGGPPYVLIYFQTCLDRGKLNEIESIELAKQLASTKKLPLLEKWIKEEKLAFTEELGDVVRQASPTFAMAIYIKAGKHEKVMECMVATGQTSKVALYAKKVGMNVTHRDLVDMAARFNPEAALAIANNTSNALVLSDPRRKKESIEDIAKMVDMFLSKGMLNEATSHAMDTLTDEDPLEGPIQTKILKACLTNNPAVADGILSQDIWHQFDSFSIAMLCERAGLFQHALEHYSDLSDVKRVITNTHVINPEFILNYFGTVHPDSQLEVLKELLVSNPRANIRLCVNVAAQYTDNMGGPKKVIPVFEAVPKVPDALFYYLGSIVGFSDVPEVHNRFIQIAIELQQYSDAERVTRESNFYDPEKIKNFLKIARPRDPRALINVCDRFGYVDELVAYFVKNRQIKFIEGYVQRVNPLQCPAVIGALLDTDGMKEKPLKQLIMSVKNMVPVTELVEAVQSRGKLKLLLEFLESRIGDGATEPAVHTGVAKVYVDTNRNAQHFLETNPYYDSREVGKYCSRRDPFLAFIAFRRGQCDEEVLQLTNDNSLFREQAIYAVDRADSELWSKIFADNNPFRRLVVDQVISTALPESKKPEKVSAAVRAFLDAGMPDVLMEMLEKLVMQTSNTAFARNTNLQNLLILTAIGAAPERVMEYVRRLDNYDGPDVAPSCIGAGLFEEAYTIYYKFQKFDDALDVLLDHLKDFDRAQEFAIRMNRVDVWLRLGIAQLENAFVADGIKSLMRAKDVTQHSLVVDASRNDAETTDDFKMIAKFMRVARKKIREPELARQAIDTELVYSLCRLHALTDVEEFIITPGHHTNLEEVGDRCFNIELYQAAKMMFRAIPQYPKLAHTHIMLKEYKEAVSAAKKANRIPTWRIVCFGCVDRKEFYLAGLCALRLVVETAEMQEVIDYYEERGHFQEIIDVLEAGLNVSRAHAAMFTELAILMTKYREHRVLTFCRMWHGRLNIPKVCRACERSHLWDSLVFLYVQYSEFDNAANVMMDHSPTAFTAGEFLDLISRVGAMSIMYRSIDFYLGEQPELLEDLLNVLAPRVDGSRAVSILQRARQQEFGELGCLPFAVKYLEKIQSADVPEVNEALNAVYIAEGNFEKLRHSVDEFKNFDQLVLASKLESHELIEVRRISSHLYARNGRHEKAIEMSKKDVLYGDMIYAVAQSEDQELAEMYAAYFAEKGLQECFTGLLYACYEFFPPDIAMEYVWMGGLKDFAMPFLIQTLAEAGSRLTGLEEERKTKREIEEIKRAEEEEDLDDPSILLYGLQPEQQQLMLTYQQADGGVVGGSALAGYGGGGNVPLIGWGGPGAGQVDPMAAYTTYGIGNPMQNNTNMMIAQQAYMTATANYQTMQAQRY
MGNMTRSDSPISRRIVISFLDFLNSVELAPGADPEALEVARECLESIFSINSSSVVERDFYLNCLALWKLLNEITHHPVWFRNWYPTNLLAVRALQMSKKTRLNSEGQNEDTFNLDHSGDELFAKFYTSLDEINFFKTSSAGAEDPGQLSKATQFFDDALLGMRKSGSKRASLGDLAEFFKSKGNEFMRSKQHLKAVELYTCAIALSRKNAIYYCNRAAAYTLLNMFNEAVEDCLKSIEIDPNYSKAYSRLGSAYFALGKYHDALYKGYLKASELDPSNENVRQNIEVTKKKLAEQRGPPEEQNTYARESQASHQQLPGQSSSGVPFTFFPPGNSPTPEFFANIINRVSDISQQSSEHSININLNDIFNHANVNGNSQGTPQTETSSNHTPPTNTAVPPPFSFMGSTEGNRPQQTSSGHEGEHGQPGMHRDAGIQINLAGPEQAADAMRAVMEMLAPHMSPREGAPGAARGLTRLDPRNKTSVTVQFLTLL
MTSLATSEPTWRDQQSELQPTWSNAYNRSRSRSRDAGAVDNPRGRTTPPNPSWDGSPEPPSHGVCSSSVNSTRTSAVSLAAAHQVSAAALQDGKSSPQRQPSNLDQSSFGSSSFITNTDVQPLDSPAEAEHPSPIDLGAAPLFLAIDSSQKQMRAVVIDQSCRLVWTEEVNCDSEAPEYLTNQGCYRFDDMVCEPTEMCLKVLDLLLEKLARSCPDPDLLLKVRRVSGAGQQFTQHFLSSEFPDLLAELSERSESRMSTVLSVTRGAFSLPIVATGHDRTTQEECRAIELALSDQPELAFQPPAHKGRGRWVEEQARKRGQAAAAQRTGSKCWTGWSAAQLMKVANDDRKHLGSDNQDPRDIMFQAPQELRMEKQYEGRRSVWERTSRLMLKSTLLATLFLGQMAPTDISDACATNLFNITSRDWDNQVLEIVMGQHTDADGEAGGAGAEQLRRLLGPIVDGSTTELGPINQYLVKRFNFSPDCKIIPFSGDNPSTILSCPLNGPREVIVCLGVGGADTVLVACSTYTPGSDHLTMLHPLSKPEAVIDSSSSSTYLAGIVERNSALGRSLARDLYCNGDWNTFARLVALSPHGGSIGLDDKKFMFWFSEGDVGSSSDRLVRCANGVRVAEFEDRKLNPRLLLESQFFSLRSRYSKLLAQSREHERGILPYDPLGFSPHDEDLLPSRIVAVGGACVNPAMLSLLSTMFGCPVYMINSLSKIPNSSRSTTTSSALGAAHKAAYAYAKSNDGDHEPETRSFAQWLTETLEDQRRKDHHTDGTTRGESDVSPSPRSCSGAAAERSSTNLVDTDTKTDDGRIFDLGALEDLQDHRNTRKNGSWYTEQADGSNRPRRGHDPPGLRLVAEPDLDEHKYYSCMLREFIRVHNAAVSSYI
MHIQSIPMWEGSHNNYAYLVVDDKSKDAVIIDPANPPEVAPVLKDAIQAGKINLTAIVNTHHHWDHAGGNKKLLDIIGGKDCEGVTKTPGHGETFKLGDITVKGVHTPCHTQDSICFFMEDGNEKAVFTGDTLFIGGKFSHSLFFEGSAAEMHEALNKRLAALPDDTLVYPGHEYTKSNVKFAASVSQRDAVQKLHSYAENNKVTTGKFTIGDEKEHNVFMRVEDPEIHKVTGETEPVAVMTKLREMKNNFKSQPPKRKAAASGGAAPKPRQSKLAKEHNVTPQEEGEIREAFSLFAEPMDGEKHGVLPIDDVKSALIALGVPASSPEELKEFISILDPESDGYATFEPFFAICALKFHTREHNSDAHREEVEEAFRLFTNGQDGPITLAHLRRVAAVLKEDVDEELLKDMILEANGGVGVARGVGVDEFDGVMKSAGVWR
MDAEGLELLLPPTTLAALADSWLQEDCPGLNFAALVTGAGPAQAALWAKSPGVLAGRPFFDAIFARLNCQVSWLLPEGSKLVPVVKVAEAVQAARQVTDFTLKIEVECSCLQEAMQAAEAGADLLLLDNFKPEELHPTAAAVKAQFPSVTVEASGGVTLNNLPQFCGPQIDVISLGMLTQAAPALDFSLKLFAEGTTPVPYPCRS
MSSRYEKAYDRDRPDRETGSSVRSQGRSSKWNAEDTTKPPRRPRNERDATRQEEPRRYRSRSRSPNYPSRRRSRSPIASQDNSRPQQYHRQRSRSRSPTQSNLIAKTAQDRRNLVSQEDPSSNIATTSTSEQRSSNQQLELKSKSKILEDEEGEELSEQKDEPNFNPSGKLAAETKTFKGVVLKYHEPPEARKPTNKNWRLYVFKGKEQLDLFHIHRQSAYLFGRDRIVVDIPLDHPSSSKQHAVIQFRQICLTNEFGDSKNAVKFSLHLPHIIFSHPYHSC
MIKLKVYQVTIDTETEKSDIKSAVFEKAKELSTEDLNNLLSAVHTVSQNSNSKYDEHHANPRNMGENLSISASSNSINIQSLGDNDTSYDQLLEKYLKMDPDLERELVLRTMRDNMLMEEAKAIDPTYLEDLNSSSLNYEQEIPDPTEMGRQSSGFYSPHFPRDILHQEDGYKKGQRSLAMDYENEDFPRYDKAQNIGFTRRNERNISPRFYNQNKSHDEFNERKRDNEYGENSNIHNFTGFNNRTPKTNEKNRSFNSWRRDIDTANCTFKQKTSAPKLCRPVSRTSAEDILCLPGRLSRPKKIAVILRGLPGSGKTYVAKVLRDKENEHNISSRVLSLDDYFITESEKSVKDPDTGKMVKQKIFEYEHEPEMEQTYRASLLKSFKKTLDDGFFTFVILDSINEKVEHFFEFYQAAEQHGFNVFVAELQSDVDVCFNRNVHKRTRKEIEALQSVWQETPPDLKQLDLSFFIKNSQITEVNMEDASDTEGDIMKTNLSPVDQQLVEVPKSKWENESATAKLDQLDGIKKSVAIKRSMEDFLSVTDDYNSRHSAPGKKRVRWADIDAEESQKRMREVGFVVGQTNWTKMMDKGQGQKALNQTKLF
MDPSASLADKLASKTASSNSLDSSSKSSSLGSKHGGGENGILRDTPFGYLEGEEDQDQKNDVTYVCPYRGPVFGALTITNYRLYFRSLPLRDQEPPVVVDVPLGVIARVEKIGGATSRGENSYGIEIFCKDMRNLRFAHKQQNHSRRTVFEKLQANAFPLSYSGRLFAFAHAAANSVNGNGGWDGWAVYEPLAELRRLGVPNDMWRATKLNESYAICDSYPAVWAVPKAASDDFLRRVAQFRSRCRLPVLSWMNPRTQATITRCSQPLVGVSGKRNSDDEAYLSFIMEANAQSDKLTIMDARPSANAIANKAKGGGYESEDAYKNVEINFLDIHNIHVMRESLRKVKEACFPTTDDSKWQTAIDNTLWLKHIRCILAGAVRIVDKVETMSTSVVVHCSDGWDRTAQLTALSMLLLDPHYRTVRGFEVLIEKEWLSFGHKFQQRIGHGDNKHSDADRSPVFLQFIDSVWQVSQQFNNAFEFNEHFLITIVDHLYSCRFGTFLCNTEAERVAEDLKHKTTSLWTHINSSLDQYLNPLFPSFTHGAELVLRPIASVRSVRLWKGLYCRWNPGLCAPQHGCQRTRELLSKQDQLFKLVNELRLKSNNRSNSMQTTTRLASPMH
MFLRPLQNSQRVINPLVRKYSISASSLSGKTALVTGGSGGIGLVIAKKLAANGARVILLARDETKLNGALEELTHTLKDEQTQRDITQTAHSTISYDIAKATTPPEIDFKMVDLLVNCAGVTQTSLLMTTKNIDQIIGTNLAGAIKMSQYAMRPWMKRKSGCIVNISSVLGLRGLTGGSTVYSAAKAGLVGFTKALAVEVGARGIRVNCVCPGLVETEMTQNVTVQNGFATPLQGMGKDNYVSADSVADAVLYLAASEEQTGSILTIDKGLSAV
MASASEQSVSDQIRQLNDARKLVLGDVKYYPNVVQSILPIVGPSARVELRRWGADFLAEAFATPALPGSEKETMQLFVLDTLQTMVENPNEDAHVLRSAIQTAASVYPYALRWIINNSYDTTTWERMVAIKKRILRIWDDAEPTVRICCIKFAQRVVLAQSTANPAEPRRGDSLDISLDKIPPNHQTLDARTLDAEGAGLLDRMLSVLQENSSDVLIVDATLNCLSILIRTRPGTANRILNAVLNFNPLKLANSPMTPKTRVMVKSMEKTTRMLLIHLSKRDPHNPMAPRIQQHVERMMRMRNEIFDEAGRKRAYEAQHHDGMDPKRQRLVPQVSTTPQIQITSLPPGPHSLGDVFTLTGSEGLKAFDVATLPPAMAAKISITTLIRTDQHLLMKALEGIRGRLNALAAQPPPPINPETAPLGVDEDDDDYEPDFSAAEDNEQILNKLDGDSVAKLDDGDFGLRSFRLPPPPTLTPEMALSAGQGSVMSLFQFVKTLEDPAKKSKSGINRLAASSNDRESWIAIITRLASRSAAGLEGVDVKDESSSSAARFSLGNSIRESLYTYVLEDFRRRIDVAITWLTEEWYNDQLQKKQAGDQPMHYEKWALKLIDGFSQYLNAQDKVLTRFLGEIPELSPAILSRVKAICRDPTVVPLALTSLLYLVMMRPPAKEMALDTVQNIWTEFEDAKPLAAKYLVKFRPAFLQAAKGDAENNNAAAATNNTAIAT
MRRFLVLAFLFCVHVRVCEGANDLYGALGLERGAGAGDIKKAYRSLSLIYHPDKQRNVDDVEKAKAGERFVEIQKAYAVLSDEESKRVYDLQIYLDESETQTNQGAGFRGRGTWDSGSTQEGLRQQSGFQEAELIASETTLLNEKNIEKLVFRSQKTWLIQIYDDASDSCHRAGPVWEQASRMTNGVANFGRVNTLTSPRLVQLLGSSGLFSRPIRRSDLPVIVGVRPNCRHYSCIKRYRGSIKVNLLLSFVGKKMLTLPDLVAITPNDVQSMTSYEDKVKFVYVSSKRPPLMVRYLAEEYSADVDVVWVDYETGDTKFWEQDLGVKKEPAMIIFRDFDRTVVDNVNSKDKIRLTLAQYRFQVIPRLTASNAHGVGCEPGGLTRVCFVAVGSKRSPSFVRLMQELANVRSSGKLSLTEDEVAFGWIDGLRNKKFVKTFANGTQLVALMFHRGKRGHVYYDQLKDWSTRDTLVAWISRVLSALFLRLLPLGGSEFW
MTAEVAIRHITDALKMINISGPLKFFVYVASTSVSIIHVNFYKWKDVFDWEIGSLGEAFLLRLIEMEFCPTCGNLLRYGQSQFFCSTCPYIARIERQVEIKKKQLLVKKSIDPVVKKDDIPKGPETEAPCPRCGHDKAYFKTMQIRSADEPESRFYRCVKCEQTWREE
WQVLTAYPTKHAIPNSCFVDETIESRKQSEKLIAAVDPARHAKRKLRIAAKHREHKRRKIMTMKMGRWLR
MAAIEERFQAAVNVIKGLPKNGPYQPSTSMMLKFYGLFKQATEGRPDVDKKPGFWDIVGKAKWQAWNDNRHLTKEEAMQRYVESLQEIIETMSFTENVQNFVGSLDSLGNISLDELELVSPGMKELAESHPNSPFHSRTNSPQHGSSCNGEPEPEPQATSTAPLATSETIKENGHSSPPLTNGYGPKPTASYTQHDTHNFTSNSSVAIVDPSDDEYDDPYDLSHELTQAIGQNTDLLRQIQAAITRMNSDVGAVQQRVRSLEQSLNELRSGQKAAKGTVAQPRSLPAWWPFRNISPLWFAVLILWPFLVRRFARMLQSNPQRRH
MRINTPKSRLYVGGLSHTISEKDLRDRFGKFGEVSDVEIITRKDENGSPLKTFGYININTSDSEYKRCMTVLNKSKWKGGTLQIELAKESFLHRYYFVITVKYSY
MRLALFIAGGRLGLYHRHGAGPPTGEARWGRRRPTPPCPRPPPAAARAPTARPFPAPRALLRARTLAAPTPGLAGNLNRSSLFKRKGQRSCLFNVKKKKKRKKKKKRKKNQIRPRERGEREGERGRERGERGREGEREGGRAERERERERAREEEKEREQRASGERGVEKPRGREPECVYACACVSASERARGARECERERIKGKKIFSMYIKMATLANGQADNASLSTNGLGSSPGSAGHMNGLSHSPGNPSTIPMKDHDAIKLFIGQIPRNLDEKDLKPLFEEFGKIYELTVLKDRFTGMHKGCAFLTYCERESALKAQSALHEQKTLPGMNRPIQVKPADSESRGDRKLFVGMLNKQQSEDDVRRLFEAFGNIEECTILRGPDGNSKGCAFVKYSSHAEAQAAINALHGSQTMPGASSSLVVKFADTDKERTMRRMQQMAGQMGMFNPMAIPFGAYGAYAQALMQQQAALMASVAQGGYLNPMAAFAAAQMQQMAALNMNGLAAAPMTPTSGGSTPPGITAPAVPSIPSPIGVNGFTGLPPQANGQPAAEAVFANGIHPYPGFVSFDNPASAQTAIQAMNGFQIGMKRLKVQLKRPKDANRPY
MTNQNTDGSTHPHQRCHRYETSIGIRGYLDLIPPDILDWYRMRIPTEYIVFKVRDSRGRCETGVFPVLDSEYQYHQSGIVIPIHISSRSLHWPWRRSRPTPIRTRRRQADGNQAPNPPSGGTGLRYFETIVGPKGSGLGAGMRVSGRKSIRTSRQPSTLITDLNPITSTPPTQPPQPATSQNNNNQTPLDRAHHQTTQNLDGNPAAGALALTEGRTSVIPGGGLNPEDSDEEPNPASCPSQLSNQDESQDRRPISRNPTNTTIKTHRRQISAITFASNPLGFASPPGSILNLSRSRTRAQRGHSISSIATTNTNDPDKRMSDMLFTYRPFDARRSTQIVGRVKLEPAPLLEADNEDDTGDEDIETDQTDTGTELGEDDSSFNLEEIGEDSGTMDDNLSIKSRRRRPKRDLSSIGTSSIDLMTPADSLNKSLSSGLATSIVESNPLNRTNGQSPDVLISVHGVERGGNGNQSPPMVQRHLISRQTGKTAVALDTILNQKRWNDGTDETQKLYCVYVAVGQKRSTVAQMVQTLEENDALKYSIIVAATASEAAPLQYLAPFSGCAMGEWFRDNGKHALIIYDDLSKQAVAYRQMSLLLRRPPGRKAYPGDVSYYLHSRLLERAAKMNDKLGGGSLTALPIIETQGGDVSAYIPTNVISITDGQIFLEAELFFKGVRPAINVGLSVSRVGSAAQTKIMKSVSGSLKLYLAQYRDVAAFAQFGSDLDASTRYLLSRGARLTELLKQGQYQPLAFKVQVPILYAGVNGMLDKVPVKKIVSWDLAFRDHLKNEQSALLAMCQLPHPRPSILIKAASSSLGLFLYCFVSSTIHPPACLSTKTNILLPVPAFFWYQNQLH
MASRHSPKRLDELPDEILLRVLSFLEPHDFPGLQLVCRKLQKISLDNSHWRSRTFDESPFLESIQRRRRLSRIVDDDVIDEPLLSAAVHLSQEQSGTEPPQHFYDEETGEQRRQRDMANWDPSFPTEPVFWYNEYIQRYAPIATSWLQQPRIRDGNEEDTLDVRGMALYSPNQSSNELLAVSPLDDGSMCIWDLKGARGRKGAMVGKSRDGVLYLDGPQTMGRSRKIDTGVTECIAVDDFSGRAFVAVQGHLREVDLNRLEVASEQSFEWSITALSPAAPGLPLTVGTSLGIHLFDHRARVRTPRDIVEKIDVLAVNSPDESPLDSDPLPVYAPLSQPTPLSILHLPNPNDEHSFSDDIYVAGRFSNILHYDRRTFPSIVGSIHSGARLSSLASLPYPFSTMDSEIRRKADLSLEQVLDSKMKAGGRTLIAAGEYNTKGSLELYGLCPPQGNSSAALMQNSTMKNRQTSSQSKILSVTNQGTRIVFSDGSGLLKWFERDGFTEVRRHKIGHSEVSERPSLFASMPGSDDLARKILSTQTRTGVDNVNDDDILFWTGEKLGLVSFSSKPGFQADDFEEERQLSEEEARVEEAEKQYNEKMRIALERQADDVRIGISRRPKDKSARTGPAGPSGAVGGGGKPKKATYEVTKKKEIGVSDLTLLSKVSNEAINENLKKRFEGAEIYTYIGHVLVSVNPFRDLGIYTDQVLDSYKGKNRLEMPPHVFAIAESAYYNMKAYQDNQCVIISGESGAGKTEAAKRIMQYIANVSGGESGDIKKVKDMVLATNPLLESFGNAKTLRNNNSSRFGKYLQIHFNAQGEPVGADITNYLLEKSRVVGQITNERNFHIFYQFTKGASQNYRQQFGIQTPETYVYTSRSKCLEVDGIDDLAEYNDTLQAMKIIGLSQAEQDEIHRMLAAILWAGNIQFHEGQDGYAAVSDQSVVDFLAYLLEVTPDQLIKAITIRILTPRNGEVIESPTNVSQAVATRDALSKAIYNNLFDWIVERVNKSLKAKEATINNIGILDIYGFEIFEKNSFEQLCINYVNEKLQQIFIQLTLKAEQDEYAREQIQWTPIKYFDNKIVCDLIEAVRPPGILSAMKDATKTAHADPAASDRTFMQSINGMSNPHLTPRQGSFIIKHYAGDVAYTVDGITDKNKDLLLKGLLNLFGTSGNKFVHTLFPHQVDQDNRKQPPSAGDRIRASANALVETLMKCQPSYIRTIKPNENKSYSEYNVPNVLHQIKYLGLQENVRIRRAGFAYRQTFEKFVDRFFLLSPATSYAGEYTWQGSYQQAVQQILKDTSIPKEEWQMGTTKAFIKSPETLFALEHMRDRYWHNMATRIQRMWRAYLAYRAESATRIQRFWRKKRTGAEFLQLRDQGHRVLQNRKERRRYSLLGSRRFLGDYLGINAAAGPGSQIRNAIGIGSNERAVFSCRGEILEAKFGRSSKPSPRILVITNSKFYIVAQMLVNHQPQISVERSMPLGAIKFIGTSTARDDWFSLGVGSPQEADPLLNCVLKTEMFTQMQQVMPGGFSLKIGEVIEYAKKPGKMQTVKVLKDSQQPVDYYKSGAVHTQPGEPPSSVSKPTPKGKPVPPKPITRGKLIKPGGPNGRPSRTTGSRPQPRPGASSAKKGPSITPQIPAAASSVVSNSSNTIPTHTKPAAATRMPPPPPPAAPPAPGRIMAKVLYDFAGQRENELTIRAGDLIEIVQKENNGWWLAKHTGGQAWVPAAYVEEQAPAPVVAPRPPPPPPNGAAARGKPAPPQPPVKRPAAGRKPAPTPARDSGLSLNGSNGSDRPSAPTPSLGNSLADALLARKNAMAKKDEDDDW
MANQIKSPVVDATGKTRLRESLERAKRGEGPSVGQWLGFPGYSLARTVAPLGEDWILIDTEHGNIDDRDMYLQVGAISTSGVSPIVRIPASEHWMMKRALDCGAHAIMVPMCETKEQAEAVVRACKYRSARWPQGLRGAGAMFAHSAFNQTGRDYLLSANDNVMVCVQIESQKAVDNVEEIAAVDGVDMLFIGPNDLAASMGHVAFDHASIPEVQEAIARVLKAGLDAGKYVGHFALSADVAAAKYKQGFHFVNCGADIVAIAAWMSIEMGKLKSLVSTKADEEKPKEVNGTNGDLDTTEDPKTATEYN
MEQPGQEPVPIWAASTAGGGFTCMPQRLPQVLQILLATGLLPTALYALSDINRLPSWERGRPLAGVASSTDASIFSSEGECKETDTCCCKHKQCTAHIIHPFSEYGHCNLHLHTISHCDCDSSSSSSSSRDPGLGSGSTCCNIIQTPCFELIPEEASVERIWYGWCKSYRPVSVAVIHHPIHHECAADDLNGEEEEEEEESKPPIPTQVGPTTTTPTDTCTVTVTSAPDTPAPITIWRSDSPAGKSLGGKVIKKVKKKKDKEEETMDEKTKLKKKPKKGKLTKKKSPVKSESSPPDLTRSLSPRELARMSESSPESREDLESEDSYNDRGQGEPSSEDVLESSSPKKKEKNGAQTRKTGVKTTQARKVTKRKSPPVSNPNLS
MPEGQKSPSERLANIERKLIAFGHQTTSNFTVFRMVERVAASITSQPFKQSTPASRGWILPQTSQSTPGRWVEAKAKLQAGYCFHSGAAAPPPTGPGMSFVPLMSLSQRTLSWNRPSLTRGKRPQLGSQQMGGTCVVGKSSRRSHLFDVKDLDPATALLQNVFPLQTGMKERPPEGLKLEGSKCKGQLLIFGATNWDLIGRKEVPKQQAAYRNLGQNLWGPHRYGCLSGVRVRTVVSGSCAAHSLLITTEGKLWSWGRNEKGQLGHGDTKRVEAPRLIEALSQEVIVLAACGRNHTLALTETGSVFAFGENKMGQLGLGNQTDAVPSPAQIMYNGQPITKMACGAEFSMIMDCKGNLYSFGCPEFGQLGHNSDGKFIARAQRIEYDCELVPRRVAIFIEKTKDGQILPVPNVVVRDVACGANHTLVLDSQKRVFSWGFGGYGRLGHAEQKDEMVPRLVKLFDFPGRGACQIYAGYTCSFAVSEVGGLFFWGATNTSRESTMYPKAVQDLCGWRIRSLACGKSSIIVAADESTISWGPSPTFGELGYGDHKPKSSTAAQEVKTLDGIFSEQVAMGYSHSLVIARDESETEKEKLKRLPEYNPRTL
MILDNSHSFAVLGRHVSGASDHFDAKGIDMMTGSVLASWKCGTSTTLSLSGNAYCFSDSLSAIIMISAPPKDIDILVIHFLGEFCETCPSPPSYTGPQVLAWLERFHSEHQQHINASPPNQIKQVQLHQDVKNKYVSMIKNVLCLDHVSRPMSRLRCPIRRTPHSCMKPIKKPGSLQIHLLEHTSKSRIAINKHLILIPTLIVVVMANTVSTINKRLFSQHFIHHSTNQSIMPSTLPQKALITITSHCDTFYSDGKKTGLYFTEAYHPYHVFTQNGFDVDLVSETGKFGYDDHSITQEALTPEEWKAFNDPKDPFMVKLNTQLKRPDQINPDDYGVFYASAGHATLYDYPHAKGLISIAEKMNKNGAIISAVCHGPIILPFIRDTNGESLVKGKTVTGFGNEGEHVFGVAEKIQKDNLLTCEDAAKKYGAHYIPPATPLAVCVQEDGRLLTGANPPSATPLAELVVKAYKKLA
MTGKSQLLSLFRDSKEDELFHDTLIDPNLSKSFELSPKKRIPSPDDNPFKVSHTTNFNPIPLQTINKNALNSRTRAFSIESVDAAGASLHVSEPRVTSRHANEHPKDKFKVSLTPAQRVEKHSRISNPSINALESYRFEELVGRGGCAKVYKAINKVNKQLVAIKQIEISSNTKVEFLMEEIDFLKKLKHDNIVKYHGYIMTESNLNIILEYCSHGSLRHLYKTKYKSGIPEPLVRNYIRETLNGLVYLHNKGVIHRDIKAANLLLDDRYRVKLADFGVSQQQQTNEEQQHDNISNQSKRKPQIRADGSPYWMAPEIILLTGCSIKSDIWSLGATTLELLTTKPPYDDYEPMVACHAIGTQGCPELPLTLSLEANKFIEQCLVMNSEERPNASTLLENKWLHFEAKDKNLLIGTKSPFVESDSTEFEVDFIKDQQLNFDRIPSRTRIPQDSTLLYSKHKLLSYSETNETRTEAEKNEQMLKNKRLSKYKDNEDDAFDDYTEDIKLKTPTEADIDNPFVKIEYSDENKEKVKEKLELQIKAIFKSLSLLSSSSISELFRLSTSLKELINEFPKLVIPMLNGSKLVILLKLLNLKPNNQHLVQVNLDIVSLILQHSGDDHDSTCELRENFTMIGLSDTLVTLFEMNKNKISLRILEIVQQLFSEEHQQNLTIWRLFISSNGIKLLIYFLKIEINVDITFVRTAIDLIYKLLKALKKEEHFTMKEMVMNLFKDQNLTYLLDLITVAFVDEENEDIKDRRRIVSRIMYVLKQF
MSDTANAAVEIGEEALEQKLEELSVQDKTTPSNSEEKMRKRRLPTAERIRLWEEEQKSKTAITTGLQGKVKWYSVLRRYGFISRNDGEKDIFVHQTAIAKSATEKFYLRTLGDDEEVLFDLVEGKNGPEAANVTGPNGDNVIGSRYRHKLLSRFRKNRKPRASVDGEESQSTDAKPQEMSADAEKKKPRKQRKNRNRKSKAQQKGAGDAADSSAVTESSESASDVASPDSKSCSKIITEEAGLSKVDRCDSALGEAGLGAQPIDAQI
MSHRPQQRQQVPTAQAKRYRAGVPKGYVEESSDSDEEEEAPQQQQQQQQKPTVQFAQKDVETGIQQVTISDKDAATDRRLLRLQQAQQAQQQQQGTGSGLRRRVQEEEESSDEDGSDKDEEQQAQDRLRMKQKALERAQVEQQPLGSIGLDDEDSNEDSEESSEYETDSEEEEEEDTLQRMPKPMFVPRNHRATILEQEKIQREAEEREQQLAEELEERRQQSHSMLAEELKRENEKADESDVEDDVDDTDGLNEEEEFEAWKIRELLRVKRDREERIAREKEEEELERLRSLPEEVRLKEDLERAEETRNKDKGEFTFMQKYYHKGAFYHDTDDEIFKRDYSAPTINEVRKKDLLPKVMQVKNFGLAGRTKYTHLTAEDTTDKDSPWNQQPQAKRRKHGFGDRK
TFQNWAGNIKCKPRSIMRPINEDQIKMIIELSNREKREIRCFGAGHSPSDLACSEDYMINLDELKGEIHVDKEKMTIEVFAGTRLKDFHQIAKSHGLALGNLGSISDQSIGGLISTATHGSGARFGNLSTFVLSLSSILANTNQITVSNEENQDIFRATLCGLGTTGIITRVKFQCEPSFNLEEIVTELGFDEFVDRYDVIGKSAEHVRIYWFPHLDKVRIERLNRTKKDPTPTQSVTKSTMMYGYNHWVHPLNLLIGRSIPGLLHYHAALSYHFIHQPSSSEDPADSVSVFNFDCGPSQYTYEGAVPYEKTSNVLKELNVWMKTEISKDGKKRLHFPVEIRPVAADEIWLSPSYGRLSTYIGIVQYKPFGIPVSYKEIFKTFENILSNHDGRPHWAKSHQFSILDLQKTYPKLSDFLKLRKELDPNGRFLNPYIRRHLLGE
MPIKQLDTPYPVIDADPHFSRVVRSFRTSDYAAMAGATAAFPSAIYMMEMFDPTRPKRGLGSALRLSTFLGLCGGFLFAYQRSSFRFWGWRENEIEQQAHQAAIDAGVKPPGTDPSKSDLTPYLQGVAHRNSAFSQLKFSTLPWFNLVDHPYHGNNSQESS
MEHKNDSIGVGSGERIGSLEEKMGSDHRASYWLDACEDIDDFMSWGELSVKTGEPLSYEKIDNGNASRDSFFEASSQEINPICEAPIDSSFFKGIDQFFDNVRSDVCVSAGSETLNGENQSLNDGLLIDNMRNLEESCSPLRYLEGVEQHCIEKSEIDVKELMKETHSCGTTPPLSHFNGDSNCGQNKRSNTTGALVDVERRIDGPKEIEIKGPRERDWKSVDRNNKRSCNGETIDERHYSVCRREFSRERSSSCRKRGRDSEDMERGGIARIKRERGSSERRDRDCCYRKRCSDSEEMQREEMGRGKVERGASERRDRDWRGRDKRGYWERDRSGKMVFRHGTWEADPERDSMRAREKQRFSDKVSSPEKKFDEKKEKPAEEQARKYQLDVLEQAKMKNTIAFLETGAGKTLIAVLLIKSVYKKMLSDNKKILAIFLVPKVPLVYQQAEVIREGTGYNVGHYCGEMGQDFWDARRWQREFESKEVLVMTAQILLNILRHSIIRMEAIHLLILDECHHAVKKHPYSLVMSEFYHTTAKEKRPAVFGMTASPVNLKGVSSQEDCAIKIRNLESKLDSIVCTIKDRKELEKHVPTPLEVVVEYDKAATLCSLHEQIKQMEFDVEKAALASSKRSKWKFMGARDAGAKEELRLVYGVSERTESDGAANLVQKLRAINYALAELGQWCAYKVAHSFLTALQSDERVNYQLDVKFQESYLKMVVDLLHCQLTEGAVPGKDAKGSDEETADVQRGDHDEIEEGELPDSHVASGGEHVDEIIGAAVADGKVTPKVQSLIKVLMKYQYTEDFRAIIFVERVVAALVLPKVFAELPSLNFIKCASLIGHNNNQEMRTRQMQETISKFRDGRVTLLVATSVAEEGLDIRQCNVVIRFDLAKTVLAYIQSRGRARKPGSDYILMLERGNLSHETFLKNARNSEETLRREAIERTDLSHLKGNTKFASVVTTPGSVYQVESTGAIVSLNSAVGLIHFYCSQLPSDRYSILRPEFVMNRHEKPGGSVEYSCKLQLPCNAPFEKLEGPFCNSMRLAQQAVCLAACQKLHEMGAFTDMLLPDKGSGEEGENVDQNDEGDPLPGTARHREFYPEGVAQILRGDWILIGKDDCHESELIKLFIYKVKCTNIGNTKDPFLTQASDFALLFGSELDSEVLLTTIDLFIARTMITRASLVFRGSIEITESQLVSLKCFHVRLMSIVLDVDVEPSTTPWDAAKGYLFVPIINEEFSDVLKEIDWDLIDMINKTDAWNNPLQRARPDVYLGTKERTLGGDRREYGFGKLRYGMAFGQKSHPTYGIRGAVAQFDVVKASGLVPSRQDLEESNGSPTFRKLSMADTYIDANDLVGRIITAAHSGKRFYVDSVRFDTNAETSFPRKEGYLGPLEYTSFADYYKQKYGVELIYKKQPLIRGRGVSYCKNLLSPRFESFEGEGETEDTLDKTYYVMLPPELCLVHPLSGSLVRGAQRLPSIMRRIESMLLAIELKDKINYPVPSSMILEALTAASCQETFCYERAELLGDAYLKWVVSRYLFLKYPQKHEGQLTRMRQKIVSNIVLYQYALSKGLQSYIQADRFAPSRWAAPGVPPVFDEDTKDSESTLLGQDSFASKTEQIKSFYDDDIEEDVDMEDGEIESDSSCYRVLSSKTLADVVEALIGVYYVEGDEKAANHLMNWIGIQVEFDPKEIGHELKGCQVSESVMRSIDFDSLEGALNIKFKERSLLVEAITHASRPSSGVSCYQRLEFVGDAVLDHLITRHLFFTYTDLPPGRLTDLRAAAVNNENFARVAVKRKLHVHLRHGSSALESQIRNFVRDVQDELSKPGFNSFGLGDCKAPKVLGDIVESIAGAIFMDSGLNTAVVWKVFQPLLHPMVTPETLPMHPVRELQERCQQQAEGLEYKASRAGNLATVQVFVDGIEIGTAQNPQKKMAQKLAARNALAVLKEKETESQANNGETGKKKNGVQTFTRQTLNDICLRRQWPMPQYRCINEGGPAHAKRFTYSVRVLTNDKGWTEDCVGEPMPSVKKAKDSAAVLLLELLNRLYTN
MATPSLGEDTAKAVLRQVEFYFGDSNLPKDDFLKTKINESEDDMVCLALICSFSKMRGHLNLTEVKKADDVPDCTLKVVAQTLRTSSSLKVSEDGKKVGRSTKLLEPEELIEQLDSRTIAASPLELNVQREALEAFFGQYAKVNSVRLPRHVVQRKYFCGTALIEFSAVEDAQTVLEQSLVFAGAELELKPKKDFDVIREKEVEEFERNRSITTSNGSNAEEKHPKGLLVAFKLKSASAGDSAEQNGPDEKKTAEMKMTKKVDDKHGSPIDKVVEKENKSSISIYKDDMNVVLREDLKDVFKKFGTVKYVDFRIREDKGYIRFEQPEAAQKAHAASVSAKGGLVVKNFIANVEPVTGVAESEYWSLLRGNQGKHRVGNHFHWRGGKNNRGGKRGRDGENGSPRGRPNEAKRARAA
MAAATDGGGLPLLADKAASHSHHHHPERHFTSGEVVRDVIMGVSDGLTVPFALAAGLSGASAPSSLVLTAGLAEVAAGAISMGLGGYLAAKSEADHYQREMKREQEEIIAVPDTEAAEIGEIMSQYGLEPHEYGPVVDGLRRNSQAWLDFMMRFELGLEKPDPKRAIQSALTIALSYVIGGLVPLLPYMFISTAQNAMLTSVGVTLVALLFFGYIKGRFTGNRPFLSAVQTAIIGALASAAAYGMAKAPGAQDNHFEPCRK
MKREFDLIDEEEDADIAGNIVVDSDSDSSASDSENSDGELQDEIVSSDDEATEGNNDKTNKVQKPVKKRPNVADFPSLEQSDDEGRSQKDNNNDISEYFLQSNPTDLKGKKAKAGSFASFGLSKFLLGNIARKGYRQPTPIQRKTMPLIMSNRDVVGMARTGSGKTAAFLLPLVEKLKVHSAKVGIRAIILSPSRELAVQTFRQFKEFSRGTNLRAMLLIGGDSMEDQFGAMMSNPDVVIATPGRFLHLKVEMSLDLKSIEYVVYDEADRLFEMGFAEQLNELLAALPHRRQSLLFSATLPSSLINFAKAGLINPVLVRLDAESTISDQLEMAFISSKDNEREGNLLYLLQEVIKMPLASSDQLKQIAEGDEDDEDEETQENDYNNRNKSGNGSRKAPRFNRSLRLPRATDLPTPHSTIVFVPTKHHVEFITTLLKKIGYAVAYTYGSLDQHARRQQLLNFRAGIATVLVVTDVAARGIDIPVLANVINFSLPASSKIFVHRVGRTARAGHRGWAYSIVQDRELPYLLDLELFLGRKVLLTEMQNGKVHLLQERYKKEHNGSLEGFEPPAVSFTQRLVLGSCPRNPLEGYLEMFNTIMKDSYDLQLQSGVATKAEKLYFRTRGAASSDSVRRTKELKASGKWDEQNILFGANEEYEKELFLAKLRDRKDRETVFEFGHNDDHLALMMAKRRRQVAPVQKRAAERRALLQQEKEAGLANSLHDDLIKGDANEIGYSTVNEQELSSAFEDGDRLLGKKSFKDESVFMSHYAPVSSLQDKQMEEDGEANSGSYFAQEAQRAAFDLADDDGVQVHRQTMQWDKKKGKYVNAKSTDKKFIVGESGARIPASYKAGKFEAWSHANGGSKHRVGAKEEAGVNSNSFAGNASSRLANGKIRHKQTKAPKIPLKGRDDYYKQKKKVEGALGAGMRIKGFKPVGSGSGVNELRNTEQIRHKRVIDEKNEARYGNFARRGGRGGGRGGGRGGGRGGGRGGGRGGGRGGSRGGRR
MAEAATGFLEQLKSCIVWSWTYLWTVWFFIVLFLVYILRVPLKINDNLSTVSMFLNTLTPKFYVALTGTSSLISGLILIFEWWYFRKYGTSFIEQVSVSHLRPLLGGVDNNSSNNSNSSNGDSDSNRQSVSECKVWRNPLNLFRGAEYNRYTWVTGREPLTYYDMNLSAQDHQTFFTCDSDHLRPADAIMQKAWRERNPQARISAAHEALEINEIRSRVEVPLIASSTIWEIKLLPKCATAYILLAEEEATTIAEAEKLFKQALKAGDGCYRRSQQLQHHGSQYEAQHRRDTNVLVYIKRRLAMCARRLGRTREAVKMMRDLMKEFPLLSMFNIHENLLEALLELQAYADVQAVLAKYDDISLPKSATICYTAALLKARAVSDKFSPEAASRRGLSTAEMNAVEAIHRAVEFNPHVPKYLLEMKSLILPPEHILKRGDSEAIAYAFFHLAHWKRVEGALNLLHCTWEGTFRMIPYPLEKGHLFYPYPICTETADRELLPSFHEVSVYPKKELPFFILFTAGLCSFTAMLALLTHQFPELMGVFAKAMIDIFCSAEFRDWNCKSIFMRVEDELEIPPAPQSQHFQN
MPSPQPGSGPGSGSHIIQFTNCRILRDHALLREDLWVRDGRILDPEKLFFEEKASADRRLDCEGGILAPGFIDVQINGGFGVDFSLASEDVGSGVALVAHKILSHGVTSFCPTLVSSPPEVYHKVLPQIQVRRGGPHGAGVLGVHLEGPFISREKRGAHPESCLRSFTHGALQDVLATYGNLDSVRIITLAPELDRSGEVIRALTTRGICVSLGHSVANLREAEEAVLQGASFITHLFNAMLPFHHRDPGIVGLLTSERIPAGRQVFYGMIADGVHTNPAALRIAHRADPRGLVLVTDAIQAMGLGNGRHTLGQQVVEVDGLTAFVAGTKTLSGSVATMDACVRHFREASGCSVEMALEAASLHPAQLLGIEKQKGTLDYGADADFVMLDDSLHVQATYIAGELVWRAVARATGNQDWKWETGANATPGLLAHPCLLLSASASS
MSSVNSGKLKAKKQEDGSQSKEAGQTITTPSGTAQTKPDKKKKKRKKDETELEPDETVAKDSEAPSQADQSGKKKKKRKKQAQDAPPNPEQTLVESKEPVGKAAGLEESIATTDVNMAEAKDDDNPTDKKKQKKKDKKKKNKQPDDLPTTEQLPSVHENLPPSTAPNHSTSSTSNPPKSVSDTKNIEPSPSISTADVESTKKSKKNKKEKKDKKPSDQSVPVAPTTSPNPTSQSTDPAEIEQFISSNKLTYEPPEIVTQLPPVLKFEDVVVHDSLRKAFSAFQKPSPIQSAVWPVLMAGRDVVGIAETGSGKTLAFGVPALQHILDGDKKSKAINVLVIAPTRELAMQTETTLSDLGKLVSPPIKSLCVYGGVDKNIQRKALANSAVRVVAGTPGRLLDLANEGHLKLDQVSWLILDEADRMLDKGFENDIRAIINLCRPSRTEDSKSRLTTMFSATWPTSVRRLAADFMHEPVRILVGADELTASCSVEQTVEVLEETRGKEWKLLNTLKELGKDSQKNKSKDKIIVFALYKKEAQRLHEFLLRKGFQACCIEGNMSQDKRSKSLEDFMTGKSTILVATDVAARGLDIPKVEFVINVTFPLTIEDYIHRIGRTGRAGRTGKSITYFTDEDKSHAGELMRVLKDAGQVVPEALKQWGGQIKKKTHAAYGDHWKEVDTTIKGKHASFFPPSAIENIMLIRFILALELSNLPR
MAEVEVDVAAAGAPKKRTFKKFSFRGVDLDALLDMSTDELVKLFTARARRRFQRGLKRKPMALIKKLRKAKREAPAGEKPELVKTHLRNMIIVPEMIGSVVGVYNGKTFNQIEIKPEMIGHYLAEFSISYKPVKHGRPGIGATHSSRFIPLNLLQQQSFFNNSIMADVEVDVAAAGAPKKRTFKKFSFRGVDLDALLDMSTDELVKLFTARARRRFQRGLKRKPMALIKKLRKAKREAPAGEKPELVKTHLRNMIIVPEMIGSVVGVYNGKTFNQIEIKPEMIGHYLAEFSISYKPVKHGRPGIGATHSSRFIPLK
MFTQKLHEAYKGTVERFTGPRTTSAFKEKGVLSVSEFVLAGDNLVSKCPTWSWESGDPSKRKSYLPTEKQFLITRNVPCLRRAASVAEEYEAAGGEVLVDDEDDDGWLATHGKPKDKGSEDENLPSMDALDINEKRGIRSIPTYFGAEEEDDDIPDMEEFDEADNMVENDPATYLVAHEPDDDNILRTRTYDISITYDKYFQTPRVWLTGYDESRMLLQPELVMEDVSQDHARKTVTIEDHPHLPGKHASVHPCRHGAVMKKIIDVLMSRGVEPEVDKYLFLFLKFMASVIPTIEYDYTMDFDLGSSST
MEAEEAVQHYLYDTLSPLSFSAITTTTTGDQLSSPDVDLEPYSVFRNEISLSTPDCAPAETAATEFFALDVAADKGEENSGICSSPLPVTSALETEPRTPECEDQSRLESGWFRGNSGLKSPMLQLHKEIVDFCEFLSPTEEERVARDSAVERVFSVVKHIWPHCKVEVFGSFQTGLYLPTSDIDVVILGSGIPKPQLGLQALSRALSQKGIAKKIQVIGKARVPIIKFIEKQSGISFDISFDVQNGPKAADFIKGAVSKWPPLRPLCLILKVFLQQRELNEVYSGGLGSYALLTMLMAMLQSINVPPSSLEHNLGVLLVHFFDFYGRKLNTSDVGVSCNAGGIFFSKSYRGFMTKGRPCLLSIEDPQAPDNDIGKNSFNYFQIRSAFAMAYSILTNVKTVLGLGPNRSILGTIIRPDPVLLKRKGGRHGEVTFNSLLPGAGEPVQQPEYGDDQEMLCNWQFGDEEPLPRGNDTPENVGTPSSKKQRKTREKSRKKEKESHSSKRRHEDNGSRKEQSSKKKRLRQNDSDANGLWNAGRRSIWSR
MADYNRYGYGSTPSAPPASSYGYTTTPSAPPASSSSSYGYGHGGGGYPSSTYPPSSQAYPMGMGMGMGGFLVFPAGTHPDVERAFRAVDRDGSGSIDERELQDALSSAYHRFSIRTVRLLLFLFNKPASHSPSRSRMGPAEFVSLWNCLGQWRGIFDRYDRDRSGKIEKDELREALRSLGYAVPPSVLELLIANYNNGVSSRGALDFDNFVECGMIVKGLTEKFKEKDTRYSGSATLSYDGFLSMVIPFIVP
MPSLILHRSLSTIKPTRSRPSKATPRKNTFSAFSPQTTRARPPPSRAPPPPPYYTGSRSSSRPAATAAPPQRADRWKTVNISLPRPPLPKLLYQDNNLVVIDKPSGASLQGQYGTEARLNWEGILKALKKRIDSGNLNPVHRLDKATTGTLILSKNAQAHKNLCSQLTRHEISRKYLAIVHGRLKPGYRDLIYAPLRVDQDRVRMEHEPVTDLASEELGKIIEAKTEWECLASSSSNLSLLLLSPQTGRKHQLRVHCSQVLRAPILGDHKYELDPDTMMSSALATDLPPSMMGANGSMFLHAWAVRLHVWDKNTGKRKTVGATAPLPYAFRRLIKKWDGRSRRQSLFLGLRG
MRPVLSCRAGAHEGMLGWNLDWPTGSFSVRQRKATVVLMLGLGPLTTSLTSDPELLHPAPPEARARQHRPILDPTAETHPPGNPSAATLYNLLSSPCSDLTHLPNPTLPAAAAAAQQRQQHPKMVKFLKPGKAVILLQGRFAGRKAVIVRVFEEGTRDRPYGHCLVAGLAKYPKKVIRKDSAKKTAKKSRVKCFIKLVNFTHLMPTRYTLDVDFKDVATGGPDALSTHDKKVAACKTAKARLEERFKTGKNRWFFTKLRF
MSDNGEVEDKPPAPPMRNTSTMIGSCNKDAVPLNHGSKPLPPNPEDKKNKKDRSIRFILTGGGDKTYKKKERPEISLPSDFEHTIHVGFDAVTGEFTGMPEQWARLLQTSNITKLEQKKNPQAVLDVLKFYDSKETSNSQKYMSFTDKNLDVYSSSTTTSTKAVLETPAIATVSEDEDEEEVEPPPVVAPRPEHTKSIYTRSVIEPLPPPSTKDAATSPISPPTAAAAAVTPAPPAEAAPSSPPSASPAPGPSLPHSQDKTRKKKMSDEEILEKLHGLRSPSAGTIVSVGDPKKKYTRFEKIGQGASGTVYTAIDIATGQEVAIKQMNLQQQPKKELIINEILVMRENKNPNIVNYLDSYLVGDELWVVMEYLAGGSLTDVVTETCMDEAQIAAVCRECLQALEFLHSNQVIHRDIKSDNILLGMDGSVKLTDFGFCAQITPEQSKRSTMVGTPYWMAPEVVTRKAYCPKVDIWSLGIMAIEMVEGEPPYLNENPLRALYLIATNGTPELQNPEKLSTIFRDFLNRCLEMDVEKRGSAKELLQHQFLKMAKPLSSLTPLILAAKEAAKNNR
MDIFIFFGCLNILRFKLLLTFFFFFLRLDLFLICDAIPTLDSWRLNIYSGVHRGYCIILKKMSNSNTTQETLEIMKESEKKLVEESVNKNKFISKTPSKEETEKESEDTGLRQETQRRTSNHGHARKRTKSNSKLKLVRSLAVCEESSAPFADGPLETQDIIQLHISCPSDKEEEKSTKDVSEKEDKDKNKEKVPRKMLSRDSSQEYTDSTGIDLHEFLVNTLKKNPRDRMMLLKLEQEILEFINDNNNQFKKFPQMTSYHRMLLHRVAAYFGMDHNVDQTGKAVIINKTSNTRIPEQRFSEHIKDEKNTEFQQRFILKRDDASMDRDDNQIRVPLQDGRRSKSIEEREEEYQRVRERIFARETGQNGYLNDIRLSKEAFPSSSHKRRQMFRGNREGLSRTSSSRQSSTDSELKSLEPRPWSSTDSDGSVRSMRPPVTKASSFSGISILTRGDSIGSSKGGSAGRISRPGMALGAPEVCNQVTSSQSVRGLLPCTAQQQPQQPQQPQLPALPPTPQQQPPLNNHMISQPVPALQPSPQPVQFSPGSCPQVLLPVSPPQQYNMADDLSNPFGQMSLSRQGSTEAADPSSALFQPPLISQHPQQTSFIMASTGQPLPTSNYSPSSHAPPTQQVLPPQGYMQPPQQIQVSYYPPGQYPNSNQQYRPLSHPVAYSPQRGQQLPQPSQQPGLQPMMPNQQQAAYQGMIGVQQPQNQGLLSNQRSSMGGQMQGLVVQYTPLPSYQVPVGNDSQNVVQPPFQQPMLVPASQSVQGGLPAGGVPVYYSVIPPAQQNGTSPSVGFLQPPGSEQYQMPQSPSPCSPPQMPQQYSGVSPSGPGVVVMQLNVPNGPQPPQNPSMVQWSHCKYYSMDQRGQKPGDLYNPDSSPQANTQMSNSPVTSPTQSPAPSPVTSLSNVCTGLSPLPVLTQFPRPGGPAQGDGRYSLLGQPLQYNLSICPPLLHGQSAYTVHQGQSGLKHGNRNKRQALKSASTDLGTTDVVLGRVLEVTDLPEGITRTEADKLFTQLAMSGAKIQWLKDAQGLPGGGGGDNGTAENGRHADLAALYTIVAVFPSPLAAQNASLRLNNSPCHFSSDTKARDWEVYK
MDALQEVSSNPVVETEEKVSELFPETESTANETSSSQSLMDSSVSPSVLVQRAHEQVHQSAKKEVDKASKKKVSKPVVDVHSETAFPSLTPSNADAPKTRRPLAWVKGNTASSASSRTKSPASSAASPTASANKSKSVCVETVTMTPEQQAPIREFGKQGSVGEIIKGIITKTNTSINVSTASRTKTTTYLIRGKAADVELAKRLVYKNFGRQVVLKVVVPSFVNGSIIGAHGQTLKGIMERSMTNIQFPKREDESSSSKMEDEVDENDVTEITISGEMNGAEMARKEIEEIVNKRTSHTTVQVTSIPSDFYDLIRGPNNSSIEKMEEGKDLKINVPFATPVSEGLVAPIIVSGDKQAVRECVLTLEGLHEELSRTTIPTMISIPRRQHRFIAGEKASGIHEIAEKTGCSVVLPTAKDPTSELVIVRGPAMAISEGIRLTMERANSTLIDALNITPAYASAEDPFAHACILARLFTRMKLLAPIESSNSVNIFVPKREELKTSKKAVVLEISGKEKDGLHKAREELVQLVNNYPPWKFHHVEIDPLLQRYVIGAKGRNLQRIKKDHNVTILLEENDPDVVLCFEGEVSAEEKPEDVQNKLSELAANIQKFAIDSAKITSETLDIPSKYHKYIVGPKGTTLNAIIGSSDENVIVQLGTSSHRESSTENDVYIRGFQSDVERIAREIKQIVHEAKNTEILNSYVVEFEIPQEYSKNIIGKSGSNVMKLREKLGTQISIDDGHVKIQGIKKNVEEAKAQILSQVEALKDDTILRLNIPHEFHRALIGPNGVYVRRLEEKYDVRVRFPRENETDATSSSVMQPASADEVVIRGGKKSANAAKGRAYGVVQLREKDEIVGRNGMNIENLRTQYGVMIDIEDSEDSETSNLKIKGEEASVKDAVKTINEVVTEIENQVEKVIIIENELHRSLIGPGGSTLQKIILSCGGPSDRSISARLVSFPKESRKDKPNEVVLRGEKQIVEALAEKLLETAEELKNRSVLEMTIPQRTVSAIIGRMGSTRRDIEEKASVKLNIPNRTNADTVTIKIEGIAENCEQARKLIEDIVEAQYQTTTEVPKALAQRLLQSNILRNAYSRHHVYVDRPHKMEAGKTTIAVIADEEEAEYPWKLVREVVDEADTQSWTIRGRKENVEKAISAINTFVDQQKNGNCVGYLNIPSKFHRVIIGAGGSTVNKIRKETKTQIDIPRTPGDDIVTIKGDEANVQKTRELIIEVVSSN
MSTVQRRQQTVDVPKENGGARVQQQQLPDVMQSRGGKMSSRPDTPSVTGTARIIPSRYRQTPQSVLRSSSTSNPGYASVSAAAKLLQEVTGTPINPCAVSCGDGAIVHKKFSKVSTSNAVDGCAVATESTSCPNSPVCTQRKQQHIKVPKDNGGTRALQQQLADALQSKSSKIPSRLDTPTVTGASRVVPSRYKFTPQSLNRHCPTNTPGGAISAADKLLREITATPINPCSVSQDDGALISRKLSKVSTSPYVDSCATGTATTKGSSCPSSPLCTQNNKTRMLSAMRSSMSEIDRCLTERNRDSSVDECSSYKSASSTCARSLHLPTANNENSSSWLSLKQNDMFASRSSFKMGSLCLPPHPTSNKLGADARKGRKGFSDQGDVHSLKLLYNHHLQWRFANAKAEASMHTQRHDSQSKLYSFAQQLSDLRKSVSQKRAELGVLRRIKTLSTILESQLPCLGEWANLEEDYSTSLSGTTDALRNCSLRLPIGTEVHVDVRELGDALSSSTKVMEMIGLQIQNFMQKAEETESLISELARVSGGEKALVEECGDLLMKTYISEVTEWSLRGQMIQMHQNNLYHQVQKE
MGGERRGDGGGRGARAAAVPPLGRGAARAGESRAGGEGRAWPRREWPRREFPRRNGPAGMAPSGDMAREAPVWCCPSPWAGGAGTALRGECGGLAPRSSPPFRELCLFPLMRRRRSLVKPGMNRVAYRAKPAQKMTLRLICTTAAVQRKNVGASGPEKYTEAFIKKQIEEFNLGKRHLANMMGEDPETFTQEDIDRAIAYLFPSGLFDKRARPVMKHPTEIFPEQRKIQWGEDGRPFHFLFYTGKQSYYSLMHETYGKLLSVQKHQDQLIAQDLPLQKEKRNLAGSRWLTKIELEEMLLEKVSDDDYSRFIKLLQKLVALPCADIEEEYIQKFSKEVPVQLQKVVIEPLQHDERGVAFSTGEGKRKTARATAVVYDNGTGKITVNGVDILHYFPVLQDREQLLFPFQFLGRIGKHDMVCTVSGGGRSAQAGAIRLASAKALRSFVTEKEVEFMRQAGLLTVDPRVKERKKPGQEGPRRKFTWKKR
MDRLDQPLSSSRTSGAASRNSPYNRSSRSSSAADSAESWKHDRDQDDVRSRRGPRVGRAPMFFPQDKSEVNEVKPTGKLTIENLHWDVSEQDLENLFGSIGPVTKAYIKYDRADRPTGVAVVVYDNPNHALQAKNQFDGAKAKGQVISITQEMRADRPKGAQGSQRSLLSRFDLSSRLKDGAQAQEAGGANTFADRLGPVRNGGRNGQRESQRPAAGQQPSAGRPRNAPPKREKRKPVTAADLDAELEAFMNAPSSTSETRPTPAVTSNAAHDVEMS
MFGGTSSFGGFGQQQQNQQQQQSQQQQQQQPGGLFGNTAGTFGSAFGQPQQANGAFGQPAAATPSFGGGFGAGNTTTPAFGQAASTSAFGAQPTGGLFGTQATPAANTGFSFGGGSTGFGAPTTSAAPASGGLFGAPKPAPSTFGGFAAAAQQQQQQPAPGGGLFGSAAGGFGQQVQIAPGSGTAAVQYQPTTVMEPPKEEGKPDPPNQTPHQFQSICCMPPYSNYSFEELRLQDYQANRKTPTASTSASSFGGAFGQTTATPAFGAAPAQGGGLFGSTTPGFGAAQPATNAFGQSQSQQQSGVLFGTAGTSAFGQPAQQSGGLFGGATSQPAQTGGLFGSTSTAGTTGGLFGQPQQQQQQQQAQPSFGGFAQAAAKPANTGFSFGATSNAPASGGLFGQTQQQPQQAGGLFGQPQQQAGATGGLFGQPAQNAGATGGFNFGGTSSTAKPLFGSAPTASSAPAFGTSTAASAPKPAFSFGAAPAAGGSLFGTPAQQQPATNAFGATPSSGGSLFGGGGSTFGQPAAPQQQQNTSSLFGSGSGSLFGAPKPAAPTTGGGLFGGGSSTTPSLFGASQPQQQQQFQQPQQQQPGSLFGSTMLGGSSGFGQSTAPQQPQQPTAYATADDVNAYGANPLFQGSASRTSAPAVEEKKKPIFTSFRGTPVNRSATKITRLRGFGGSSLVSKPAGNGSPLSFGSSVGPNGSGSPSVGATPGSPAGGRSSPLRLVNGIGDDAALSPNAFMTRQSFKKLVIAPKHLNGGLGTGSSVPAGFNGSVASKNGGTRPKVSFDPAVETSSRDRGQLAESISSAAHESTFAGFEATPSKTSGTNGGSSLADDSFAAQVSTTPTGWPPRRSPASAASTPTKVGAYYTVPSLDALKKLPAASLRAVPDLVVGRVGYGRVAFKAPVDLTTLPSLDDLLGSIVVFEDRNCSVYPNDYDDDKPEVGQGLNVPATITLEKCWPLDKATRNPIKDPKHPKLSQHIKRLRGLEGTRYIDFSPEDGVWKFAVESF
MKISARPTAAMQAKYTPLPTPANPDPQPDCGTIYVEFCADSTGVGTKQVRAFNHFVDENNFHTGVFITQTPISPSAVRLLSGIPGRICEHFQEQDLLVNITRHELVPKHVLLSPEEKKNLLQRYRLKESQLPRIQVSDPVARYLGLRRGQVVKIIRKSETAGRYASYRWVI
MPPVAQREEEMRKEEERKKAAEERARFEEERMELERKEQEERERRYRERERQIEEHRKKMQEEEEARERSRQQTLTTEPSYEDSAQDKRESEVEEAAAIIAQRTDNPREFFRQKEKAISSGLESSPISTHRTGKVPGGWGTLRGAQPVEPIPPPTRTLPVSPGPPHFWSQPGPPDDLTEGSSERRADTLGPSTIPTIVTTPIQEEDDYPNEWDPEPEPEQHAPIQESTPAKPTQSVAPQARDMPSSPSPPVAEARXQATQLMDLMGDPVEACPADVSPALPQPLLCFDELPEPPSSFCQEGPSCRVDLAGPHEMTLSYQHALLQASGSDSQELDDGQLLMTNGDALLKEGTQASEGYFSQSQEEEFGQSEECSAKVTPTPVFYNKPPEIDITCWDTDPVLEDDD
STFHIFQKPKYVTPENSDCFFQIKGVFTHQQSRVSLCIFLNPQVNLSTAPPEPVIPSKKPIKVELVGGKRYSWCTCGYSRKQPFCDGTHKTRAQGMKGLRFVPEKDSTVWLCGCKHTNNPPYCDGTHKQDFIVSAPLHEYTD
MPPRKNTQSAPSPPPVEPSPVRTKFPTARIKRIMQADEEVGKVAQQTPIAVGKALELFMIAVVSKSAEIAKEKNSKRVTAQMLKQVIERDGQYDFLADIALKVGDEEKRGGRSKADTESEEEMEVETKKKGKGGRKKKAT
MHLFNGWLPPPVAEETKKEKESFARVVRCVKELHRPDDPESVYATLKWISVIELYVRAKSDLSVEDVTELVEIGLQIFHSSQNKLYAQVRWGNVLVRLMNKYRKKLSLKVEWRPLYDTLIHAHFSRSPGPEGWRLRQRHFEAVTSLTRSCRRFFPQGAASDIWSEFMSLLENPWHNSSFEGSGFVRLFLPTNPENQDFFSEKWINNCLELWDSIPNCQFWNSQWAAVLARVIRKCSSIDWESYLPMLFSRFLNMFEVPVANGSGSYPFSVDVPRNTRFLFPNRTMTPSKSIAQSIVYFLKPGSSAHEQFKKLVNLLEQYYHPSNGGRWTYSLERFLLHLVVAFQKRLQREQQ
MPCGSVVRQWEIRPTAVLCGIKRTKVLMWQWIQGLTRSCRQSVGYQVNYIGADQAEQEMVCLEPMGSERMEMRKRQMSVQQESAAGGTAPAQQDQPSQANPRGSNACCFCWCCCCSCSWNEDRDERNRKASYDVKEGTSDCEDCPKPTLEEVHMWGQSFDKLMCCPAGRNSFRQFLRTEFSEENMLFWLACEEFSKETNKSVIEEKARLVYEDYISILSPKEVSLDSRVRETINRNMQEPNLHTFDDAQLQIYTLMQRDSYPRYLNSLAYKNLLKPLSEQSPES
MGKMSRFVTFAAFPASRFERSRLLVSKTCSTRMSGQVLVTGATGFIGSHLVPMLVSSGYTVHTISRREPEAKTPGVYHHIADVTDSAAIQRIASSCDWFAVLHLAGLISYTSADAKAMEEVNVTATAVLLKHVITHSPAARFVLCSTVAAVGSNKSPDEAPLTEDAAWDKTAENVGYLRTKRKAEEIVRAAAKDGQLKATVLCPSNVYGAGDASKSSRKTQVKAANGKWPLYTRGGVNVLHVRVLVEMFKKILEVQANDPIWRGERWLVVGENISIQEMLSTCAEYGGNKRYAPWLCLPIWVLWMVCAVGQIMGSTSFTLDRFAVATRYHWFNGAKARDRFLLESVSAREALKDSVDWMRTKGMVSQR
MTRGLAPILRTEFHKMGSFGRPRRRFMSSPVLSDLPRFQATRQALQLSSNSAWNSVQTAVINVFKGGGLQSNELYALNENIRRLLKSELGSFITDYFQNQLLAKGLFFVEEKINLYEGKYDTGLSNSAFDVWTAEMLPSKTGENRIEVLAEVWDHFFTETLPTLQAIFYPVQGQELTIRQISLLGFRDLVLLKVKLGDLLLLSQAKLPSSIVQMLLILQSVHEPTGPSESYLQLEELVKQVVSPFLGIGGDRGFSGSTHTLDWRVLVPACCLPSSLPTLTPSLTGSTQELEAHPAFSGLRSVLQLAMLTLCGGEEGTPRKEHGREDFSGSGGGWHATVIWPGPVQGSSVHTAQLINLVEARRHSRVRPKMPLLNYASPLTTVSRPVNEMALTPLTEQEGEAYLEKCGSVRRHTVANAHSDIQLLAMATMMHAGLGEEAGSEDKCLLLPPRFSPPHRQCSSEPNITDSPDELEEVAGDSQEDAELNCASLS
MATVVEAGRRRRAAVVVLGDIGRSPRMQYHSLSLANQGGMEVDIVANGEKEVEDRNTTVFTSRIDGEIFLKPNRPALVVSSTSWTPDEDFSILLEATLMYDRRVAATLGEDDSMDERKLWIDMKNGKQFVYPRLLFIITGKGPDRKKYEEQIKRLKLRRVAFRTMWLASEDYPLLLGSADLGVSLHTSSSGLDLPMKVVDMFGCGLPVCAASFSCIDELVKVNNNGLLFSTSSELADELMMLFKGFPEECDDLKSLKVGALNTGSSSKWSTEWERYALPLVNQLIGWTPLIEMKNIPKKEGIQTRLIGKMETYQPLFSVKDRTALSMIEDAEEKGIITPGVTTLIEPTSGNLGIGLVLVAIQKGYRFIAVMPARYSPDKQMLLRFLGAELILTDPAGGYKGAMDKVEDLMKIMPNYHCFNQATNPANPEAHFKWTGPEIWKDTAGKVDFFVTAAGTGGTLSGVGRYLKIKNPSINIVCVEPSESAIISGGSPGSHKIQGTGPGFIPKTLDRSIIDEVVTVSSEESMAMARRLAKEEGLLVGISSGANVSACIKIAAREENKGKMIVTMFPSGGERYMSSDLFADVREECANMTF
MMHYRKAENVEKELSKSDLPFEDCMPKSQKDFLWMHVKGGTKVSNVIEFAQEALNKGEHRCVVWSGSGGGVVKTISCAEVLKRSHPLYQVTRMAYTSVEEHWKPQMEGLEEIIVTRQIPTLHILMSLDELPDTIDGLQKPNTSTDFWDGGGAQQQPHPRSQPRHQQQPHKPGAGRGGRPNKRTRPGRNKPGQQPEKPAAEENLPAS
MAIATPARDGGGDGDGTNDGDGDGRETRAPKARAARRETRADEVVYACATREGGVSLTRSTTRRGDAATTSTTTALARDEGDGEAMTSIAMDRSGTKVFCASRSGRVVRLDAMEDGRGGTTMRRTKAWSPHKTSPVLDMCVDVTGTLLCTGSADRTARVWDIERGYCTHAFRGKHGGAVTATAFHPSVREARAFTAAEDGSLAMWSLTGEAGVGKKGKKASSDGCVAFVANAHVSAVTSIRIDVESNTLLTAGRDKIVRTFDLDTLNPRTTTAVHETIEDCVILRPDSAIVRDCKVKPPPGGRGVIFAVVGDGGRVRVWRENAAKHSIESAPLVAVNTLTKGGDDNDEDFEAAAGTFTKCALTHDGNRLIGVSGDARLLTYQANAETTSLEIEREIVANTDEVIDERTLARPPREVAVVTNSPTVRMFDPTTMSCVGSLNGHSAVVLSVDATMTTDGTALILTGAKDHTVRLWDAATRECIAVGEGHVGAVAAVAFPPNSKNGAPFAISGGVDRVLRVWDIDGVRRNGDGELNATAATVAHDKSLNGVAVAPHLRMVATCSSDKTAKIWKMPDLVPLATLRGHRRGVWACAFSPSDRVLATAGGDKMVKIWSADDRAGSDTNGACLRTLEGHTAAVLSIKFMSRGTQLVTTGGDGLLNLWNVTSGSCAASIDAHEDKAWALAVASDGDWIATGGTDASMALWKDSTSSTTADAAKKHALAVEREQAFFNAERSGEVTKAIDLALRLERPGALLRVLTKLLESDYENGDARLRKCVEPLHEDKLARVLKCVREWNTNGRTCHVAQHVLAAIFRTHTMEELSKVPEISQITRACRAYTERHRSRLERLYRGTFLVDTLLSRTGALVDDEESMEEVRRTHETLDNFGFMRADDDAPPRRLPAPTASEEDEPADVADEEMAEPSEDDEPAGEGEAAEKVREDDVVMGPPKKLKRLNAIKRLASDVEDQRKLLRDPSPRHTRSGKKLSG
MNDPSHKPASALTLWLNSLRLSKSDLSNLSEIQDGEILWQVLATLDSNFFRAPRPSSMSGTMSEPWVLRFTSFKKMYKLILRYFEEELRKRPKEEGLNAPDLQKIAKHGDLDESVSLSMLILTLSTLVQPDLHVPKIQSLPTWAQTALMLGIQSTTESLQSLDKPSHSTVEQELQNDERNEKDGLQLAHTQLIKEYQLLRKSKDETDRRLILAEEELKVVRVELNSLREKVEEDENKKRRNRAKSHDDHDDDDDDDHIEEEEEEDKDTRDVASDSRRPDYYLLRNELEHLKDEVVSLGTKLDLSENENENLNKKIDEQRKRIDELNDVDEQNRGLRDQLDEVKHEIERARKLEHVIEKYKKKLDESADTRRQLKTLEEQNTEILDRNAKLEDEYRKVSAFKPLMEQYKTQIATLESSLGNQRREKDRLSYELETVTSRLQQVEEEREREGEELALFESRVKELEEEIPLRRSSKADTSELIDDSFDVRAAEEETGIIAGIGGELNDAIEGRTMTSLKLELRKLKRQLRLLKKTNDGLQDEEEVKSRVVVLENLLEDSNRMKRKYEDDYLNVYREKLVISNQLEEIRSGKSISGDGPEASIALRFRLNETVDELERLKVEHTELTVAHEQVSNELTTAKSDLLKLMQMILKYTSRKSIVHLVGKDQIEILSSLRESISTEKIGLMNEVERLKNEINLLRDSLKMKTDQIQSLLLEKIHLQSDTIDQREMMLRRERELSNQTTGGGGGDSNDDQIRLGVLERICREKEEEMKIVKSKLEKARMFIVEQHQMIQSQAGGNGNGVKPIDISSLTNSYEEMDQTSKAEIRSLKEQIERLKTELMEINGRYEKELRLMGSAWYNLSQQTLRETIALNRKESSNQRNSNLGIMSQGGGGNVNGFGGVLRPQSWVRQQRDRLMSRDGL
MADIEERLRGHSEAFAGLMELIPAKLYYGEENSDQWKRKKQTKAEAREAKRAKLDPDSAKTAKDVMDENARKRKREEEGQSEPGSSDDEEVTGTEKPKEGLKRGELKSKKQKQAEGTEQKPEDAEALKQKEEKQAQKTAEKKEKRKAKDAAKKAKLEQQSKGKTETTQQKSEPKSKNDKPTQKEQPSKEAEDDDEVDGEEAAAEGLSLEFNPDQTSSASSAPNSPNFDASNSHSGSSSISSIVPPTAPSDASKTSSTDAKPLKPTPEELKQRLQKRLDELRAARHADGLNGQPARNRQELIEARRQKAEQRKAHKKLLRQKAKEEEQRQRDEAIARRFSPGGSGSLLASPRSPAESVSSNNNFAFGRVVFADGQHADPSLSNVRDQPKHHGPRDPAAALKAAEAKKARLASLDEEKRAELEEKDMWLNAKKRAHGERVRDDTSLLKKALKRKESAKKKSEREWKERLEAVKKGKDMKQQKREENLRKRREDKGNKGKKPAAGGKKKARPGFEGSFKAKVGGKKK
MADADEYSTAPTQQEITPLQTTATIINAISGECITTNVDFFVSLDKFKQFIARKWKIPPDQLLILLPYGNKLKPSMFKELLINRSFTLNDFYVYDRRLFSLVSKPTPTNLLTSKDSNPMNSPNSNDLTETLEYLIKNSHISQYQGSDTIMIKPMPSPLEDADVDLSRLNYHSVTSLLTTNLGWLSALEIDVHYFKSLIPDIIAHIKRIFDGLTVCSQYLKLYCFDVESLYNSNVQFLNQLVDNGMTSKWEKCFNDTLSKLTALEGDSLQKFINIESLLENEKSVKILNHSINGKLNKIKREIDENASFRDIITVNIDRLRQMFTPNESKFELEDQMAESFEVLVSEMRTRSRNVLDKEEEEFNSQEFLKSMNVMLEKDKKESVKTLFTISQALYSQIGELIDLKKSLQKHAVAILGNIAFTQMEILGIKRLLLNECNKDLELYKKYEVEFAQVEDLPLIYGLYLIEKYRRLSWFQQILSFISNFNQDLELFKQNELRTRNKWVKNFGSIATVFCEDLLSSSDFKRLNEYHSHTSPPNEDEEDENENSIANYRQDLVKVSQAIDNYMTQIKETDVSEPIIDLLSKTLFETKRFHIIYSNFKNNNNNSSNGNSISPEGSIALKSDDVVKGYKTRIKKLESLLHEFQYSDIGHWPQGVLNTHLKPFRGSATSINKKKFLGASVLLEPANISEVNIDSVSQANNHQIQELESNVDDLLHQLQLLKEENNRKSMQISEMGKKISDLEVEKTAYRETLTNLNQELARLTNEEQSHRTEIFTLNASFKKQLNDIISQDNEKIEKLTGDYDDVSKSRERLQMDLDESNKKHEQEVNLLKADIERLGKQIVTSEKSYAETNSSSMEKGEKFETIPLAEDPGRENQISAYTQTLQDRIFDIISTNIFILENIGLLLTFDNNNNIQIRRVKGLKKGTAQSNILDESTQMLDAHDNSLIKSPVFQKLKDEYELIKSVANGSEKDTQQSIFLGNITQLYDNKLYEVAVIRRFKDIETLAKKLTKENKIKRTLLERFQREKVTLRNFQIGDLALFLPTRENVNSVGSMSSSTSSLSSSFSSVDLSTPPPLDAMSIQSSPSVIHSNVINQASISGRDKNKLMRPWAAFTAFEESTRYFLKDEKGLTKGKEWFVGRIVTLEHFVADSPSNNPFRLPKGSVWFQVTAVVVSYQGV
MVGVFGPRQSEVKLGFTDTGRLNCEVRFTSFAAARLNKTELGALESSAAAALQQALEAAVQLDKFPKSVFDVSAVVLEGGGGDTGALVCGASLALADAGVEGLDLVPGCGVSKTAAGELLLDPSPEEAAAEEAGLVLAVMPQLNEVTLLSVRGRWADSELQAGLELALGGCGQLRASMRECLLAALAEPRMPA
MDLVAGVRKEGSRGGRSEFKWSDVKDSSHRENYLGHSLMAPVGRWQQGRDLQWYAKGDQDDDEQARRDREELQRVKQVEQEAMARALGLPPPPSSADGNANLTPLGGLNEQKALHDSVDEDIAGNKVPDMNRSEADVAATLTDIKLLDQTRVRGIAEDEGANGVGVREGTVYEIVQVTETETESAGIVGTAMGANIAIGVTVTAGPAPVIENSREGDPAHG
MAPPRRTPLRHDSPIDRPSSTSRQSPSDSARITSFGIRAQSLSPISPRVSTTPLSVTPTNAATAAAASAVNTSTQEISLIQSGGGGNISNIFLASPDPFSSSRSLIQQQQQHQPSFIRTHRSGLLDSFGSPFHDNSSFFGSLRNDDLLQSRNYARRHAFHDPSITSTNHSIPHTNTLKHRLRLLRNDAAQHHLNGTAIFFAEKVVAITNDSNDVYFLADAYYQNQDYEQALDIINNKQALNKNIHCRYLAGLCAMALEKWQDALDYLGHDNPFLEKDFVHNTSQDGGIKLESIMCYTRGNAYLQMKETIKAKNCFKEALTVDVKCYDALEALVQHNMLDEKAEWEFIMSLPYDAHCEEDGDLIRDLYMLQLKRYAHSNDIVEAQRRAEQDYQLANSLDVMQSAAETFLSERKYEDCLKICEKIRKVDVLYRRCIPTYLSCLYELRKKTELYELAQDLVDRMNADAVTWYAVGTYYMCIQHYNEAKQYFNQSTKLDIHFEAAWLGLGHAFAAERDYEDAISAYHTCSRLVSGSHLPYMYIGMQYMEQGNMADSFKYLTKSMERCDNDPVLYIEFGVYHYNVEEYKESLTSLKKALNLAKDNKQTPSSPIWEKIWANMGHAHRRLQEYDDSLRCYDSALSMNPYNANVHAGLGLIYHIYGDHSKAIFQYNLVGHREETRTSMLTKPFTFIQALRNSTTQDLIVGLLEKALLSNASTSLPSKSHPMLENDDDFDIFKPPPGLFGPSVV
MSPTKSRDAIEPPGEPSSSIHTLSFHLVLLSIYFSFFLIALDRMIIATAIPSITNTFASIADIGWYGSAYMLTCAIFMPLFGSIYRFYDVKTVFMASVAVFEVGSAVCGAAPTSEGFIVGRAIAGIGAAGINVGAIMIVVNLVPLHKRPVFTSFFGMAFGVSSVLGPIIGGIFTDAKCFYINLPIGAFTLLVIFFFLKSPPSPPEKQAAASLTLLEKAKRLDPLGLLFLVPSIVCLILALQWGGTKYAWSSGRVVALLVVFSLTFLGFLFVEYKFPDTAMAPARVVLNRSVGSSLFFTFMASGGMMCAVYYLSIWFQAAQGQSAMEAGIRTIPMVIAIVIMGIIMGVVVQKIGYYVPPLLIAPILAAVGSGMMSTLTPGSSRAEWIGYQVIYGLGVGSGAQSASLAAQTVLSREDVPLGTAMSFFMQQIGGAIFVPVGQNLFSTQLLGHLSGVDGLDTEMILNTGATDLKKVVSAGQLGIVVDAYSFACTRVFVLAAALSAMMMIGALGVEWKSIKKGKTEVNKGDEEKVGKEASHSLSKQLVPSSMASTGDAYLILPGSSAHSDFRLQRLAQDIGAKEVRSLWVHFVNPLRELSADEVKTLQQILHYGEYPSAQDRLSQVLLDALNRADTPRDDATVLFYVCPRAGTISPWSSLASMIARTCTLETAVKRIERGMVIAATFDTPLAADDIPNRDKLHDRMTQTISRSAPDLEDIFGEGEPAQATTIKFEEYNGAHAALDHANRQLGLAMDKSEIEYLVEAYQHELKRGPVDVELFMFAQVNSEHCRHKQFNADFTIDGMRKSHSLFGMIRNTHQKHPEHVVSAYSDNAAVLQGEEASFWAPSNLTGEWSGTKETVHILCKVETHNHPTAVSPFPGAATGSGGEIRDEGAVGRGSKPKAGLAGFTVSDLLVPGFERPWEMRDVGKPAHIASSLDIMLEAPIGSASFNNEFGRPCTIGYFRTMLMRVFTNEKETEIRGYHKPIMLAGGVGTVRPQHALKDPDIVPAGSHLLVIGGPAMLIGLGGGAASSVQSGEGNVDLDFASVQRGNPEVQRRAQEVIDTCRSMGDKNPILFIHDVGAGGLSNALPELVHDSGLGAIFDLREVDNADKGMSPLQIWCCEAQERYVLAVGPGELDLFKRICQRERCGYSVVGVATDEQRLVLKDSNSTETPKPIDLPMSTLFGKPPKMSRIVESRKLRLPAFDSSLSMYIPDTPKDGLVAEAVDRVMTLPSVGSKSFLITIGDRTVGGLTVRDQMVGPWQTPVADVSVTATSLLAGVKTGEAMAMGEKPTLALISPAASARMAVVESLMNIAAASLFDRLSRVRLSANWMSASSHPGEGAALYEAVEAIGMDLCPRLGISIPVGKDSMSMKMKWSDDGKAKEVTAPMSLIITAFAPVDRIDRTWTPALERLEDVGETILMFVDLAAGKKNLGGSALAQTFGQVGDEAPDVYDADVIKDYFDAIEQLHESGIVLAYHDRSDGGLFTTLVEMMFAGRCGLEIMLDGVANSSEPKDVLEGLFNEELGAVFQVRKKDEVAFNRCFATCGPPPGMLRKIGRVPEVPKQEISIAVGSKVVYRNSRQKLQQRWAETSYRLQKLRDNPACADAEYESLLDDKDPGLSYNLTYKPAENILPLKMTLTSPFTSKPRVAILREEGVNGQAEMAFAFHQAGFSAIDVHMTDIISNRVSLASFVGLAACGGFSYGDVLGAGQGWAKSVLLHPNTRKEFQAFFERPDTFALGVCNGCQFMSKLKELIPGAELWPSFERNISEQYEARVCMVEVIDPTGPNTSPSVFLHGMHGSKLPIVTAHGEGQAYFPKSSTSSSTPQTMYNENLVSMRFVDNYGTQTEQYPYNPNGSPMGITGVRSTSGRVLAMMPHPERTILREVASYIPRGAMDEWGDLGPWSRMFKSARKWVG
MQDFNKDDMSYRRISAIEPKSALPFNRFLPNKSRQPSYVPAPLRKKKPDKNEDNRRSWASPVYTEADGTFSSNQRRTGSTNAENWAAGREPSNSSHYLEEEEEKPTRLPNIVKDDLYVRKLSPVMPNPGNSFDQFLPKCWIPEDVNWKRIKRETSKPWYKEFQGFSQFLLLQALQTYSDDILSSETNIKIDPTSGPRLITRRKNLSHASGCRGDDFEMPTLDPDLENDDFFVRKTGAFHANPYVLRAFEDFGRFSEQDDSVERDIILQCREGELVLPDLEKDDMIVRRIPAQKKEVPLSGAPDRYQPVPFPEPWTLPPEIQAKFLCVLERTCPSKEKSSSCRILVPSYRQKKDDMLIRKIQSWKLGTTVPPISFTPGPCSEADLQKWEAIREASRLRHKKRLMVERLFQKIYGENGSKSMSDVSAEDVQNLRQLRYEEMQKIKSQLKEQDQKWQDDLARWKDRRKSYTSDL
MSSLKEQLAQVAASNATVALDRKRRQKLHSASLIYNPKTAATQDYDFIFDNATSALEELVEIDVRFKVFSRSLFSASSVNIDRNTQTKEQVRTLDQAVNAYLMLASAWWHLTPTLHATEWLVRRFQIHVHNAEMLLLSTLNYYQSPVFKRILNIVKLPPLFSSLANFAKAESVPSNLTIVKLFNDMDFLTLYTSYVGKVVKQKVTYTNQLLFNSCAFINLVAFNSNSEEKLERLVPILLEVCAKLLASPSDDCQMAAHTVLVVLVTALPLKKQILLAATETILANLADSASTKRCAFVTVCKLFQTLKGHGNVDQLPANIYTLFDSKISNDCLIDFLSKKETPADKFVTSYVRSIARYDHGKLNSIVSILKQVKLEKFEVRLIITDLIHLSELLEDKSQLIQLFEFFISIDEDMVLRCLHSLNLTGELFEIRLTTSLFSAERIEPVNGEDVVKGLEASKVAGLAGGAQPFTEFLNKNSAYICTKNISLLVEDDEQASKLLSLFVESVGKKYQPGLFLSSFFTTLESRITFLLRIIVSPGAPVALRLISVSNLSKLIHTIGNDTNVFTLVPVLIVALTDISKNVRAAVKKVLHQISKRPFTKRYFLNDKIYGEGQSVPMLNPKESESWLKTFLDGYLVENYDISQLLIPKKNEKMYLLFWANQALYMPLPQPKLVLMRFLARHESFSSTYSQLWENFLSSYLEQRPQWELKCSKNKTNFCEFESVLVLLLSKKEKNPAAIEFLLGALKSPFEQLASIMAKRLIEIYPTLKQPVQCQIVQDIIESTASADLSYDSIETLQSLALSADVVVSVIKQNMINVDETSNIIKKRRRRSSASNKAALQKEEVSRIAEIHLRKLTILLEALDKIKVQGSEALLTSLFDILADLDTLDNDGGLPVLYAQETLASCMLHTIDSLRATGATPKLRSVRTDILVAAIRASSSPQVQNKLLLVISALALLNPELVLHSIMPIFTFMGAHSLRQDDEFSTMVVEKTVKTVVPALLESGSSSMTDEIEFLLMSFSTAFSHVPKHRRVRLFTTLIKTLQPSSSIAPFLFLLSQQFSAKVENFEIAESKSILEFSRSFMSKFAVLDQLTGIAGLFELVKLLSEPDLKDKTSPRTLLSNGILNYTPSEMFNYKRNTFDFMDKILAEDNQGGNKGENNLKLKLLSALLDPQTEEQVKSDVKDQFAKVLQHNLVFINNVEELCSTQDLTEQGKSDGDESGSEPDNDNPVADMTEILFSLLGHILDLLPISTFVESILPLLGKDTEDIIRKHLTLVIGTKFESEPNSSATYANMTASSLLAIVTDEAEAPGVVQAALNTTSTLVSKFGDRLDASTLTECLKIGVQKLNSSSTDIVVSALAVLTNTVHVLGVKSIGFYAKIVPRALAIFDSVQDTKSDLRKEVQLSVVLLFAAMMKRIPSFLQSNLKDVMRAIFFADEVQNSISLYVISLLVQQLDLKEVLKTLYRIWTTDISKTGNSVAVSLFLTTLESTVEAIDKKSATSQSPTFFKLLLAMFEYRSVSTFDNNTISRIEASVHQIANIYVLKLNDKIFRPLFALTVRWAFDGESVSNLQITKVERLTAFFKFFNKLQESLKSIITSYFTYLLEPTNALLNDFHSGAVSDTNLRRLTLTALTASFKYDRDEYWKSTARFELLAESLVNQLANIEDSIGKYLVKAIAALASNNAGVDEHSKLLHRALVEHMKASCATSQKLWAVKATKLIYAKVGEHWLVLLPQLVPVIAELLEDDDEEVEQEVRTGLVKVVETVLGEPFDRYLT
MNQELLSGGSGSRAAQQQQQQQQRPPAQPEPHSHHVNLEGHQPREPRPRRRRERGGGEEEQEEEDEEEEEREHPLEGEEGEEEGEEAEEPWPSRRNQSPGENEGAEEGRRRREEMNGEEKGAQWMWEQEQRQRRNRRRRNDEEEEEEEEENNNSGGEGHVGVPHLRTEEESGRPEEEEDGEREVEEEMDQESDEFEQSEDSGKEDEEEEEDEEGAGDGLHSPSLRTNVLDPNDNTDHPSGRQNQSSSSSHPTHLQMKRKLDHGPEVRPFPSGKKPCPSPTGLVPYPSTPTTFGDLRAANGQGQQRRRITSIQPPTGLQEWLRTFQSWSGPEKLLALDELIDSCEPTQVKHMMQVIEPQFQRDFISLLPKELALYVLSFLEPKDLLQAAQTCRYWRILAEDNLLWREKCREEGIDEPLHGKRRKVVKPGFSHSPWKSAYIRQHRIDTNWRRGDLKSPKVLKGHDDHVITCLQFCGNRIVSGSDDNTLKVWSAVTGKCLRTLVGHTGGVWSSQMRDNIIISGSTDRTLKVWNAETGDCIHTLYGHTSTVRCMHLHEKRVVSGSRDATLRVWDIETGQCLHVLMGHVAAVRCVQYDGRRVVSGAYDFMVKVWDPETETCLHTLQGHTNRVYSLQFDGIHVVSGSLDTSIRVWDVETGNCIHTLTGHQSLTSGMELKDNILVSGNADSTVKIWDIKTGQCLQTLQGPHKHQSAVTCLQFNKNFVITSSDDGTVKLWDLRTGEFIRNLVTLESGGSGGVVWRIRASNTKLVCAVGSRNGTEETKLLVLDFDVDMK
MGHCIRHCRNLTNHTDFAAVLGRASPRESLDEPLLWDLTDLEGPKPQRRKATEHWANANVLQVVVDGKGHLLGRLASIVAKQLLNGQKVVVVRCEALNISGEFFRSKLKYHAYLRKMTRFNPTRGGPFHFRAPSRIFYKAVRGMIPHKTARGAAALERLKVFEGALRVLRLQPGRKYCTVGRLSHEVGWKYQDVVARLEERRKAKGAAYYERKRVAARQIADAKKTAAGKSQATKKLAALGY
CTEHAARGARTSDLPPGADCLAAEARPHHAEPRPSRRASPIQGPVPTTPGPAHTGPRPTTPGPAHVWALPPGPGAQCAGPDGERRDVTCHVGAVADAIGCGRGPVGGVRPVAESGSAGGAAESWARGVRRTPRAPSLACTQLGCPRPGLRSGHRPGTAAAGAGGRAGARRPGGRHVHGGPLLCGERDMKDQMSASSVQALAERRNRQALLGDSGGQSWSSRAPDKYGRLDRELQVANSHFIEEQQAQQQLIVEQQDEQLELVSGSIGVLKSMSQRIGGELEEQAVMLDGFSHELESTQSRLDNVMKKLAKVSHMTSDRRQWCAIAVLFAVLLVVLILFLVL
MAQRLKGKTIVITGASSGIGRSTAVEFAKTQPDDLKLILTARREDTLKEVAKEIESFAKGVKVLPVKLDVSNISEVEAFVGKLPAEFKDVDVLVNNAGLVKGVAQAPSISPADINTMFSTNVTGLIAMTQAILPILKAKDAGDIINIGSIAGREPYQGGSIYCATKAAVRSFTDAMRRELIATRVRVIEIDPGQVETEFSVVRFGGDKDKAKKVYEGVEPLTPEDIAEIVVFAAGRRDNVVLADTLVFPNHQAAATVMHRKTQ
MAGRESPFRSKKRKSMEIVKGGLPNKKFQSPLIITAPSGKTATKTKSRLPLFDGYSAVDEDQIKQLFLARINEAEALLKQKRGSSQETILSSLCKSGLRTPRKANPGITTPNPFSFMTPGGRRESASGIRNFAAGRRESVISRRDSMAGRRYSVSGRRESLSGKTPCTQQKPRFPMSGRKMKLRASMQLKLVESQELQASRLAQVKRETWMDRQERAYNGLLNRILKQPMDPNAKVMEIKHSIGSLERTSSSHGMGIGSTSFDSSCSHVRNLARNVSDDGRNSHSMVHQNRKIISKAQTSGLRSSRETKYNVGNDLHALETPLNQICSLSELKRRLLPYLEESKCDRIISTITQIAKYIDDGRLRMKPNCVVLTDVALRTKALDVLFSYNPAWLRLGLAVVLGPIAFSDKNLSTPEGFVDEENHPETTFLEVLLEEHFFGDSTLAKQFATNRSIDGLYRDGFREELGKIILKRTFLLILVLDKIKSETALHAQHGIDGLDGGSPLLFQPNGCVKSSRQALEDFLSHVMQGEGDLIVHVGKLGYHVSHIQAPICEYDFEVRNVVDDLQDGVRLCRLAQLMSNDLSILVKIKFPCLAPKKRAHNCELALESFARSGVLLEDETGASITAEHISSGQREKTLSLIWNLILYLQVPSLVSHPKLFHDLERVGLVVNSGAKGYAVLDLLLSWVQAICVNVDGVTVQNFSTSFADGQVLCHLISNFLPDCLPCQAIRIPDNSALNVNGDQSYQIGHSEPQNFLRCENGSSRDRSAIVHNFQMVENAAELLGIAPEVLRLSDMVDGDSCTSERNIIIFVAHLCSALLNANPQDFPSSSSVVPIPLKDESNLGLMNNLKLVDVHPEASYLSRDATSENAATCIQAWYKGRRQRMKFERIKMMVIVLQRFVRGWLTRVRVLKGGISSWTEEDDDSVVIQCDENGASQQEVLEILSRHVSALQSRLRNRKLRAAFLSQRKGARTIQRFWRSFQARRTERRLAAAVLIQAFWRGHLVRNLLIQKSLAARIIQKLFRGYSKRLQIQKRNAAALLIQRFARGRIQKSSYRLHLMGIVRLQALFRGAIVRVRSRRDAKYITNVQAMWRGYCVRKLVHRWRIAVASIQWHFRRFMHRKHHKAQMLRIAQIQAAFRGAIVRNRLRVERYAAGHIQSIWHTYKMRKIVKEKHAAAVRIQSWYRCLRGRKWYVSYRSRIILLQATIRGHLSWKRFKDMRLAVIMLQSYWRGFLVKRKMEIENLAAMCFQKHARIYLQFHRKQLQNLQYAPVTTQDSYGGYFQTRLNHEELLAIVRIQSIWRGCLQRRMNNTSITEHVISRQATDATACVIHGHLGRQLVNKNENIRRPEHLVGGCAVVDLEARTWGCNPQEHEAAKILTSWAKALILRLRFLVMRSAAITIQKTFRGHKTRQHFNVVINCVCRIQAHWRGHKWRSGRSRMEQHMQELRLRMQSTAATVDNSQRLGNRLTEALSQLLSQKTVSGILHTCATIDMATEHSKLCCERLAEGGAVNKLLQLIQTVNRSPPHEQVLKHALSILGNLARFPNLAFSVASEHDSVNIIVEQLLIFRNKEVVFSKAMRILQHVSRTPGCVDVIQQDMVAIRRLQNVAILLERRFEVEKRNLDKLPPCAPSAVRQAADLKLKETVQQQQSIMSIMPGLVLKKVNTNPSPVSLSCIGKKVPFSTSAEERKRQRPKAGVVPSMKTSNGATANIKSGTLCSKIVTNIKETDIQGHVHRGSAPRPASLSVTNIEGSVKAVAPRPNRVSSGRRESASNTTITGFQTKAQNELPRIPLRDRSNSAAKVVRK
MAQVAAQISKKRKVADGVFYAELNEYLTRELAEDGYAGVEVRVTPARTEIIIRATHTQNVLGEKGRRIRELTTLVQKRFKFSENAVELYAERVQNRGLCAIAQCESVKFKLLNGLAVRRACYGVVRFVMESGAKGCEVVVSGKLRAARAKAMKFSDGFMIHSGQPTRDFITTAVRHVMLRQGVLGIKVKIMLDNDPTGRQGPKQTLPDIVTILEPKEESFIEVPTAQEFGAPAPAPVAAEQPSPTIMSTEVLYNENNGFVDAILRGYRSGILNSSQYLNFTQCETLEDLRLQIGATDYGTLLQNEPSPIATSTISEKLTQRLVEEFDYIRSVATQPLAKFLDYITYQYMIDNVILLITGTLHERDTHELLERCHPLGVFDSMPALCVATTVAELFNTVLVETPLAPYFANCLSAHDLDELNIEIIRNTLYKAYLEDFYQFCQTLDGPTAEVMGDILRFEADRRTFNITLNSFGTELTKEDRKKLFPTIGRLYPEGNARLAQADEFEQVKAVCEVFHEYRGFLDTSSNKTLEDMFFEHEVFLNRLAFQQQFNFGIFYAYVKLKEQEIRNIVWIAECISQNQKDRIGSYIPVM
MGAHDLQEFIDKFCPNACVNVNIGDPAWRRKVVGSQFEPIYLVIDADSCLHRLYGGSYTDWVCGGQWNQMYHFVKCFCMAAERANIEMTIYFNGALEKQRIQEWTKKQNTLKENIRKIINHTYKRGTPPPKVWFTPPASVGHCIRTAFIACGVQVCQSFKDHHREIIAYCRGNAFHGILAQSGDFVAFDPPMYFSSHLLKLSRHSYCITTVQYQLSALSKHLSLSPGLFPLLLTLLGNHILLPDEVAPFLMGLVNPPTHEKLETTINKLVLPEVSKIVPAVADY
MTVRLPYVRTCFSALLHRTYSTKVARLDKGFIQVQGPDSTEFLNGLITTMLLPTFTKKNQHTITNKDLQLEGILAKQIQLTPEEIKETNWGILHEDSYLSDEDPMKLGIRRDGLYTLFLNSRGRVFSDAFIYPTPLIMEDSDTSEPSYLVEVDHKITNQLFMMMNMHKLTAKIKLTKPELKSWYIYSEKEIFENYIYKIQNTFFNNATSTDPETANISMQEFIRSRALLDSYSDDVKGFAIDNRSPYFGLKLVTGTALELSQLSPLRNLDEIHMASNSSEYKLRRIINGIVEPADLDMEHSVLPFELNVDFTNGISFEKGCYVGQELTTRTYTTGIIRKRIMPIKLYDLTTIDKESLKDTISIEGDNFEPLLKSCRDIKIINENESEAEQPQEETPFATSPFGNSPTKRASKRKRSEVGKLLHMEKNIGLALVNLKHITPDNSIGHNEFILDTKVDGKTIGVKVFIPDWWPEDAFE
MADVEAQFKAALEVIENLPKNGPYKPSPDMMLLFYSYYKQATSGPCNRPKPWAFDVINKAKWDAWHKLGQMGRQEAMGKYVNELTKAMQNFPSLSSDQIIEVLPATDRASEFLQTLGHFYEVVDLKTAEAEQVKALLKKRDNKPLPNGNHLSNGTHNGVGDVTMRDGVMEKTVGSDSDEDFCDTSPDLQDSMSHNSSSSEPSTLSHDSYIGGNNLESEELMKKMSNKEGAISHGGESGTHGLNEGESPQEYRGPDERSSPRRVHFNPSPSPTRESPLSGNGAGGGDRGHDSQLYERIAIVLSQ
MAPAILAPCGVSARPTNPLPCFGAPSKQRSVRLGTHAGFAAAAVSTSQASVSAAPSDGSQGFFAEKRYDAIVVGAGIGGLVAASQLAIRGASVLLLEKYVIPGGSAGFFKRDGYTFDVGSSVMFGFSDKGSINLITRALAAVGRKLELIPDPTTVHYHMPNNLSVRVHRDYEDFIGELVDQFPHEEKGIRGFYGECWKVFNALNSLELKSLEEPLYLFGQFFRNPLACLTLAYYLPQNAGDIARKYIKDPVLLSFIDTECFLVSTVDALCTPMINASMVICDRHFGGINYPVGGVGLIAQELADGLIERGGEIRYKSNVKKILMEQNKAVGVQLADGTRLLGKTVISNATRWDTFEKLLDSEMPDEERRFQKVYKKAPSFLSIHMGVRAEVLPQGTECHHLVLEDSWDNLEKPYGTIFLSIPTVLDPSLAPEDRHILHIFTTAWADDWQGLSSSEYNDKKEAVADVIVKRLEAKLFPGLKDATVLREVGTPKTHRRFLARDQGTYGPIPVGKPKGLLGMPFNTTAVEGLYCVGDSCFPGQGVIAVAFSGMMCGHRVAVDLGIEQGSRILDQALSKTLSWFRTLA
MKRTRRTEATDKKTSDQRNGDIAKGTLTGGTEVSALPCTTNAPGNGEPVGSPHVVTSHQSKVTVESTPDLEKQPNENGVSVQNENFEEIINLPIGSKPSKVDVTNSESPEIPLNPILAFDDEGPLGPLPQVDGVQTQQTAEVI
NQRHPYIVSTVSFQPKSPSKMYPSCKEVFPSLSYSSNSDTQQQLSTPPRTPPAFAEKRYFSKTRSHDAQMHSVSTVSGGTPYLQQIRSSSSSPSKGKRMTSSQKSSTWIQKDSKELPDSQAYLDFKTLRLAAIQSGFRTKPRKVRHWGDGNELDMLEDLPVDEQAEKRYTVEPVGRGAPRIAGAFKSSPDSSPTKRLSHTGTSQPSRVSFHHVQNALSSKKIAPRLASRKKESQSHKPHKQPTLIKNLNSPNVPRTVGEMRYNPAKKCWEGNDHSVRDFDAPSSPTRPALITNVSTKKGIHVVGNMVFDPTRMCWLHSSETSDEEDPFADFDDLQENEVSSSASNESRINFSYSLGNNASYSDVSEIFDVGPEFKRKQQTEEVVWRKWVDGWYLSSTHPTRAKLWELYDMLNAEH
MEDIVTRWASDLSKYQKQFKDQATVVSNWDRNLVDNGEKIQKLYLDTFEAERASHEIERQLAAVESQQEELEAWLNRYESEVQDMFAKQMGPGEQLGGPDQERERTYKLAEKLTQQLDEKSRDLSKMVKEINDISGTLSKGTKAEDPLSQIVRVLNSHLTQLQWIDANSSALQAKVTAAQKSSSNMGSHYGSGESDVAESFYRSYMGRR
MATPSMPATAATANSVPAAPPPPPAGAPFSQPPSTAGTVKTEAPPPASTSASSATPAPQAAAAPVAEESACTITIPSYAAWFSYDTIHETERRLMPEFFEGEAAASGSRGPGAYKYYRDTLVRRFRTRPGRRLTLTEARRGLVGDIGSVRRVFDFLEEWGLINYGTSPSGAKQGREKKEEPALSQPSVPVGSTMPSKLCTGCRTVCGLAYFSCEKADISLCARCYVRANYRPGLTSADFKRIEITEDAKSDWTDKETLHLLEAVLHYGEDWKKVSQHVGSRSEKDCIARFTQLPFGEQFMGPKEDKMQFNNDDSNEESGSQSSKRLRLTPLADASNPIMAQVAFLSAIVGSDVAVAAGRAAISAQSQVDISGSETDSSFNITKEEESSWANGLSTNDLLKEASANAQLQLEKERKAIEQSLSDIVGVQMKEIQDKIRRFEQKELLMEKERKQLHYLRELLFSDQLSVAQHQRRPPPVTTESKDDEKPKPVISIS
MWALKNGDLDEVKDYVAKGEDVNRTLEGGRKPLHYAADCGQLEILEFLLLKGADINAPDKHHITPLLSAVYEGHVSCVKLLLSKGADKTVKGPDGLTAFEATDNQAIKALYLPASSAKYFKRGEGRDKFITNQTTGKKKQVFWRRGKKNYDQAFTGIPDQVSLFPF
MGNHSTGKVSNSSFGNALRPSAGLHNGHNGLASSSVPGLGNGVVNHVLGAVPISSSSSSWLQTKKPKELGTVSVNEMSAKQPLELGSEFVEAYLNRDDKYPELDRLVMQGQLSEYIFAQSGDLGALTPFTRTEVINMPDELYEQYNHTETSTKMGMFSEIDRIWMTVDNRIYFWSYIDQAYHAFEGLEHTITSVSLVKPKANTFIDLISHVLVLTTPLEVYLVAVGYNKTTDEFELFDTGMHTSIKGLDVDQVIASKDTGRVFFTGPGDGTNVYELIYNNQDRWFRDKCSKVCRTKNSIVASLQPIAIGEVAGEGTGILGKLVSSFLPSHEREVIVQMVIDDSRKLLYTLSSTSTMRVYHMATDDLKLTFTYTFPQVLSHLQMITASTPTSHAPNHGAHGHAHGHGTASHTGTNSRTKPATPLISKQTKIVSIKPVMATESSQIHLVAVTSSGWRLYIRAARSYTFGAGGTAPSASNPPTFMQVIQVRFPPSSSPEAVPPMQSKVLSGTLGTSRLFEPGHFFAVVPAETEEEGDKAMPTSDRVFVAAPDTGRILYQQSSLAAAANPVYIENASFLEVDGFVQSIQLLTPPFRATNHPEGFGNESACQYEKSAHQKVAVLTQTGLHIYERTLPYETFQRLGGDVKTFFDLYGRTETCATALSLASMNISSPEERELARKVYIEVGGRAHLVDDDTNYGITAASVTPTGTTSSPPQVVKLSGRFEGLATYLSRAIRPLWQQNVFALVPRVVNGEAKEQFVLKLSREHIEDAQVRLIEISEFLTKNKTFIEGLAGADRVVLGGNRAEETALLAEHTALNALVKLVNNMKEATALLQLLQDETASAPNGIESIMVYLTPAAREQMAKLKFFELVTRKAGIDLAKELVTCLVNKAIADGGSVESVASILEDRCNSYCSASDVLTYKAIEALKRAKDVGVRDPELRQQLLAESVRLFEKTAGSLSIDSLSESIDLYCEQGYYTGAIQVALSVAQEMDRANVAAAYILDDMPEGDVRQETYEKRVKVYSMVFGVLERVVEDSPVNSPVPNEAYDIALASTDEVFQYCFYDWFIETGNSARLLDLDTPYILPYLVNNAKKSVNMADLLWCYYQMRGSVISAAEVLFDIATSTKFVLPLAQRIECLSRARGYVNCPAPITSRQQLAQLTTRIQELLEVSSIQDDILTNVKKDPRFHDARRQETMAKLDGPIMGVSELFNLYADPLQYLESCLALFQVSDYRQNDEILNCWNKLIVQTDQKGEEDHDGDRAQSYEYVANMVQRLGKQFMVSEFVFPYDQLIPILELYRVQHQPDSPVGWVVDTFLGASLGYETVYTCLSDMIERREYPFSEEHAMRLLALDVIYLLEKWLAESRGIAQIQNVVSADMLDTLEQYTSQGDVAGLRRRLRI
MKQKHSKNRAKPYKKPTPARRNERFSKNYSFIQRSKQMEESHRRERMPTAPKQEYEPVAELLPEIQDDVDETEFYKKLITGVNNIPTSDILRSKAEKEEDHVIPVPRKIKPKKEKRSEQLGVDLEIYNSFSKRFDFELSTDNINDLIARKDVKTIKRNWSALGNVRFDIPRLTEDFKEPDCSEPKDIASTEDLQKLEVKASICANAKLPLTALQSQLFYIANNYQDIYYPHRTHGNAEDIRYVYCLHALNHMLKVRSLILRNNEKVSALAKSQKMSPNEISIPESFRDQGLKRMKVVFVVPFRESALRIVNILGDLLFGSQDDQARKTSIANYERFLGDYSGNTIYFPKTNPKPMDYEQTFSGNTDDNFKLGIRFTKKTMSLFSDMNASDMLIASPLGLRMLVTDKESDFDFLNSIELLIIDQAELFLAQNWENLLHSLDHLHLQPQKLPDTNCQRVRTWCLSGASSFYRQTLFFSSHELPEFRAVFNSKCNNYQGKVRDSNLVEHGDIRNVLTPIHQVFRLINCSSVETTFDDRFQYFVKNIMPQFSKPGFSHCMLYVPSYFDYVRIRNHFKTEMVSFVQINEYTKKEKISRARDIFFHSGASVLLYSERAHFFRRTRIKGIRNLIMYQPPNFPHFYSEIINLMLKTNQNPRDGFGDEMSVSILYTKYDLLSLSNIVGSENAAKLTSGQKDSYLFSTKT
MPSDLAKKKAAKKKEAAKARQRPKKGHEENGDAVTEPQVAEEKNEANGREATEVDLLTKELEDFELKKAAARAVTGVLASHPNSTDVHIINLSLTFHGQELLSDTKLELNSGRRYGLIGLNGIGKSMLLSAIGKREVPIPEHIDIYHLTREMPPSDKTPLQCVMEVDTERAMLEREAERLAHEDAECEKLMELYERLEELDADKAEMRASRILHGLGFTPAMQRKKLKDFSGGWRMRVALARALFIRPFMLLLDEPTNHLDLDACVWLEEELKTFKRILVLVSHSQDFLNGVCTNIIHMHNKKLKYYTGNYDQYVKTRLELEENQMKRFHWEQDQIAHMKNYIARFGHGSAKLARQAQSKEKTLQKMMASGLTERVVSDKTLSFYFPPCGKIPPPVIMVQNVSFKYTKDGPCIYNNLEFGIDLDTRVALVGPNGAGKSTLLKLLTGELLPTDGMIRKHSHVKIGRYHQHLQEQLDLDLSPLEYMMKCYPEIKEKEEMRKIIGRYGLTGKQQVSPIRNLSDGQKCRVCLAWLAWQNPHMLFLDEPTNHLDIETIDALADAINEFEGGMMLVSHDFRLIQQVAQEIWVCEKQTITKWPGDILAYKEHLKSKLVDEEPQLTKRTHNVYIRPRLDLAGCSLQPLAGYLPRE
MSNRPDTAPRSYNRHKPNTRPLASGTKTLLAARDALSTVFPAVAAALTARGGVTLRCDPESKAALPADAPAVVDATEADFDTEFLSLDLAVRVVSGLDEAIAHINEHGSHHTDAIVTASAADAERFMAAVDSAGVYWNASTRFADGMRYGFGTEVGISTNKIHSRGPVGLDGLMIYKYKIRGSGQVAASYGEGEGKRRFKHEALPL
MEVRLSEISKLNQTSKSSAYIELLHTILTKKDHQTIHSLNIFIGSIVQDAVGLLVTKTVLNELIKHIKEESDREFKRQLIETILNQTEFCNRESRFEEQVTDLREALADLLEEEEDWSGAAKVLQGIPLTGTNRTVSDEYRLKIYIRILRLLLEDDDATSAETYLSRANSYMKDTKDEHTILSFKLSQARIFDAKRKFEEASKKYHEISFTPNLAEEEREQCLSASLICSVLAPAGPSRSWLLTTLFRDERTLNLKDHKILSKMFLGQIIRADELVEFEKRLQPHQLARLPSSNLKRSPETVFDRAVMQHNLLSASKIYNHITLKGLGNLVGLTAGAVELMARTMIQEGRLKASIDQVERMVTFQRERKVDGDVVVSNVAAAGGGKAGAEGADEMLEIVPATIRWDEAVSDPLFYLHPI
MEAPNGFLSKHPEKAEHNQYWYSHYTIQKIVEELQASAAKVACLSTPSIYFSIPAGSPLRQAAWLLDYDDQWAADPHFFKYDFKQPEALPAHLRGAFDCVVIDPPFITREVWALYAQAAQLLLAPGGKVVGTTVAENGPMLAELLPPGPDPAGFGLPAVQAAAFRPSIPHLIYQYNLFTNFKPAVLCEPNPEIPPDD
MAIVVTYMVLVEANGVTRTLVLNRPKQLNALSSEMITCFLRCFTAYEEDDGVKLLIVKGKGRAFCAGGDVAAVVRSINNDSWKYGAHFFRNEFLLNYIIATYSKPQVSLLTGIVMGGGAGVSIHGRFRVVTDSTVFAMPETALGLFPDIGASYFLSRLPGFYGEYVGITGVRLDAAEMLACGLATHFVSSDRLSLLEESLKKVDTSDPFAICGIIDQYSQQPSLKEKSALNRLEIINKCFSKKTVEEIIASLEQEAPNVADEWIASAIQSMRKASPTSMKISLRSIREGRTQTVGECLRREYRMVCHVMRGDFSRDFFEGCRAILLDRDRNPKWMPPRLEEVHDEVVEKYFSKVDDPEWEDLDLPPRRSHGRRLVPKL
MLRSFSHFLQIGSRRQPTYFRCFHKTTVHLNSFKNDPKKELNSNLNEKSVEESSKNETKEQFNSSSIPRESESEGKTASNTSPLSPKKVENLSKLFNDINEDVSIEELKSRFKDHLPFYENYIRNHPLAIEALQKSTAPRQTGLKLNYVSKLDKYVTPLDGYSHLGSEESNGEIPDKWEDFKDDLTFEISSKFSPFDFGDAGKSTSDAEFLSDISGIPKSDLRALMFVPLVRRRVVNQTRKGKIASMYVLTVVGNRNGVAGFGEGKAESYSLAYKQSCGRAVKNMVYIPRYDKRTVYGVIHKKFHAVRLTLRSRPAGFGLRCNPILHEICRCAGIKDISGEILGSKNGMNTVKAMFEALQSQRLPEDIAMERGQKFVDVQREYYKQT
MGPLPRTLELFYDVLSPYSWLGFEVLCRYKNIWNISLQLRPTFIAGIMKDSGNQPPALLPRKAQYLRNDVRLLGQHVQVPVQFPKDFFSVILEKGSLSAMRFLTAVSMEHPEMLEKVSRELWMRVWSRDEDITEPQSILAVSILALSPPLSL
MAGREGLVDTAVKTSRSGYLQRCLIKHLEGLLLSYDMTVRDSDGGVVQFLYGEDGIDINKTSYLSQKQYDFVVDNYEAIAKQIPSLERAESAPCVRSIARKWAKYEKMKHKRDKRLRKHPDEKRTSAFLNFSKQSESGSQSVLITNIKTSELNNKTDPNSLQRQAWMGMEVEEKAKFEDKSSKLILPDAVISQYRPDLYFGSISDNFYNEMSKYVKKNPLNLPEEEDNKKSRVPSLNRLQTLLKMRYQRSLCQPGESVGLLAAQSIGEPSTQMTLNTFHFAGRGEMNVTLGIPRLREILMVASRHIKTPQITVPVMDHGQKRAKRLCKELTKVLLTQVLHKFTLDERLVVGGGEHGDRYRRCVITIHLLPERQFAKDLALTRDTVLRHIESNFFRVLLFQIQKQLKKRENQRVAKDTARRAKAGDDNEPEVSRFQPDSRDKNKNTEDDEIDEEAGFDDGDATAEQQRRKKREDVDYEEQDDELPDENDDTVLVDQDDTTVVDETPMDEQIDTEDEQATEQIDDVTAAIRVRAVKNLGHGSISIEDYEFDTNASGWCKVTLLMPLTSVHVDVVSLVRFAASTSPVRQVAGISRCILVPAQGDTNAVNLVTEGINFYKIFENENILEVNKLYSNCVHSVAQMYGIEAARRVVVKEIANVFAVYGIEVDQRHLNLIGDYMCYEGVYKPFNRMAIESCVSPLQQMSFETTMKFLNSAALYGLQDRLQSPSARIVTGQVVKGGTGNFSLLCPVA
MPPQKKQQPSANRSDEKINDPRFKKVHNDPRFLRPKKKDTKVTIDKRFKSMLTSKDFGTGAGPKVDKYGRKLQADSAEKELKRFYHIDEDEDDDSDDEDNKSLTELEKELMADEGNLEDEESSDEDESPLGIGQKGYDPMRGKGVIDDSDTSDEDVEEEVSESEEEDEIPQIQQGEETRRLALVNLDWDKVKSMDIYQVLNGFKPKTGVIERVTIFPSEFGKERIDREEREGPPKEIFKSTENDKDDEDSDEEVTEKTIIRDQVEEGMGEDFDQEALRKYQLERLKYYYAVVECDSPFTAKILYQSCDGNEYENSANFFDMRYIPDEMDFDDTPRDTCTQVPDSYKPLKFRTEALQHTRVNLTWDQDLPERVQLTRREFTESDLKELDFDAYLASSDEDGDDSDNDEDVEAMRAKYRKLLANGDSNVYDDKTNGDDDEGEGDMEITFTPGLSEKTGGLGAGDSDSEDDAQPKEETSIETYMRKQKEKRMAKKERRELENKDNDDTFNKKNNKKSGRKAAQQAFGESDNDDELDGDAFFKEARAEMEKEGAAPVVKETKEKKKNKKKKLTKEERLEQKRQKAELELLMDDDQTKGDGFDMKEVLKREKLEKKKGKKSRKEKELLEATTDNFEINVQDPRFAALQDSHHFAIDPTNPQFKKTKNMKKLMEARQSKLNDDIGQGEEWKKDVKTKKIPSAEEQSTPKSGSLSQLVDSVKRKGALAQPKLGKRQKQQ
MEVLPLREISKQDEAGYKRWFEYVDADGDGRITGADAVKFFAMSKLPKSDLKQVWAMADSNRQGYLGLKEFITAMQIISVAQSGVELTGDVLKRTDWENIGMPSMELVEDHIREGRKLTPEVEVQEVEPKPSFTNWLFQKTPQKVSQDTATSIIDGLKKLYFEKLKPLEMAYQFNDFVLPALTESDFDAKPMVMLLGQYSTGKTTFLKHLLKVDYPGCHVGPEPTTDRFIVVMGGPDERTIPGNTAVVQSEMPFTGLSKFGAAFLTKFECSLLSHPLLEHITFVDTPGVLSGEKQRTQRSYDFTGVTEWFAAKCDLILLLFDPHKLDISDEFKRVIGSLHGHDDKIKVVLNKADQVDTQQLMRVYGALMWSLGKVLNTPEVMRVYIGSFNDKPLNDKLGPIGKELFEKEQSDILIDLMDIPRKACDRKVNEFVKRARAAKIHAHIIAHLKKEMPAMVGKNKAQQRLMVNLEDEFAKVQRELHLPAGDMPNPDKFREILARYNIDKFEKYKPKLIQAVETMLAQDIPDLLNKFHNPYDFSR
MLTLYNSLVYWRADNSSSILLKSGNAFFGNATPSDQRHIEKPFKVKEAEPVNVTKPSPHKLLVLGGSGFVGSHVCKEALDKGLVVSSLNRSGKPSLNEPWADKVIWNQGNLLEPASLKDAMDNVSAVVSCVGGFGSNSFMYKINGTANINAIRAAAEKGVKRFVYVSAADFGLVNYLLQGYYEGKVTLLDY
MDETRFEDDDFEGSTANKKYTFFIIDGNPAMFETSKAGEPPEFKLALKLILDEIVRVCCSRSLNNHIGVIVTSTKNSETEGLENSTLLVPMGVLGQEEVNKIKEIAEEENLLSAVNNYGGDHHKSDLSNVLNYCKRVFASCSNTRHQSVIYLTNNRNPFERDDFLESSHFKRTKAAVTKIIGEGHRKTLGEFSVIMLPEDGYKPQDKDEKRKEPWYDLDTEVFSTECDAAARIRQKITAQRSHATLTVNVGPGVTFDVSVFSMVMEAKPLDHSQKYTRDTEEKIVKTSGYVKKESKMELESTEIETQDSVLDETQKMLIRCKFLEDSIRNRRDLKKSIEIGGEKIILDGDQYEYMNEVNSKGVDFVGFCSMSRVDRETSVVSSKIIQPNDQTTLGSTAIYRTFLDRCWARQQAIVCKYQSRSKQKMRLMALVPFKKDMTLIEKRHENGEDDDDMEDKKPDLLRLEQQRAQADSSEWLHEGFMLVGQPFREELRDDFKRFEEQQNVLTEPSTEEQVNTMKQFVKRLTMSYNPSFYENPRLLSERSALCLEATGEELIERRDTLEPYYQIPKRLQRVGTEIEKIVETFALNDEIKETKPKASAGRKRKTDDDEPSTSKKATMTIRDCIAADKIGKFKKDELLSMAVEHCEASKSLKSKTKNDIIAVIEAYLDENPSATWNI
MAPKGNPPGPGGSGAAAPARAQAPQAPRQQHPPAKPAPLPKRVEEDAGSDEDDNAPLPLVDQKYLSDKKFAEFNIHPNSKRALAEVLKYERCSLVQAASIPVCLGPDDVIAKAKTGTGKTLAFVIPTIEKVLANRAPRGKVSALVLSPTRELARQIQTETHKMLTYHPGLHSMVVYGGVDVKKNLRALVQKMPDILIATPGRCWDIMTQAHDRSLTTVLDSTRVLVLDEADNLLDMGFRPQISKILSALPPTTQRQTFLFSATFPSDVKSLADVALKRQHSYVDAVGEDVATHEHVEASSLVVAKRDVMLQLLGLLAQHMAEEPDYKVIVFLPTAHLTAMFAEAFSAAGLGGVIEMHSRKSQPQRDKASALFRAENRMIMFSSDVSARGVDYPGVTYVVQCGAPANREQYIHRAGRTGRAGRAGQCTLLLSDFERPFLNKLGDLPIKQLQPLALPLAAGGAALGPALVRDPAGALARAVAHADYQNRARAYQSFLGYYKSHEVIKTRPEQIVAHANEYAAELLACPTPPGLLAKTVGKMGLKGVAGLVIVKEGQQNQPPPGHVAPVGPPPSASQAAAAAVAALNLGKDRAGSARGNPQQQQQQPAPQQQQQGGRGGRNPAAPAQPVAAAPQQQAAQPQQAGGRAQSGRQPQQPTVASAAGGRAPAPVPAQPAQQQQHRAVQPPAQQAPQAQAQQAAPASGRGRQVSAATGPAAAAAAAVAAAAAAAAAVPPATGNGEPALPPGLVQPRKDAVATTAAAPAPADVANGYTAAAESAAAPARPSASLWNPAASAASYQDPAAAAAFAAMSRPGPSVQVNGVQGAVSPLDSYAQQQAAQQQQQQAYLQYQQVYQQQMEAQANPSVAAMAAAQAALAGQQRAAAPQQQQQSASEYAALASMLGVPPGYNMMPQAQQQQLLQYMQQQQQAAQQQQQAQQQQQQAQQQQAQQQQAQQQQAQQQQQQAQQQHLLQMQAQMQAQEQAAAQQQAVQQQQQQQQQQQQQAQTHQQQQAQQQAYQQYAQAQAMAAMAGYAGTQAHNAAGVSSMEPSAALLTALGSAASVSSSGNSQAAAAAAAAAAAAAAVGAGQGQRGQAANMAQQQQQQQRMSSGRQGGTEPVASTSGSGATARPQPAAAPAAATPAAAVAAAGGAGRGTAPGPRAGPGGRGPAAAMAQAAAATSAGGRGERWWHKPQLQEIAKEITDRTSGAKASEQSPSAAASTSGPQQQQAAGAQAAANGPAGRQQQAQVQQQQQQLLLQQQQQQQLQQQQQQLGRGVAGHSSAQLASSGFGGVLGRQGAALEQVQARMPQQQQQQHLQQQQQQQQQQELLQQQLLLQQHQAQQQQQQQLLLLQQQQQQAQQQQQQQQMLQYAGLQHAPQAVAVPLYVMAPQGAVFAGQQQQQAVVGATGGLTQAQQQQVLQQLTPTQLHHLQQLTPVHQQWYLQQMASALEH
MLPLLLVLLGPAACWALGPAPGPGSSELRSAFSAARTTPLEGTSEMAVTFDKVYVNIGGDFDAATGQFRCRVPGAYFFSFTAGKAPHKSLSVMLVRNRDEVQALAFDEQRRPGARRAASQSAMLQLDYGDTVWLRLHGAPQYALGAPGATFSGYLVYADADADAPARGPPAPPEPRSAFSAARTRSLVGSDAGPGPRHRPLAFDTEFVNIGGDFDAAAGVFRCRLPGAYFFSFTLGKLPRKTLSVKLMKNRDEVQAMIYDDGASRRREMQSQSVMLALRRGDAVWLLSHDHDGYGAYSNHGKYITFSGFLVYPDLAPAAPPGLGASELL
MIFGGVCPSVTSIIAESLEGWNLVQLSFAATTPVLADKKKYPNFFRTVPSDNAVNPAVVKFLNYYNWSRVGTLTQDVQRFSEVRNDLTNELEKADIQIADTESFSNDPCVNVKKLKDNDVRIIIGQFDENLASKVFCCAYNLNMFGSKYQWIIPGWYQGNWWEQANSTNCTTKKLLTAMEGYISVDFEPLSARQIKGISDRTPKEYEREYSRELQQKGVEASKFHGFAYDGIWVIAKTLTRVMELLRIKQRQNSYHNFTVDDREVGKMVLDVMNETNFYGVTGQVMFRNGERMGTIKFNQFQEGHEVKVGEYNAIADVLDLINNSVRFKGVEPPKDRTFVRLQRRHINVPLYSILSTITILGMLMAGAFLFFNIKNRNHRLIKMSSPYMNNLIILGGLLSYASIFLFGLDGGFVSDKEFETLCTVRTWILIVGYTTAFGAMFAKTWRVHAIFKNVKMKKKIIKDQKLLIIVGGMLLIDLCILICWQIVDPLKRTVEEYSLEADPQGRDIAIRPFLEHCENTHMTIWLGIVYAYKGLLMLFGCFLAWETRNVSIPALNDSKYIGMSVYNVGIMCIIGAAVSFLTRDQPNVQFCIVALVIIFCSTITLCLVFVPKFITMRTNPDAATQNRRLKFTQNQKKEDSKTSTSVTSVNQANTSRLDGLQTDNHRLRMRITELDKELEEVTMQLQDTPEKTPYIKQNHYPDANNILSIRNFTDGKDGEKSILKNHLEQKPQAQWGSMDPSRINRGPLEDINSPEQ
MEKYQDKSVVPKNKVMDSTAKSQRKMAITRSNKENTKPANECKKLQRNEDAQKVKEGFITALTSENGEKGDVFILKKTDKQEVKVRLAGPPATMKSQTLSQAFLSQQAVQQKKLVAEVTKPHATMPPKAILGTYKGRVVPSKINSFRRKPADDGEPAAKAGEKPLVPMAETLKKPGNVRRERTKSAASIPGPLKPSTALQRRPKSTSDKTAQPVIKPAGTTVMKSAISGAQKLASSVNHPAAGTSAVVSAGPGCRIFPATLNQKGLPPGGKPRVAAVANEKTKKLSGSSTVSQYRVSMETAEERRAKLSDWLASKGRTLKRPPIASTLSKTSKLMCRVQSKHPPSSQPQSNPKPTSPMHLGSNLESQVVAQSESVFESAAQPNLDPEPETKQAPTPSPDIMNTTLDLLDNSDMDLPVDPQVRMEDLVVNLCSALEAMEVLSSGDHGESGENVTKVCQVEQQMEKANILEPAEEIFDQKVKEEGSILMESGDECVEEAEMEAASVVRYSVRTTPYLQNMKQRIQCEMTPSEATGRHRQSSAIKDLKFLTPVRRSCRIHRQSARLPGMLTDHDPTVSSLAELAKLDDDANAYIFRRNPALLETLPDQPGEVQSC
MNALAATSRNFKQAAKLLGLDSKLEKSLLIPFREIKVECTIPKDDGTLASYVGFRVQHDNARGPMKGGIRYHHEVDPDEVNALAQLMTWKTAVANIPYGGAKGGIGCSPGELSISELERLTRVFTQKIHDLIGIHTDVPAPDMGTNSQTMAWILDEYSKFHGYSPAVVTGKPVDLGGSLGRDAATGRGVLFATEALLAEHGKGIAGQRFVIQILFDFFPKKPNDDPCMLCLAFQGFGNVGSWAAQLISEAGGKVIAISDVTGAVKNSNGLDITKLMKHSSENRGIKGFDGGDAIDPRSLLTEECDVLIPAALGGVINKDNANDIKAKYIIEAANHPTDPEADEILSKKGVLILPDILANSGGVTVSYFEWVQNIQGFMWDEEKVNTELKTYMTRGFRDVKEMCRSHHCDLRMGAFTLGVNRVARATVLRGWEA
MAAAPPSYCFVAFPPRAKDGLVVFGKNSARPRDEVQEVVYFSAADHQPESKVECTYISIDQVPRTHAIMISRPAWLWGAEMGANEHGVCIANEAINTREPAAEIEALLGMDLVRNGQGELAIPVRRSWAPKERFSHKTRN
MNAPKPLTPAPNNTEALLRHYFNLDTSLEPLYKQWSDADANFKKRAPQFKGVRILSQDAWETLICFICSSNNNITRISQMVYKLCQNYGPLIAYMGDEPFHDFPSPQDLTGDDVESHLRELGFGYRAKYIAETARMVANEKPETWLESLRNPDQPGFNTTPVPKEKHASYKEALAQLLTLKGVGPKVADCVCLMGLGWGEAVPVDTHVWQIAQRDYKFGKSKAKTLNKATYEAVGDHFRSLWGPFAGWAHSVLFTADLREFAAQAAKEEDEPTVIKLTAYGSTEHTRSKTRKTITITDSDTVVKEETPVIEPTDEQGLEEVKQMRRSKRVRTS
MKRVFFIDDSGPPLGHMILALGAYLGGFDGNLVWNRIGAEYPSSVSVWSLRLLPALCGALCVPLLYLLTLELNFSHLAALGAALLLLLENSLIVQSRFMLLESVLIFFVLLAFFSYLRFHNSPNSSWWRFSWLLVSGASCAAAIGVKYMGVFSYLLLLGVASLHTWNLIGDRTVSHLSVCVQCVCRCVCLLVVPVLLYLFWFYVHLSLLNRSGPHDQLMSSAFQASLQGGLSRITQGQPLEVAYGSQVTLRSSASQPIPCWLHSHKANYPIRYENGRGSSHQQQVTCYPFKDVNNWWIIKDPGRQELAVGSPPRPVRHGDVVQLVHGMTSRFLNSHDVAAPMSPYAQEVSGYIDFNVSMATQNLWRVDISDREAESEVWKTILSEVRLVHVNTSAVLKLSGVSLPDWGFRQLEVVAEKLFQSYSSSLIWTVEEHRYGTSQEQKEREAELHSPTHIDVDRKISFWAKFLEVQWKMLTVKQEDSEHKYSSSPLEWITMETNIAYWLHSSTNAQIHLIGNPVSWGVANLSLLAYQLLAAVYLLRRRRGFKDLPEEERDRIQRQVEELEQSLSVTHGDLQLLSSETDDESGSDDTEVRQSAAGLLSQREKIKRDIENLENVLRPHSPVCVSDDDSSSSSSDESELGLSLSVDSCLQMNLVYQQVLQETLGQLETLLSHNHRQQKELVSQMSGPIKEPRQQTAPSSYQLPINMYLGRFLKPYFKDKLTGLGPPANQETREKTSRMTGCLDDKKVKTKRWESWQKTLLIHAVSRDGLRRLIQPKLSRVDYLSLKLSSAEETDRQQLREQIDRLEREIDLLRGKKGEELIGDRYEEHDWQKISNIDFEGTKEADDVRSFWQNFLHPSIRKCPWSRDEVQVLRDESQRHKDRHWEGIAHNLGTGRTAFMCLQTFQRFVSTSLRRSTWTPDEDDLLRMLVDKMRIGNFIPYTQMSYFMEGRNPAQLIYRWNQVLDPSLKKGPWTKDEDELLLQAVSHHGEKNWWKIRLEVPGRTDSSCRDRYQDCLKSGRKRGAFDEQERNLLLLLVQKHGVGRWAKIAAEIPHRYDAQCLREWRKVSRPRPCPPQRGGEKKKRTRRKMKPEEEEEEEEKVSSEEEQEEIVVEYMDSDEDEKKNEKKEGEEAELQRPEEEEEEHYDFPPMKEWIPQDKAEHFTFLSFRPVQLPSSSGRGRVRSTVVGEFGRSVVVGPNPRALQGEERHQSRTMMMVSPDQLQAHLLRQAARCENQSPRPKGKPSGSGPGTGLSYRLQAALTPWIGNLLIPTETRLTVADALRERAEKTPLPSTPVFLLLLQSLSVDTLGCRDMIERRRSQVVSLTLPTHPSPLRRRNPKTIAGILQQRKEQREVVLQQEVILKQLQVLKQQQQQQQQYQQQYQQQQQQLQQQKQQQQQQKQLLLRHQVRPQQLAEATPPVPSSSLITFPPPSSSQIMSPPLSSSLITSPPPSSSLITSPPPSSSLITSPPPSSSRITSPSRPEGGAVALPWLGLLPGQSMWVMTPAGLVQLAEAPPQGLRLALVPCPSVPPPLPTPPLRFTSVIQKPVAPVPLPAPPTCHYMPVPQTVVLPPVPHPLPPCPPQPPPTLFLPHKVMVRVDQSEAPPLRREALTFDPSLMFLEPQEAVCDWLSGRGGVVVPGAGVALPYLPPFVSSLTAFSSLLRVKKSLTKSSLQLLPAPVGPDEDEEELVVEVRQLVTERFSGNPAYQLLKARFLSCFTVPALLATIQPVAKKTGVCQANQEEEEEELKNIRARGRQRRAERSLLLCDASGAPANHFSGIINTDGPDRTGPDHHCPIKNLDVQMS
MSSTARIQLLQRMSRPTATSRLAVLNRHLSSSAQMAAPREELVLFESQQDTRIYKLNRSAKLNSLNLEMIDSLSSKIKAWRELDSCKVIIGTGDSRAFCAGGDVKQLVLDLKEGKQTAVPFFKSEFQLNWLLARLGKPYVAVIDGVTMGGGGGLSLPAHIRIATPRTIFAMPETKIGYSPDVGSNYYFAQLDGFIGAWLAVTGQEVYGRAAYELGIATHYVTENNISDIVYQITQHPSPTPANISSLISAYTAPASATSEASSKSSPDGHTPIKGEIRKFLDKTFNKKSIQEIYAALDKSQSDDKLSSEVKEWAAHQKLQMEARSPTGMAVALQNYRKAREIRRLDRTLLNDISMATAYSGTNRATDDFITGVSAVLIDRSKGPVAWAPKDINEESLSPQNINSRFFSASSPHVADKPEIEFTPSSASKLDSGRDSTWGQFRKYGLPSEEAVRAAVDGYAPGSGAFALLEEELIEQFVDAQGDVGGTRRDEVIKRVKEVVNACCKKGKDGYLEWTA
MLKSRFRLLALHSLREHHIWMTGTRQTEKPAHIYCSSAVKVLYIISLMTASFLLLVNVESLPRAAGALDCGGIAAAAIPAYAQTHGGVDGRRLPPCLLPAGSQPQKATMLTRAEPSRHSDLATQLKSLAKTWFSLRDRQKAVLCEALSNPLRGAEAATGHSAANGALHGQLNPGYDAAAATVDDLDAEDVYRDFWKVLVIDQTAREVLAPVLKVPTLRTCGVTLHLNLESSRQVIPEVPAVYLIQPNHENIQTIVRDCAADRYAHCSIYFLSAISRDELERLAEALARARRIESVTRVVDLYCGFVCLKRNLFSMPPSIARRSFQRLFSAQADEQAIQETIATIVDSLFAVCVTLRCVPYIRCLRRGASERVALQLCAKIWEYMHTPGGAALFREHSEAGLPPLRRPLLALLDRDVDLAIMLHHGWTYEALIHELLPFELSRVSMPATKPGTERTQYDLDDEADPFWAENASLPFPQVAEHIETALTAYRAQVQEINARTGGGSNVQKLLAETADETQLEAYMQATGTSTREIADAVAELPRLTRWKRQLDMHTNIASALLEQIKARKLDLLFQLEDSLLERPSSVQSNSLDRFIGEADLLAKPHSSTASADASSLSQRARDCLRLLLMYQILSPSGIPQTKLAEYRHVLDICGCQTSALSYVMRQRAATPRQLDPAATHRDGNSPSPARKSSSRMIDRLTTATGGGREIFESLVTRIYEHGHKGLTQLASTVKGLIPTTRSGIVASIVDSWMRNASPDDDLDSASRGAEHEHPGAAAERAASLLLDPLAARDGHCTNKASSLPRGSFTEAIVFMVGGGNFIEWENLTTRIHDDRQIIYGTTEMLSPEAFLDDLTAAAAAATNASEDPKPPQPSNGL
MSHMAYTPKKQVRTRNTHAAFPTLPIDEIVQCLPGLDCMVTEEELLRPTSKFVQSMYAQIATSLLGINRESMAPALAACAAGTEHPETQEDARMLFALQKPLYDLFVASGVTDYNISDILKPSPERLRVQLSAIINYARFREIREKWYEKMSEELNEEEEARTMRLKNQEEKLRRKVELIALIGDTPDQDLVEQHRINDSRKSELKRLHDQNLQLNDERERNKAELRVVVNRLRHKHQLMESLQEEVARLNSYVVDNPKNLQEEVVELSKRVKERETVRRMLGERVQKLDLSVDSFKDFQVDVSSCLSAFQKLSDEQEAHSKAVRKITTQKELLEHVGINSRQAEGRRDVLQQEIEAAESKIARIQQDMSESDRQTSRRMEELRRQIGTLDAERALVVQQNNTAQKRLAELENDMATERDRYEAQLKMAREEAEKLQTQFREYFVEVGRRLN
MRKRETQSVEANTNPNSPINDDQTPKMSPYELSREERIKSNRERMQKLGLVDLSLKLHSLTAPKRTPKNNPSPAKLISPLPASGPVRRSSRLHNVTPVSYSEAAFAKKDGLLEEEDVRLEVGSKPEVYTEEHEKLLGNTEKSWTLFVDGYGKDGKRIYDQVKGKTCHQCRQKTLGYRTYCSKCNIVQGQFCGDCLYMRYGENVLEAMENPNWICPVCRGICNCSLCRQAKGWAPTGALYRKISSLGYKSVAHYLIQTRRLQNNSGKDLATASHVSAKRSLPFSEMEIPSERPPIINDEHNGHCEHTMHDELKIKREKQLPNSGNLITDGQTKLLLPSEVKSENMGSIEVDDEANEHLGFSERTSEDKKESEAHSENLEPAAAKHEFCGHARLSELHVLEDKREIKSTDAKRNNCNIVLETSPNLEKKRALACKPNPDGVAGRLRQRHQKTNGQGIMEPTGVKEKNSDGKHSVNMFSNKEEPKEEELLVEDDKCTDRDIVLDISPKLNKKTARTVEPNPDSIGGRLRQRRRMGQGNEEIRV
MGRKIKVKKKKAASKVWQPGVDTLEEGEELQFDPQAYNYLRGFNIGWPCLSFDVVRDQLGLVRSEFPHTLYGVAGTQAERASWNYIGIFKICNINGKKREPIPASAIDGDSDMDSESSSDEEDEAVNEDTMPILHLKKVAHAGCVNRIRSMNQEPHICATWGDTGHVQVWDFSSFLNSLAESGAVAHNEDDRIHNHVPVKIFGGHKDEGYAIDWSPLVTGRLVSGDCNKSIHLWEPTSNSWNVDTNPFWSPTEADIFASCSADRTISIWDIRTGKKPCISVRAHNADVNVISWNRLASCMIASGCDDGSFSIRDLRLIKDDSLVAHFEYHKHPITSVEWSPHEPSTLAVSSADHQLTIWDLSLEKDAEEEAEFRARMREQADAPEDLPPQLLFVHQGQKDLKELHWHPQIPTTSIQPFEKLTHRFLQKHCSSESRGQLMDHLTKEQIAEFREAFNLFDKDGDGNPINQSINQLHVFLDDESMNPEENAGTITSKELGTVMGSLGQSPTEAELKKMVEEVDADGSGSIEFEEFLGLLARKLRDTGAEDDIREAFRVFDKDQNGFITPDELRHDQNGFITPDELRHVMANLGDPLSDDELADMLHEADSDGDGQINYNEFLKAKAEYDGGTWKWRSSVK
MAASGHEGGEDGRTRGGEVCPPGAAVAPPPLSPALVVPLWSASAAVAGWVARSLARAAGSRPSPLGSARARPPARPPLPLGLSSAPAAAMLGAALRRCSASAGLRSLLRSPRAPASTAAVQTARCYSHGSHETDEEFDARWVTYFNKPDIDDWELRKGMNTLVGYDLVPEPKIIDAALRACRRLNDFASAVRILEVVKDKAGPHKEIYPYVIQELRPTLNELGISTPEELGLDKA
MSKTEAKRLLTRFLDEQWFYDNEGMISLSPRSFLELEQYLSQCYDSFITVCSMCSNTVFQGQVCLNCSARVHYHCAKTYFKTKKTNLKCLTCHQEFPNTNESNGTVQLSPSTSQLEANVTRKKKRTR
MALQNIGAANRDDAFYRYKMPRMITKIEGRGNGIKTNVVNMVEIAKALARPASYTTKYFGCELGAQSKFDDKTGVSLVNGAHDTAKLAGLLENFIKKYVQCYGCGNPETEIVIMKTQMINLKCAACGFVSEVDMRDKLTTFIVKNPPEQKKSSKDKKALRRAEKERLKEGEAADEELRKAKKEVKKKASATTPKDSITKKSSSSRRKASASDEEKASPVGSQADENEDVGDGESDDDGVQWHTDTSLEAARLRIQEQLSAVTAEMVILNTTSEPESKPKKPEPTKTVTENKLSKKEEVPTQNGGAIKKQSQDEEDGEEQEEEATTETLKFEIKGWLKKGCTPGQLPALLGSLSGSQQEVMDALFRALFENAGKGFAKEVAKKKGYLAAAVGSDGSRQALLLRAIGGFCKGASAVVVKEVGLALKALYDADVLEEDYIFQWFKEGASGSTKGDQIWKIVKPFVEWLQSAESETEDKE
MESSPESPNRAVEYLLELNNIIESQAKLLETQRRRIEELEGQLDRVSQENQDLRHDRTPRTPGSDTPEQNHNHSEGESQGQEAGAHKDSSFGQTAYHRGAERYGDSSSSAPIGSRTPTSSSATLAWALRTRHQPASLALRKQEEEENKRCKALSDSYELSTDLQDKKVEMLERKYGGSFVSRRAAKTIQTAFRQYRMNKNFERLRSSASESRMTRRIILSNMRLQYSFDERQPQQQATQTNFTHSVAIGPPHSPDPDRPGDYTHLEDSFSKQSLADSIDDALTCRAGCDDSQEGSREGGGISEDFGECMWSSSSNPSSQRGLGERGRGAGGGLSMHGDSTATSYSDVTLYMDDGMPSSPLSLDRAPSSTDTEYWGPGGGVGGREDSRDTEGGGSSNSRRSTPCTECRDYRQRGAHLPLLTIEPPSDSSVDMSDRSDRGSLSRQLVYEQEPGVGSGSPQGTLKHSPNTGTRPSSTTAAQGQTRVPGRPLPTHIPHQVAAHHHHHHHPIHHHQYPDTPSSSSSPQQPPTTPLSSSSSTALPPGGLEQPCCSDGDNDSLNSTTNSNETVNCSSGSSSQDSLREPLPPLGKQTYQRESRHSWDSPPFNSDVVQRRQYRIGLNLFNKPEKGIQYLIERGFVSDTPVGIARFILERKGLSRQMIGEFLGNRQKQFNKDVLCVLDEMDFSGMDIDDALRKFQAQIRVQGEAQKVERLIEAFQRYCVCNPTLVRQFQNPDTIFILAFAIILLNTDMYSPNVKAERKMKLEDFIKNLRVDNGQDIPRDLLVGIYQRIQKWELRTNDDHVSQVQAVERVIVGKKPVLSLPHRRLVCCCQLYEVPDPNRPQRTGVHQREVFLFNDLLVVTKIFQKKKTSVTYSFRQSFPLVEMQVHMFQNSYPHGIRLTSASLGGERKVLIVFMAPSQQDRTRFVSDLRESIAEVQEMEKYRVEELEKQKGVMRPGLLTGSMVGGGAGVKSDVVNGTLGRTSFDDNCSVGEGLKRTALSSSLRDLSETKRGRRNSVGSLDSTMESQGSIISSPQPHQRYPMSSVLPGCYGTEDYRPHRPILSPGTGVGGGPGQKHTTAGTGVGGVSNSVERTGAGSGSGGNSSTNNSGSFLGSLFGSKRAKPPGPLIPPGPLYPAPVPPPNTGGPPPLSPSSLCQLEGGSSKIQALHAQFCHVGNVQPPPPYYHHHRYHVQAVHPPLQGVPPLTLQRGSLPCRPQLGPAHVQHPQLAHLSQLSQHGPPVRYTNMVVGCPPPLSPLSQHSQNQQFAMYHAQPTHSVRGSGGPGIKPPLTLSLSHPHPHAHSQTHPGHARTPHPVSHSTHQAHFIFGTLPHNLPSASVSAHHAASAAPYLPQYPPLSSIPPPPPHSPLPPPSSPLTPLTPLSPLPPQHPGQPQQGPPATGAGATGTGGSSKSKPINRISTVV
MTGKGRWAANSLAFCPAAGGAPGKHGADATGKGKAGKDKKTKKQALEAAADAKAAEAGPAAEENANADGGKKKRKRGKVEDLRFKELEANVSVSKKQKRKKHLDEKKKKRKAGKAETHLEFPGREKVKFGDIVEAPPKLSFPKRKSHLDVSAERLRKEVVENYRNIKGWASRPGLQLPTLAE
MSRATSVGDQLEAPARTIYLNQPHLNKFRDNQISTAKYSVLTFLPRFLYEQIRRAANAFFLFIALLQQIPDVSPTGRYTTLVPLIIILTIAGIKEIVEDFVSFLLRNGMWHTIMWKEVAVGDIVKVVNGQYLPADVVLLSSSEPQAMCYVETANLDGETNLKIRQGLSHTADMQTREVLMKLSGTIECEGPNRHLYDFTGNLNLDGKSLVALGPDQILLRGTQLRNTQWVFGIVVYTGHDTKLMQNSTKAPLKRSNVEKVTNVQILVLFGILLVMALVSSAGALYWNRSHGEKNWYIKKMDTTSDNFGYNLLTFIILYNNLIPISLLVTLEVVKYTQALFINWDTDMYYIGNDTPAMARTSNLNEELGQVKYLFSDKTGTLTCNIMNFKKCSIAGVTYGHFPELAREPSSDDFCRMPPPCSDSCDFDDPRLLKNIEDRHPTAPCIQEFLTLLAVCHTVVPEKDGDNIIYQASSPDEAALVKGAKKLGFVFTARTPFSVIIEAMGQEQTFGILNVLEFSRYVSLSYI
MAEAPRYAHFWKEDETALMLAQLKELNILKYMDGRKTRNGDLFKKVAQQLRDAGFARTADQVRIRWKHLKRGFYQSRKNKGTSGRNTVALEELLGPRPSSQVNHDGEDTGFDSPLDDGKLSLEEFQAFFSDGTLNEEELEKLFHIIDSDNTSNVDTKELCDYFAKHMGDYEGVLASLETLNLSILKAMDFTKKVYEKGTNVEQFVTRFLLKESANQIQSLLNSVESAVDAIDEQHSQSRVPPAKVSPRISGRQSEHRVPDYPTNNKISPKEALKTLNNALGDVTLDHYQELQSVTSIFNIRNKYKRHRNVMTAAITGPDAAAHLAQLTTGSVEA
MNIGNQPPMGYDPHRPPFQPQPMNNVPGSVPRPPMQPTQAVQRPPIPGPQQPSSFRPPPQHLQGRPLMTPPAVSQPPLQQSGPPHSQGAQQNHPSQQFAFQRPPPQQQQQQQVSQHLPPPQPRPQTQQPVSPNLVSSMQAVSLQNQPITTQPYQQQQPGLPGQSMAPIQPLQHQPQAPIPQQIPPVHGQPGPAQPGPTPPLPTQPYQQKVTAGKPKRVYAVNPEVAETTKPTNAPTNAPWPHGLNPPHQQHPPMSRSPVMSAIRPGMNPPMASKPNTMPRPAQPQQLPPELRPPQQPRPRIDPDQMPAPVQVREQDQTLFENQFFGTIERDRVPLATTDYIGLDQGNSNPRYMRTTTDKIPFSKELADTSKFPIGLVVQPLAKRRSDEVGIQVVDHGEEGPVRCTRCRAYINPWCEFVEGGSKFLCNICSHVNSVPSWYFCNTDMSGRRVDIEQRPELRYGSVEFEVPKDYHSTRPPTPLHYVFAIDVSAQAIRSGMLKSCCDALKVALYSNSLDQPRLPPANKIGILTFDKDVQFYNLHPSLTQAQMLVVPDINDVFCPLQAGFFVDTEQSRDIIVELLDALPTMFQENARPESVFAAAARGGLQALENIGGQLFIFQSCLPNYGADALKSRDDKNMYNTDKEKQLMQPQSEAYKELAKDCVKNAVCVNTWLFPKEYLDVATVGVLSELTGGDLRYYPNFDYTCDALNVQFQLDHDLTRETGYDGILRIRCSDGKWVYGAYDLYMKVFNFLPWYTISHLGLQVIDHYGNCNMSTYTDMELAGVDEDKAIAAVLKHDNKLDVSRGVSFQCALLYTTKDGRRRVRVHNLNLTATSEIADVFRHGDVDTTASVIIRKAIFDLQHKNRKDIHQKMTEQCVQILTAYRTNCASSTSPGQLILPEAFKLLPVYVHGAIRSKALRGVGTDMNTDCRSAGTRLFNGLGVKELVWTLYPRLFALHKMDEMCGKQGMDGYIKLPPMMRASFERLETNGAYLLDTGYDLYLWLGKSVPSALLQDLFGVPGLDQVDPKMTLLPGIDTDLSHQVHGIARKLQSDRSHYLQLHVIRQDLDPLEFIFSTWMTEDRNAEVQTYVDYMCVLHRRIQEELKKN
MFLRCQPAFVRPALLTRPAASARPPPGAQSKRRPTRRRRHRRFSSKQTLLGARAAPSMPPAPPRGPRAPTPRAASPVLARRRPPLRRRGPLGPLTGSRGGGCSGDAPLPRAARGGRVCRCCTAEGGSRATRGGGGALTSRAAASQRARGPSRRPQSGRSPGEWAGPRRRMGRSIGGGGGARGRAGEWERGWAGRGERKSREAEPERSVAAAAAARSGLGVRSWYLCGKRRRRRRKGEAERRPGGREEARPERAAEARRGGAPGRAAAERARGAPRRGGGEARRRRRRARPFPPPPAPSPPARRLPPSAFLPHGWPPPRPPARSPGAEAAAAVAAEPPAMASGDTLYIATDGSEMPAEIVELHEIEVETIPVETIETTVVGEEEEDDDDDEDGGGGDHGGGGGHGHAGHHHHHHHHHPPMIALQPLVTDDPTQVHHHQEVILVQTREEVVGGDDSDGLRAEDGFEDQILIPVPAPAGGDDDYIEQTLVTVAAAGKSGGGGSSSSGGGRVKKGGGKKSGKKGYLGGGAGAAGGADAGNKKWEQKQVQIKTLEGEFSVTMWSSDEKKDIDHETVVEEQIIGENSPPDYSEYMTGKKLPPGGIPGIDLSDPKQLAEFARMKPRKIKEDDAPRTIACPHKGCTKMFRDNSAMRKHLHTHGPRVHVCAECGKAFVESSKLKRHQLVHTGEKPFQCTFEGCGKRFSLDFNLRTHVRIHTGDRPYVCPFDGCNKKFAQSTNLKSHILTHAKAKNNQ
MKDSVRIVVVGDEKVGKTSIIEVLITETFEEDVLPVLPVLVVPKEVTPESVHVSIVDTPGAPSQSSKVEEELGQADVVVLVYTVDSEESTERIPSHWLPKFRSMNLKVPVILVGNKIDKRGGISDPNAAAKMEAFIKPIMDDFREVDVCIECSAKTVSNISEVFYFAQKAVLYPTGPVYDVETQSLKPPASAALRRIFKICDKDGDGGLNDKELNDFQFTCFNVHLKPAELDGVKKVVKESRPRNGLNADGSLSAEGFIFLHTLFVQKGRLETTWIVLRKFGYNDEMRLSLGPSDELAVGTDQSVELSAKGKGFIKDLFSAHDKDKDGMLSPSDLKSFFGECPEGAFAHVNEIRGRRLTESCDEEGKPDHMTLNGFMARWAMFVMDCPQDAMLTLLYLGYQDPLPSALTVTKSRKRDRYARVVSRNVLNIALLGSEGGLKTDVIRGLVDMGAEGKDEPYVASAAEVESESEKKTLVMHYVPESDNDDGSLVLSNERLEKIDVVCLVFDAESEASYEKCRVLYEALQNRKPDIRIPVVFVAGVGPGTGSGVLDEADRFCEEQMIPVPVRVDVKEAEFGNLYEDLLGVGLYPQVACPDYYGREEEGSAMSTALKVAAGAVAVGVVAYGAKRLYDYYSSPRASS
MADPEALGFEHMGLDPRLLQAVADLGWSRPTLIQEKAIPLALEGKDLLARARTGSGKTAAYAIPALQLLLHRKATGPAVEQAVRGLVLVPTKELARQARSMIQQLAAYCARDIRVADVSAAEDSASQRAVLMEKPDIVVGTPSRVLNHLQQDSLVLRDSLELLVLDEADLLFSFGFEEELKSLLCHLPRIYQAFLMSATFNEDVQALKELVLHNPVTLKLQESQLPGPDQLRQFQVVCQTEEDKFLLLYALLKLSLVRGKSLLFVNTLDRSYRLRLFLEQFSIPTCVLNGELPLCSRCHIISQFNQGFYDCVIATDAEVLGAPVKGKRRGRGSKGDRASDPEAGVARGIDFHHVSAVLNFDLPPTPEAYIHRAGRTARANNPGMVLTFVLPTEQSHLHTIEELLSGENGAPVLLPYQFRMEEIEGFRYRCRDAMRSVTKQAIREARLKEIKEELLHSERLKTYFEDNPRDLQLLRHDLPLHPAVVKPHLGHVPDYLGLWRQELPPLLGTWEAGSAETPLPRMRAESAWRPGGPAAAPARGKELFPLLCAASSTLTRSGRSWPPRRSRRPRPRIPCAASGTGKRDADPRPCLPEVVCTASLSPGAPSRAEHRAGCGCRLPTLAGLDSGAGPWCCQAGLVLFDGRLQLS
MAADKCVRRASLWGPLKELWETVDGAILRRQSETVHLLDLQLKKHKPHFLSLFKNPPKSPEQREKVRKASTEGIAIQGQQGSRLLPEQLLTEAFILSDLFDIGELAALELLLAGEQQQPHFPGLTRGLVAVLLYWDGKLCVANSLRTLIQSRHGKTFTLDLSEELVALTTRFTDELMSQGLTKRILTLVSDISVTREFERLQKERGLGNEKHRKEVSDLIRECRQALADSLFSWTCQSPLTRDDTLALIGHLETVTAQADGSLDSVNLALVMALLYCLDVSFIEQGTEDREDLLQALPLLTERQYVSAVHSRLMDGQPWKLPGLQAVCRLAWALALRVLSQLPQGSGEPAAWVRGQVSLPRGSGVR
VVAGPRAARLQELYAQSLRRTLGKLKWDNFAACYPTVASKAEPVLKQVQAQMVEKLGEKCEKEFESILATRQVVLKLNDLETLISEATHRRISAPPDAPKPTPPHLLPAREILSAHLAPSLAPHQSLLNARLQTAQSRNAILYEQIQSQRAEIEMLLDSLEAAVGDVKSANAALEPVVQQLAREAR
MAKIDKKTKLKLNKKSVRAPSKPTTEKKPKKYVTADTLTWKPVKTSSFSGIDGGGGMMMLEELEDVGIEWEETDGGRKIAKFVEVESKTSKGKKNAAQEEPNQEGRGDDEKASSASETEEGKKADDKEAVEEDDEEEFPDFAGFAEEDLNAADEEEHPNLDDEPAFNDDLLPEWSSISLHPSLKRSFLASSFTAPTAIQSRAIPAGITGRDVVGVAETGSGKTLAYSLPILHYLLGQRKSKAGIKRPLSALVLCPTRELALQVMDHLNALLKHALATPDGEKPQGPPRVSVGSVVGGLSAQKQKRILERGCDVIVATPGRLWDLIKADDELATSVRTLRFLVIDEADRMIENGHFAELESIVKLTQRSTAQQGPDDDDPVFQAMATLFEESTAREDMQTFVFSATLSKDLQKNLKRRSRSWKGKGKRSSTLEDLVEKLDFRDENPEVIDLSPEGGVVSSLRESMIESTKDDKDLYLYYFLLRYPGRSIVFVNSIDSIRRLLPLFTLLQLPVFPLHSHLQQKQRLKNLDRFKSNPKGILIATDVAARGLDIPQVDHVVHFNLPRTADAYIHRSGRTARAQNEGFALQLVSPDEKSVQRALMKSLERTHELPDLPIEAGFLPSLRERLRVATEIEKAQHRATKATHDKNWLLEAAEAMDIDIDPSMLDGEDDDPDAPYYKPKKQDRGKGKASVENLKMELKALLQEKLVARGVSIRYPTSGSKVIVDDLIKSTGHGMLLGASTSKAYDQVEKTGKRKLGSGRPGAVKKKKVEGR
MESAEDFVEKDPSGRYVRYNEFLGKGAFKTVYKGFDEDDGTEVAWCQVDIDDVLQSPEEVQRSLYSEVNLIKSLKHENIIKCYNSWVNDEKKTINIITELFTSGSLRQYRKKHKNVDLKAIKNWSRQILRGLHYLHTHNPPIIHRDLKCDNIFVNGFNGQVKIGDLGLAIVMQQPFARSCIGTPEFMAPELYDEEYNELVDIYSFGMCVLEMVTGEYPYSECTNPAQIFKKVTSGVKPAALSRVGDPQVKQFIEKCLVPASLRLSAEELLKDPFLASENSKDRVCNTLLLSNFMPKVMSSPKPQSCVSTNNLASESSEELVCNPLQLSHLVPKSMNSAKLQLLTLQMDPDWQKLLVGMRNRSLSIISSFALAKKGLKLDLDAVHMQNQQCLSQLLRQREEVAEDAKGRWIIKKIPVI
MALDRRNYRQLVDTTVELANKVGAAEIISRIVDDLKDEAEQYRKMVMETIEKIMGNLGAADIDHKLEEQLIDGILYAFQEQTTEDSVMLNGFGTVVNALGKRVKPYLPQICGTVLWRLNNKSAKVRQQAADLISRTAVVMKTCQEEKLMGHLGVVLYEYLGEEYPEVLGSILGALKAIVNVIGMHKMTPPIKDLLPRLTPILKNRHEKVQENCIDLVGRIADRGAEYVSAREWMRICFELLELLKAHKKAIRRATVNTFGYIAKAIGPHDVLATLLNNLKVQERQNRVCTTVAIAIVAETCSPFTVLPALMNEYRVPELNVQNGVLKSLSFLFEYIGEMGKDYIYAVTPLLEDALMDRDLVHRQTASAVVQHMSLGVYGFGCEDSLNHLLNYVWPNVFETSPHVIQAVMGALEGLRVAIGPCRMLQYCLQ
MGLFNYFVARADAEVVEEEHAPPPPPPPPKKSSRKPTLESLSADELEELKNEVVSEVVDKIAGEDGTKLADFLEPELITAPYDPRFPNRNQARHCFVRFNEYYKCLYERGEEHPRCQFYQKAYQSLCPSEWVESWQELREKGLWTGKY
RVDPPAALSVRKQCCRDSTDVVSSSLSRRRRGGHDTFPCSQASGAFRQQINQNNRAAFAQLHARHSPVVVIWCGWKFDITNHEAKLTAVEKKDKKAEDVAEEEEEEEEYVVEKVLNRRVVKGRVEYLLKWKGFSEEDNTWEPEDNLDCPDLIAEFLQSQKAAHDGKRKAAGDAEGDDSKSKKKKDDTEKLRGFARGLEPERIIGATDSTGELMFLMKWKNSDEADLVPAKEANVKCPQVVISFYEERLTWHSYPSEDEKKDDKN
MEAPAQEETTVKVLFTTTEPGLELPESKQLLLVPADIRRYGLSRIVNSESMLDTPTPIPFDFLVNGTFLRSTIEDYLRENGLPFEKTLTLQYVRSLVPPVYQASFEHEDWVSDVDVLSESSRAASAGPSYVPGQDRILSASYDGLLRIWDGSGQVMATSPLVNRGPLCGLKAARPLAGDGVKVFGVAWDRTWGIVSGGEDKRVQINKGSDIIAATS
MEQVSASSDLIRFLFLGDSGVLILQTFACFCGCVCGGGGAQYEKEEKIGEGTYGVVYRARDKVTNETIALKKIRLEQEDEGVPSTAIREISLLKEMHHGNIVRLHDVIHSEKRIYLVFEYLDLDLKKFMDSCPEFAKNPTLIKSYLYQILRGVAYCHSHRVLHRDLKPQNLLIDRRTNALKLADFGLARAFGIPVRTFTHEVVTLWYRAPEILLGSRQYSTPVDMWSVGCIFAEMVNQKPLFPGDSEIDELFKIFRVLGTPNEQSWPGVSSLPDYKSAFPKWQAQDLATIVPTLDPAGLDLLSKMLRYEPNKRITARQALEHEYFKDLEMIQIALRCCYTHLSGVPLGTGGQLGDTHHWCSARSFLVLLHAFDIIRPECHND
MDCLKNNFVKGQLLDGRFRSVAPLNHGSFGMVFLATDTKTGHDVAIKCLTKAPSDDPSAPSAIDDRFEELYCHKRLAHHPNIVNLIHSFETETHLYLVLEYCANGDLYEAIRLNRGPLETEHVRDFMLQLVSAVEFLHSNGMYHRDIKPENIFLTQDGTMKLGDFGLATHAPWCHEACVGSDRYMAPEQYDPGANGYSPAKADIWAIGICLLNVLFARNPFATPTESDILFADYVRDRQSLFDIFTNMSQDTFEILRIALAIDPEKRSLAGVRDALLRVVSFTTDDEVLDDFCTDDREVVPASANREPLRTPSVQTASAHQGDSFPWAKALQTSPPQAIRQLSAIPDNESYSEDLFPASETAGTSWFSVHQGTPSMASVLDSALGESFKSTAFRPVAPRYPPPSDPVPITGSLPNHAAKPIPSLSMVFGRNKNDQISKSWSDLWDEDEEFEHEDVVFQERHEANSRSWSHESSSMDVPTPPAGLRESKSSSLLNARSSAQQTPSTKPVNIATKSTLDDVGTPAVISAPRFSQSSPKKSNLDKWAALGDRRRNYKPAEKSFGQPKSSINMSWRKDWGLGSSGFDYGSWAKKDNLAHQDRRRRPFLEKGRRRDGVESPKAVKPVTPSSYDGSIDEDLDLVGGWHDLHL
MLPTRHKVTLQHIISRSAGIEEAELEQFIHRQNEDDRFNDVIDDINRALHDLDFQLKRVLDQIDGRVFWYLQNMSSDTVSQQATFYPSIEVEFFRYLIEWIIQAENYAFSLSSLDIHRLAAKEEKLPLATHTVESYLQDFERDEWLVQRDGMYSLSNRSLADLEQYLRTEYENSVFECNACRGIVTLGGLCNCGYCLHVYCCNRLQSVQCPSCNEPWDNVTKLG
MHTGPCPLETVESVRDLLLDKAPFRAVVKWRNASTNFLRCRSVHGGVWSGVCVQRVTNFVAFPSFVPTACGTLPTNAFTAPSARTIDATKPSSDVQPHSLAAVHKEHSHAAKSVQERHLSKARLQHQHLDRHHIKTILHRVTFTTHFLFTLPTSSRAPPIPPAQSCKPCSSSPSRPVVFRRLAYSRPYASTPAAAAPTATSDEKVPPSVEHGLGTVRDVLKTKGEKFFYTRGDDLVYDAVKKMVHHNIGSLIIVEGADKRPVGIITETDYLNKVIVRGRSSRSTLVRDIMSTKQFTSVAPSATLHECMELMTERRIRHIPVVDHQSHKVLGMVSVGDIVSELVAAHRRNAEHMRSFISGGY
MAEDIGVEPCFDMEDPKPRKEALKKMKKVERSAPAKIEAEIPMETDEKPAEDGDKPMSKTQKRKLKKAAAIERKERAERGEPEPEATGEPEPKKEKLDKPKHKGKDKNHSFEAIEKKYSALLGKLTETTTNFKEGEIIIKKEVEDGKITEDEAHTLYRVYNRNLRLKRLREKLNKVLGDGASLEAVKQKINDWRAAGKVTVADAMLLVKRWKTRETRRIGRQDQKITGSACFHCREPGHRLADCPKRNSSSSDGVCFKCGSMEHSIHECKKKGVKGFPYATCFVCKQVGHISRDCHQNVNGVYPDGGCCNVCGANTHLRRDCPELAAQKAGGAHFEKKHFTARAASNWNTQSADADYDPTENSTQEKKPAAAAAKKATAKHIKF
IPKLIITRDPSPPPELRSELGGGSCLDLHPDDESPCSDSGCGGSPALMRSLRKLSNSSSIGLSSASSFEESEDDFTGSDIESSLSPARSMCSTDDGTGNKSWQKLKTMVHWSPFVVSFKKRYPWVQLAGHAGNFQAGEYGRLLKRYCECEQQCLQKLMKDTLRPHVPGYYGIVQREEQDYNLMDDLLADFDSPSIMDCKMGSRTYLEEELMKARERPRLRKDMYEKMVAVDPGAPTEQERAQQGVLKPRYMQWRETLSSTATLGFRIEGIKKSDGTCSTNFKKTKLREQVMQALEDFVAGNTQILKLYLQRLEELRSVLEQSHFFRSHEVVGSSLLFVHDASGKARVWMIDFGKTVPLPEPRTLDHRTPWSEGNREDGYLWGLDNLIDILSSMLPQ
MNSSQSNINVKGPNNTSTVAGEGNQERFNTGPYARGFPGFMGKPLSSLPPQGNQFVQTVSRTDSNFAQGKDFSTSDKFNESVAGRAFTAPKQSGLGTQTNTTTVESKQHYPYGNSLYGKQVSSQHNYPGELPTSTGQVPNRAQVEKGNFPTVKPVPPTSSIWNQSTSNSNFPTDERSTVGNLYNKPQSNYSTVPSSAATGNMAATSHLPSSMRYPDTSGLNRPQLYENKNVNGSVPTSPQAASLPRPGQVNSSTTNLGQQGSQTKLNPAMMPRPSNIEKPCGSSRDVYKTLKSSSDTSSDNSVRTPPSLVPSFIADFISVDTGVASPRFARVTLSCLPTEKSVLSQVNLPLAAVFQPFSVPVEGEQEPRLVDLGSYGPLRCLRCQGYANPGFRFTDGGRKFRCNLCGFINDVPSEHFAQIDPRTGIRMEDINRRPEFYFGSVEYVATKDYCDQEPVPATFLFVLDVSASSIYSGLLAVALDSIKKSLEVIPGGDKARVSIMTFDRYLYFYSPKLSSGHTSVLTVPDIHEPFSPLCSQLLITLTPEGKELLHMILSSIATQFAPKGISEDVSYGKRPDGSINFGTYSSEAALASAVSAAKTALEGNGGGKIVLISASLSNAGLGKLEARGGGANSGGEEREKLLLKPANPLYEKLGVELSESKISLDLFVAPTGAYVDVATIGKLASNSGGRVFHFPFFQTNKDGRNFENCLIRAVKSVCAFNSVLRIRCSPGLGTGAHYGHFQPQRSLDIVIPVMDWNSTISVELEYDDKLPEVNDGAVTGAPCIQCAVLFTNSSGERRIRVHTLLLGSSSQLVSIFRYADCDALVTHLVKRMARMVLEDHMLMSKVREYLTERCIESLYTYRKFCTVSASSGQLILPEALKLLPLFSLGILKSTAFSLNSSISPDERAVALFHVSYLGMAESVAYVYPRLFNLSSLPDAAGMPLALPRNLPKDYIGVDGNVINEEPVALPPTVGLSSEVLSPDVVLLLENGIELFVWIGENISPEICKEMFGVDHIPMIEEFYDSLHSTQKMPNSLRQRCLSIFTRILRQRPLIEKIRIFGAKDQGVNAFTDRLVEDRTSYSMSYVEFLCYVHREIQKKFHRAIMLEEVQNYSMANHF
FPPIRNGPVQMHLPPPLPPLLYLTALPLPFTLSFPFSYISFSFSLLLFFNNSICVPGFDPSLSMMTGITPINPMIPGMGLVPPPPPTDVPVVKEIIHCKSCTLFPPNPNLPPPSTRERPPGCKTVFVGGLPENATEEIIQEVFEQCGDITAIRKSKKNFCHIRFAEEFMVDKAIYLSGYRMRLGSSTDKKDSGRLHVDFAQARDDFYEWECKQRMLAREERHRRKMEEDRLRPPSPPAIMHYSEHEAALLAEKLKGKQHFILCSALFLKNRGHPEVRTWEMVSL
MRWLLSFVLFGFLAAVHALSSSGTRLLVVLEDAAEKDEYSMFWGDLEARGYTLDFQSPKSDQLSLFELGERAYDHLLILPPRSKGLGPALSPKNVIEFLNKDGNVILALSGKSTTPSAISSLLLELDFHLSPDRSSVAVDHFNYDTISAAEKHDVLLLQQPGQLKKGLKSFFGGEGVLAFPRAEPHTLGYDSPLLAPILRAPATAYSYNPKEDSASVEDAAATGSQLALVSAMQARNSARFVLLGSVEALQDKWFSATVKAPGGKETTTANREFAKQLTSWAFKETGVLKVGKIEHHLAPTPEAPDVELNPTIYRIKNETVFSIEVSEYSHDQWIPFEVPADDALQLEFTMLSPFHRLDLQPARRTENSTIYSTQFTTPDQHGIFSFRVNYKRPFLTNIEEKHEVTVRHYAHNEYPRSWKITGGWVWIAGLWSVIGGFLAFVIMWLYSAPAPTAAATSKKTQTTPTHAKRGKDSKLRSSRMMTLVYDVAADPGAFSKSAGLLRVHLHLVAADLLDGFKGGLAGIELFRLGVLPVEFLGHLKGLVSTESFAHIDHPASKGDLRLDEWYCTYVGTYWVDSLALAKAFPELLTPHG
MGCASISGVIESRSCVMIQTSSSSPHTNTAISTGIHIAKMVYRSNLNTVARRIPSLIAITSKPRVQPCVVATQGRLPKARAMTLMPQFHRGPSTIKRLLDDYDRYLSGHTLDPHPRAYAPTFDMRESKDTYQLEGELPGVKQSDVDIEYVDAHTIVIKGHTEHASEVEEGSWWISERSTGDFRRSFSFPSAVDQENTRARLKDGVLLVTIPKVASTWDVKKVKVDE
KLGQAKAKDWAAPPASTAAAALDAADKTDQESSDAALAFLYSPDPQRLSQVNCTRRFELKEPDGKQSPSLQAFTRSAVDTVVHATNFLNLIFQTNDIRESSVKEDIEWYHALVRSIAEGDPKIFRAVLAFDAHPLSSSVPQLMLQATREKNEIILQDISASGDYLRNLTTESKWFTSLKFQSPFLQKRILNNDLKTLETPKWNRGDSYVMNETHIKWSAPFLECDSNKFVPGWMITLSSSFFGLKPNLSPEFKGVVRIDVNLQSLDIDQCFTGDAWFANSHQCELNSTQCVPVKGQGFRLGSYYCICKTGFYNSSLLLTNDTNRSDKEILVSPGPYGVEDGGMSPECRPCPQGCSTCVDNTPCMVKEDWYLRAAVLAFQAFCMLLVFISMLASYHFRRSKRIRASGLLLLETILFGSLLLYFPVFILYFKPSIFRCILLRWVRLLGFGIVNGTITLKLYRVLKVFLSRSAQRVPFMTSLHVLKMLAVILVMVSWFLAAWTVGMLENIEKNIPLVVQSQTPGGLRFSTCDLDRWDHMMALAEFLFLCWGSFLCYAARTVPSAFHEPRYIGIALHNEMIVSAAFHAVRFVMGPSLHPDWLLLLFFAHTHVTITVTLALLFIPKFLHVGAPLREEITAEVYEEELDMRRSGSYLNSSIASAWSEHSLDPDDIKDELKKLYTQLEVHKTKKMTANNPHLQKKRSSRRGLGRSIMRRITEIPESMTRPYSREDKDGSLGSCGSYQGSYRKKVVDTASTSLRVKEDSFKHKVFSLRKSHSTYDHVRDHRENSPHRFEHVGKDTSLLDSLMRRKLAKKASDKSDSDSIDAAPLVCKSASAHNLSVDKKLLPQKPSTLQKSLSVITSAKERAIMPTKKTCSVEDNSKQTSAKEVTITSDGSNSNETQPEGSKGSVVMSEATKNETTSENPPGGMSSILKGSFDQAEVCPWELQDLPPPSLENKVQKHVTYAPMKEIEVVPSSATKQDSGTKGMGKELQQSEIKSNISTEVCPWDAQGTFP
MQAVNRLIFGPSPEEKVRKWQQQLKQQSRSLDREIRQLDTASNKVKQQVRKLATQGDLKNAKLLAREVVRSNKQKDRLHTSQARLNSIKMQLTHQLATVKITGTLQKSTEIMKLSNQLISQPQLSATMRAMSQEMMKAGIMQEMMDDTLDAIDDDEEEMEEEAQEEVDKMLWQITDGKLGQANGKLGTLPQSTGPTPEEIQKDEEMERAIAGLLA
MRGFSNPFDPIPDPSPFPSTSGAREPISVAVPIDRPRAKGATMQKANVGMIVGDLAKRKLLGRIQNASYDGYRLTYGGYDYLALKTFSKRGSVYSVGNQIGVGKESDIYLVADEEDNQHILKLQRLGRMSFRNIKSKRDYLQNRKSASWMYMSRLAAMKEFAFMKVLHANGFPVPTPIDQSRHCVVMELIDAFPLRQIDEVADPGKLYSELMNLIVKLAQYGLIHGDFNEFNILIKSNGDPILIDFPQMVSISHVNAEYYFNRDVECIRTFFRRRFAYESMLYPKLHVDVNREFSLDVEVAASGFSKKMQDELEKYQEEIKNEEDSEGDGNSDDGEDGDGDANADQDDEEEQDIPRQLTEEEKLQEHLRNLRLGNTEPIESEESEESEVESEDDDDDEDENEQDYDSDQVDVGSDHDDLPALNNRDYKAHRDTNPIDSRKPIKTVAKPTKEDLMKEKVSKGLRAQGSKQQYKQLVKRNQTKGREKRKNMDVIKHARGGTGSIFD
STGAPAGSSAAAGSNRRLQQTQNQVDEVVDIMRVNVDKVLERDQKLSELDDRADALQAGASQFETSAAKLKRKYWWKNCKMWAIGISVVVIIVIIIIGESRRAEPTARVPHVHGGSEPESPELLALSRDCCFIKGFLLLLLFFPSLGPHLQRMEVPGLGVQWELPRPAYTTATAARDPSRICDLHHSSQKPRILNPLSKVRDRTGILMDPCRVLIC
MFRAALSASRGGICNRLLSSLSGESNVPSNLRIPPNLIGVPREKKVLPSASDLPVLRRCEENIPAHLSPVQTWLHSLESQDSEPLGIVDLHPDVFAVPVRLDILHAVEVWQRNFKRISYAKVKSRAEVSGGGKKPWRQKGSGRARHGSIRSPIWRGGGVAHGPRGPTSYYYMLPMKVRVQGLKVALTSKLTQDCLHIVDSLEIPTPDPHYLQDLVKHRQWGNSVLIVDVGEEFPQNVLQATETLKTISIIPAIGLNVHSMLKYETLVLTLDTVKFLEKKLLWHDSRFTALYPFKLPYSDWL
MSKFKHESEASKKNSGKRTRSKQEDEAVVTKSQQGECVALPEPATTAMEEHVNESTAAPSQDDAGSDSGAEQSAQERKARKPRPDSDKPKVRLPIDDDDETPALSHKDKRLAKRRKLAGIPEREPAPASASMIHPSRKAVVDLSGDGTVTTAFGNTPPKSAHGVWVGNMNYATTSKDLIQWFSSRGLTEVTRINMPSGKRAHENNRGFAYVDFPTATDVEIAVGVSEQHLDGRKLLIKSSSDFTGRPTPAAAALTMASIPPSALVDSAPKYPFEDDGEDDDHHADEGEDDEDDRAKPPVVTVGATGNQPRPVTGVAQPTLNRTARKILDRQKNPPGPTLFLGNLGFETTVEDIREMFDAHQKAMANWAPRDKQEKKKQEKEKRRAKKRETAEGDEQASGSDEDSSDEEENDSSDEEKNEKGEDGEDEARKPKRVRAKKFKPEKKEPLDLSKAQDAGIRKVRLGTFEDTGKCKGWAFVDFHLPEQCTRALLNIRNHSLAGRTLNVEYASSDAVRRGAIGTRGAIRGGGGGRGGSSRGRGAHGGRGDDSRGRGLRSTGDGEGGRPWNDSDTRAAAGDGSWYEKPAAATEYGGPSGRGNFGAGRGGSRGGARGGRGGPSAGAGGASRGGHEKRAKPGAALASAQRASEAILPSTGRKIVFE
MSVSSPFHSQGPRLVFNRVNGRRPLTTSPSLEGTQETYTLAHEENVRFVSEAWQQVEQQLDGGPAGESGPKPVQYVERTPDPRLQNFVPIDLDEWWAQQFLARITNCS
MTSDLVVRGWNRHVGVHSDLTGVKLRDWGDRDVVLEGRGESLPLGNANPTNTPSSFDTIITSKKPSILYPFPISLDTYNIPPKMAEPRSLLSQKTSDSGLHIQLHPLVLLTISDHITRHAARSQRGPIAGALLGQQDGRTITLEHAFECVLTEGPNGEVQILHEWFTERVKQLKDVHKAPALDLVGWWTTAPPSGPNTDHLPIHRQILQDYNESAVFLAFHPSQVHGASTNGAKLPLTVYESVYEGEHASENGKAMQVDGEEQSLNIRFREIPYFVETGEAEMIGMDTVARTARTGGALSQVEKKDAKEPSAETVVYSPEEEERTLPSPSPRRIIVNMCCSDGQPQHPLKRYSHAGVPHLIDQIVSVEYSFRGKQRSRKGDALAPYPAEHQRAAVSSVPAHAA
MRLDFKRKFLTHTDRVKAIDFHPSEPWILSSHYNGEVCIWNYETQTPVKKFDINDVPIRACAFIARKNWFVCGSDDFQLRVYNYNTGEKVTQFEAHPDYIRALTVHPTQPFVLTCSDDTKIKCWNWEQNWKCVQVFEGHSRYVMSLAINPKDTNTFASSCLDGSVKIWSFGSTVANFTLEAHDKGANFVSYYPAGDKPYLVTAGDDRLIKIWDYQTKACVRVLEGHTNNVSFALFHNKFPLAISGSEDGTVKIWHTLSYELVKSYNFSMERAWCISQNSENGLVTVGFDSGIIVFSLGRDEPIVSMDNSGKIVWSTYSEIQSAMIKPVANEEVTDGSSINLSPKSLGNSDTIPVKMQHSPNGRFVTVCGSDEYIVYTALAWRSKVYGKALDFAWSNDANAYATKVSDKIIKFSKNFKERPDALELDYSCDALFGGHLLGVSGADFICFYDWESKILARKIDVKPKNVYWSEDGTRVVLSCSDAFYILTFNADAFYAAAEANTIADDGAEEAFEPVFESSDVVVSGKWVGTTFIYCTGSGRLNYLVADQVFKISSVENYVYLLGYLPRDGRIYLADRDLNIISYAFNLNVVEYQTAVLDGNLEEAKSILDKIPEDEKSKLSDFLSDLGYKEAALDLSTDDEQRFELALEAGQLETAAVLARSLDDVSKWRQLGDVALNNWDFVLAEECFTKAQDHSSLLLLYTASNNVEGLEKLADAAISKQVNNTAFVCSWLTNQPDKCIEVLRSGNRLPEASFFAATYKPEAVKELLPEWKESLVTKKKERIANALDDI
MEHKLATAEKKVLVDLVKLVQKRGLEGENGGWKEFLNVYDKKFGSSLSDPSRRSNDVLVAFLLTFKKKEDLQLIARVMQCGANRELIEKFKQETPDKETPEQRLVRLTITHFQYPTNYLFPSYAEDWFVTELGKKKSKVMKSTRMLAIDCEMVTCDDGTEAVVRVGAVDRDLKVVLDKFVKPDKTVFNYKTDITGVTAEDLERATLSVTDIQKKLRRFLSQGTILVGHGLHNDLKVLRIDHARVIDTSFVFEFENAPKTHRPSLNNLCKAVLGQELRMPDAAHNCVHDAAASMKLVLAVVEKGVDTTIQKSEEMLVAEKKRQEERQEAGKTQLFLHKIPHYVPSEELQGVLNGDFTLVVKPPQKEGGYSTAVLDFNSPEEANEAFENVEGDVAKDKSGLPQKMVTLKLSSGLVASLYVRKMVKDESLSEISTTKRARTEENNVSSKRQKTEDDSEEPKEANVNQKEADKTKLFLHKIPHDVPSQELHGVLNGDFTLEVKPPKRKGGYYNAVVGFNSPEEANKAFENVVGDVVKDKAGLPQKMVALKLSSGSGASLYVRKMVQDESPGEISTTEENNVSSKRQKTEDESEETKEANVNQREADKRKLFLHKIPLNVPSQELKGVITGKFTLEVMRPKRKGGYYNAFVVFNSPEEANKAFDKVKGEAAKEKGGLAQKMVAFKLSSGSGASLYVRKMVQDESEEAEEANANHCEDHLKEIEELKEKLKAKDFANSCEGHSKEIEELNHKLKAKEHQIQAQDKIIDNLKMKLEKKQSKSR
MDRSELHASSCAWEITYALSSLHTGGKVVPWPIERHSQEGTTATPEQQRHSRVPEFHSWVGLLTQKANRALGCILTADPCDESDVDRTASAEEGAGEAPPCCASLLPVVALRTLPRTRDQLHDTTRAAGYIDDAFEDDDDDDLDDEALTAMACSPDGDQAVLATRSGYAYLFRELCRYHDLAETHVAARKTPGTRSEPPRIEEPFWTWLPFGTDTQVVVACEFDATGQYLAVASAVGEVRLYYLPTRTVVQRFRCTKGHGMVTCLRLLRGHEATDTSIGTRLTAMPTDSEKEQRNTEAVHGAGAPDEHAVTAADVSATASLPAVPGSMTVDRSQVDVAGDHPQALLSSSRSPFKGKKSTTAASEQVRQRETCVPPSLPRPSLLLGCEDGTIWALPGSPGARPRSVHEHTSAVLHLQVLGGDQHVHPSHRRVISAGLDTYLLEWDERFGRPHGAVPVGEAITALLPIHRGVHLGGWLIATMSGVVYLLPFSGADTPDAHARHQQVANRTARLVPLLRMESGSVQLIDSSPQTQPGTTFPSKSSDETSSTDTVTVLGFMPWPRSHETSGGLAQPAGIERVLITTSDQCLHLIELSVHHDRHGNRVCRAHVVASVMTNLDEVYSLAPLRLRSAGSRAPALAFATNAHAIAVARIIGVDRVETLCFQRMLRGHCDAVLGLCVPPALPPTSKVGPLAYAPDATLVSVSKDTTVRLWDVDRGVCCGVGRGHTAALSAVTCGWILTRHRWSLWIASAGDDGALKLWTPPGLPSVADHDNDHALATQGMRRDAPLECWCTVAHAHDGEIHCLATAPNAPYLASGSQDKSVKLWRISSDPDGNVQVTAWRMLSGHRRSVWAVCFGHNEPVLASASADRTIRVWSIADGQCLRQLEAGGAAFSSRAPNLGSFLCCSFLAGDSRIVAGSAEGALYQWHWRSGQLLGEIYRCRSMEVPQRSSSSSSIRSRTHESAHQDRLWSLLVIEHDLRDTHLESASTDSNNCSRCSLLVTGGADGRIRCWRDVSAEERARQLVEQEARLQMDQELQRALAMGNFTEALRGAIQLEQPLRAFLILEKMGSGAFAQSPLQHIAAVETVVRALHEPSEVGRLLEYAREWCAQRRTAFTGHLLLRAVFRVHYPPYRLRSLLQAAGYRAEAIDNLKHALIAYAERQARDLLRIQDALQLLPYAEARSGLPERFTGDGTGEASAVPERELARVPDPYGCAT
MRLPPRQSTAEADLMVPFQLAALKTIGEEDRYFSRVSLRMPSFGIALKPSPVDLPKVKVNKDGDSVGHPDASLEVSLDGWDGISLEYSIDWPLQLFVTPEVLSKYQRIFQYLLRLKRTQMELEKSWAFAMHQDHIDFAKLRNDSRKSSVPQHRRQRLRPMWHVREHMAFLIRNLQFYIQVDVIESQWNVLQSHIQNSQDFTELVGFHQEYLAALISQSFLDIGSVSRILDGIMKLCLQFCWKIENDESNRTTSELGHIAEEFNKKSNSLYTILRSSRLAGSQRAPFLRQFLLRLNFNSFFEATARGVLNVVNPRPSVSVLQ
MDIEKECTLLGTLFQAIVTDLKASSPVWDDFVNKGIKLHNLLKATTMAMSAFMESIQKIADFTTNTKGSTKDIGIALTRICVRQKQMDNKLKSFTNALLDSLVIPIQERLEEWKKVSNQLEKDHAKEYKRAMHDIKKRNTDTVRLQKKVRKGSKPDLHQQLSSAMHDVNDRFTSLEETEKSALRNLLVEERTRICLFANSLSPVLDLEVEMVNEVSNLRELTEDVTRL
MAGELESLEKLLEKHIPSDDLKEVWRLLYGKQIRPLNLPNSASQAASKEGFDLQGYLFEAAQEQTRRPRTVRVGLIQNKIQLPTTEPVTEQISALHRRIAEIVEVAATCGVNIVCFQEAWSMPFAFCTREKLPWTEFAESAEDGMTTKFCQELAKKHNMVIVSPILERDSVHGDTLWNTAVIISNTGAVMGKSRKNHIPRVGDFNESTYYMEGNTGHRVFQTAFGKIAVNICYGRHHPLNWFMYSMNGAEIIFNPSATIGELSESLWPIEARNAAIANHCFTCSINRVGTEHFENEFTSGDGKKAHHDFGHFYGSSYVSAPDGSRSPGLSRVRDGLLVAEMDLNLCRQTSDKWNFKMTGRYEMYAEELTKATQPDFKPNIIRE
MDLGLMLLSQELQLIEIISLLFAQRPGLNMESEKGTTSMEIEKGQSGANRVSSALKPNFEPLKAHEISNGQVQFRKVSVPPHRYTPLKKAWMEIYSPVYEQMKVDIRMNLKGRKVELKTRSDTPDISNLQKSADFVHAFMLGFDVIDAVALLRLDELYVESFEIKDVKTLRGEHLSRAIGRLSGKGGKTKFAIENSTKTRIVIADTKIHILGSFANIKIARDSLCSLILGSPAGKVYSKLRAVTSRLAERF
MPPKKDVPVKKPAGPSPPKPAAKPASEAPPAKAKAEPAASPAPEKPQEPPIDLSKVVIEFNKDQLEEFKEAFELFDRVGDGKILYSQCGDVIRALGHNPTNAEVLRILGNPKSDELKSRRVDFETFLPMLQTAAKKRDQGSSYQDYLEGLRVLDKEGNGKVMGAELRQVLTTLGEKLTEEEVEAILAGHEDINGCINYEAFLKHILSV
MSPPAQIPDYTILPITLPATLLVGAATHYLYLRRHAPKQPAPHDPRSLFVVNVPVDATTAHLRALFTGIGGGRVEKVVFDGDRGATCGIGKRKRHLAHEVGDGGEVWDRQLCKSGSTAVVVFVDKPSMDVSMKTARKLSKTRVVWGDGISEGVNIPALGIPRYLAHHNLTHPSKTHLQASVNTFIAAFEAEERVRLRALAKRRREPDDDGFITVVRGGRTAPARQEEANAVLEKKGKDKHEGFYRFQVRQERKNRQMELLKKFEEDKKRVADRKNLRRFKPL
MEEYEAQLLVVEQALENAADDAQRQDLLALKNNLQELLALTRESGDEAPIDELPQQGDNLDDELQRLKSELNDLEAAGSSQTALDEERQLADLRTKYTAMVGEKCSAPHEHSWGTCYHNALICGVDDEVVMNSEGVLDARLRVLFTNPTHREMLPCSYYLEGECRFDEAKCRFSHGALVTGSSIRKYNPPDFHKLSRSRPVFALLPDRLWHRGRVLCVNFVEQICRVRLDGQDHKERERDFKFEELYPLTTDQDEDDELSSEESNSSMNDNSSDEAESDMDDLEEARRARMVELSLFTFKPTERLGAWEEFTRGIGSKLMEKMGYIHGTGLGSDGRGIVTPVSAQILPQGRSLDACMELREAANGDKDYFSVERKLKRAQRRQRKADEKAYVRESQRVDVFTFLNDSVLGPGESTQQGEQVTKKAKTNELQQHSTKTLNVETVRIADEIRRKQRDMAKVKQSLDRNSGDAQLQKRLQVQMQSHKQELATLQAQERSLSKEQQTRKSKNKMFEF
MDFQSLTRRELQTLCKKNKIPANMTNVAMADALKALQNVDGLEELLNPSESQNPQSPEKPEIGSPEIPRTVCRTSTRRRPIKAAEEPESSQTLTRTHRGTRRIKEEVNQEKSEVPQTPALPSSRKRPPAASARQKTVTRVEQSSVQRVYSTRRSARLSEKLARTEPMEVEFSKVMTKDFDGDEEENKGADSQTISEDNSKITDDSEVISKSVLSGNDSKAEVEENTGESAKPDNSDFLEVSEEKDEAHDEQENTEAELQKNSEVDCEKMDESNKLLSEILKTSFCWWITQQELMFLQL
MKQRDPDSCVSCPSDLEWERLETVVGFLRVFVQVTNTFTKSSNSCLTANIYFPEICDIHLRLIEWNKSPDGFISSLAVTMRKRFDEFWNRNHRVLAIATILDPRFKMKLVEYYYPLFYDSSASEFIEDISEYTRALYNEHSVGSLLASSDQALDWQENHHHHHHHHQHEDRLREFDKYINETTTSPGQDSKSDLEKYLEEPLFPRNSDFDILNWWKVHTPKYPILSMVARNVLAVPMSNVSSEEDAFESSRKRRISDTWCSLRPSTVQALMCAQDWIRSELESS
MEPQLPTIKNVFVNETDDDDPPALSSQALAALKEFLEEQRQSLANHETAENGEGTLEPESEVALVTEDWRLSQFWYDPETARTLSQEVLSLCSHSNYKVACIACPTLYAYLKKIDPNISVQLLEYDKRFEQYGSDFTFYDYNQPEDLPLELKHTYQVVIADPPYLSYFKYITVGECEDFDIFQSQDEQGVFRESYSNNIFSCSTTRISLAFAYGHRAAELLGLRACNFWPRHSSKLGNEFRVFTNYDPGERLGGWEQEQ
MAPAGGQQQPMKRPRPTEFSGRRVVVQPYNSLLTLKRLTLNADCVVVLDNTTLNSIAVEHLHLSNPTFAQTNSLVSTVISASTTTLRYPGYMNNDLVGLLASLIPTPRCHFLMTGYTPLTVERQVNMIHKTTVLDVMRRLLQTKNVMVSSYARTKEASQAKYISILNIIQGEVDPTQVHESLQRIRERKLVNFINWAPASIQVALSRKSPYVQTTHRVSGMKLANHTSIRHLFGKCLGQYEKLRKKTDFS
MGSSDDSPAKRKRADEDPPSSSRLPKRRVAVLVGYYGRGYQGSQINPHTTTIEGTLFRAFVHAGCITQDNASHPTKVGLQRAARTDANVSACCNLISLKLILNPPGIEQQPGELDPLHKALIEQHSQTSHYPLIRHINRFLPAELRVWEILRVQNSFNPRSLCDSRVYEYSLPTWLFLPPKPGSPLHQRFSQNHAQGIGQEDPEAAWWDVHSDLLEKDFKAIQAERRGSYRISHTMIARIQAVLDQYKGTHNFHNLTVAKAFTERNAVRIMKHFSVSEPFLVAASDPNDHPTEWISITFHGQSFMLHQIRKMIGLLVLVCRTRTPVTIINKLYGPKKVSIPKAPGIGLILRKLHFDGYNKKIHHINQQTLNRQQKRRKGPAQKGGNSQEDDQLMVWDSIDCSRFDALFERFKRETLFHRIFLNQPSQPSNEPQNSKPAQPISADDEKVGPVEVVDPKKVEEELAGSKDPNPAPTRGPAKRPKHGQAPDDEDDEDDEAHADEETDFLPAENQEGEDPFGVWMNYMDVYTGADLDFLDPKWGLPDQ
MVQEELRKVKAANINMESKLKESEERSREMGEQVESLKKEMEDSRSRSDKGETTRRPIRGVWTRRPIRGVWTRRPIRGVWTRRPIRGVWTRRPIRLTCSPPSPKAHQLSIKTFSSPTQCTHCTSLMVGLLRQGYACEVCSFICHVSCKDHAPLVCPIPAEHTKRPQGIDVQRGIGTAYKGYVRIPKPSGVKKGWQRAFALVSDCKLFLYDVPEGKSTQPGVGASLVLDLRDEEFSVSSVLASDVIHATRKDIPCIFRVSSSQLISQLSAVSLLVLAESEVEKRKWVRILEGLQGILTKNLLKNQQVHILHEAYDASLPLIKTALSAAVLDRERIALGTEDGLFVVEVTRDVIVRAADSKKIHQIDLIPKEKIVALLCGRNRHVHLHHWGALEGAESAFDLKLTDTKGCQALTTGVLRPGGPSCLLAAVKRQVLCYEISRVKPYHKKLWEVQAPGGVQWLGMVRDRLCVGYPSGFALLALQGESSPISLVNPADPSLAFLAQQSLDALHALQVGPTELLLCFSQLGVYVDGQGRRSRTQELMWPATPLACSSNSTHLTVYSENGLDVFDIHTTEWVQTISLRKIRPLNIEGTLNLLSSEPPRLIYFSNTSSERDLTIPETSDQSRKLMVRTRSKRKFLFKVPEEERLQQRREMLRDPELRSKMISNPTNFNHVAHMGPGDGMQVLMDLPLVTPRLCTSSCRHVLPHLPSDSAVHHNDSSLLSPHPSSSPLIFRSVISSASIRSQDTAGGRASLSLHPSLLTCLFFLCSLQPDSDSTKHSTPSNSSNPSSPPSPNSPHRSQLTLDGLEMDP
METTVSEIQVENMDEKRAAEGRAQEDRREGRASKLCFKRRKKAAQAREPKTASEAAHVAKKRPPEAGASDQPQSPGGAWASIKRLVTRRKRANASKPPKPLGAEVQPGVSAEDADLSRKKTRSKLKIPCIRFSRGAKRSHHSKIIEDSDCSIRVQGETEHLDTQTQTESDDQATKAKSTQNLDECVSRKDGDELCESHLSNSTTSGEKVISVELGLDDGHSAIQTGTLIPEKEIETIEEKQDVQPQQASLLETSETDHPPPVASEAPPSPVIPDQQTVEAARNGVLESGPNWYDDEPEEIVAEENELKDTEPSPKETEPSPETDFKENGITAEKPKSEESKRMEPIAIIITDTEVSEFDVKKSKNVPKPFLISMENEQVGVFTNDGGFEGRTSEQYETLLIETASSLVKNAIQLSIEQLVNEMASDDNKINNLLQ
MDSDWRVDAIGISLSNDILKTVLRCLLYPCFADEDTEAQRGEVTCLGTHSGERWRRASSSRPLTSHLVFVPRLQAASQVLWDSPCLLPARTMGSNKSKPKDASQRRRSLEPAENAHGAGGGAFPASQTPSKPASADGHRGPSAAFAPAAAEPKLFGGFNSSDTVTSPQRTGPLAGGVTTFVALYDYESRTETDLSFKKGERLQIVNNTRKVDVSQTWFTFRWLQREGDWWLAHSLSTGQTGYIPSNYVAPSDSIQAEEWYFGKITRRESERLLLNAENPRGTFLVRESETTKGAYCLSVSDFDNAKGLNVKHYKIRKLDSGGFYITSRTQFNSLQQLVAYYSKHADGLCHRLTTVCPTSKPQTQGLAKDAWEIPRESLRLEVKLGQGCFGEVWMGTWNGTTRVAIKTLKPGTMSPEAFLQEAQVMKKLRHEKLVQLYAVVSEEPIYIVTEYMSKGSLLDFLKGETGKYLRLPQLVDMAAQIASGMAYVERMNYVHRDLRAANILVGENLVCKVADFGLARLIEDNEYTARQGAKFPIKWTAPEAALYGRFTIKSDVWSFGILLTELTTKGRVPYPGMVNREVLDQVERGYRMPCPPECPESLHDLMCQCWRKEPEERPTFEYLQAFLEDYFTSTEPQYQPGENL
RGCGWRQKFQGLRLLGGGLHGCSGEKNGWNHWKQESGDEVGEEWGAVGRDGEQQGGVGREEREGREGGQQWGGAGRRRRAGPQGWASDPSGLRPGTGAGRRSGCLHLSASLCILLPFAINVLPRNSKGIAAKRRGKGSCPRLGRPKGTAPRVTHAARAPSADTPGMLASQRTLAPRPRAGSKPARSMLPAAMKGLGLALLAVLLCSAPAHGLWCQDCTLTTNSSHCTPKQCQPSDTVCASVRITDPSSSRKDHSVNKMCASSCDFVKRHFFSDYLMGFINSGILKVDVDCCEKDLCNGGTGAGHSPWALAGGLLLSLGPALLWAGL
MRQLLKLRSSLARATTAPARLPEPRPLRIIHGPLVSTTPTTRAASSPWRLLCRRSYSSASDGGATLCDSSELDVANMGKKDDKKASFQLKTPKGTRDWDRKDMILRDRIFQAITEVFKRHGGTNLDTPVFELKEILSGKYGEDSKLIYDLADQGGELCSLRYDLTVPLARYLAMNTDIKQLKRFQIAKVYRRDQPAVAKGRMREFYQCDFDIAGVYDPMIPDAEILRIIVEVFTALEFDNFTIKVNHRKVLDGLFQVAGVPQDKIRSISSAVDKLDKMPWSEVKKEMLAKGLAEEVADTIGEYVKHKGGKDIISLLQQDKKLSENEFGKKGVEDMSLLFTYLEAFGVTDRVSFDLSLARGLDYYTGVIYEVVTEGSALRWPPSSCPSSSRQRMRRRQASPPRLRLPHQQGRSRPRRRRARTTTGQTTRPWAWAASQPEGGTTTWWACSAARATRARYRAWASRSASTASSAS
MATLKVPSNVPALADDCDNLRKAFQGWGTNEALIISILGHRDAAQRRAIRKHYADTYGEELLRSITDEISGDFERAVILWTLDPAERDAVLANETAKKWHPGNPVLVEIACARGSKQLFAARQAYHDRFKRSLEEDVAAHVTGDFRKLLVPLVSSHRYEGPEVNTRLAHSEAKLLHEKIEHKAYGDDEVIRILTTRSKAQLLATFNNYNDTFGHPITKDLKADPKDEFLKTLRAVIRCFTCPDRYFEKVARLAIAGNGTDENSLTRVITTRAEVDLKLIKEAYQKRNSVPLEKAVAGDTSGDYESMLLALLGKE
MVRFLFNKEPLNPTSQPLSVKEQRESDCLNGDLGIRRWISKNVIKRKAFELLAHYKRRARRRGALPQQPRPDAAEVRSATSWERGRRRAAAATERRDSGDSLHGSRDSNAAERLVHTHSPGPVEKWRQLGKGQRTSAIPPKGKDAEGEAALRAGLPLVYDTRSRGKPLALWAGLRLVGGNPLLGTEVRSTMAKNKLRGQKSRNVFHIASQKNFKSKNKAKPVTTNLKKINIVNAEKVRRMNNAFINIQKELANFSKRLTLEPLEKKLNNQQRHENEPVNVDEAARLMAQL
MEEGARAEELQVQRCRARLDRLAAASAGDDAEWEDIRLKRILVDYMLRMSYYDTATKLAETSGIQDLVDIDVFLDAKRVIDSLRNKEIAPALAWCAENKSRLKKSKSKLEFLLRLQEFVELVKAKNFLQAISYARKYLAPWGSTHMKELQRVTATLVFRSSTNCAQYKVSSIVYVLVFCCACIRNMIAAGLRCRCSSIIGKLGSWAISCLPSLTLQRFCFEGNCPKEDPLSLDGFRKLAEPLPFSKQHHSKLVCHITKELMDTENPPLVLPNGYVYSTKALDEMAKKNGGKIICPRTGEECNYTDLVKAYIS
MATNRKLQAEIDRTLKKVEEGLDLFNEIWDKVYAAQNLAQRDKFEADLKSQIKKLQRLRDQIKVWQADPSIKDKSKIDVARKKIEEKMEAFKVCERETKTKAFSKEGLAQDRADPLEKSKNEVREWVRDCIEKLKVQIEEREADIEASVSSAKKKKIDHMAVDALRAKIARHQYHIEMLERILRALDNDAADCDDVNEIRDSVEYYVEANTEDGFLEDEGIYDALTLEVPVEIQVSHIPKPKEDTEHAPESKPSEAENAERKESEAKRKSEDDGRRPRDSSTPGAAGVAQTPVEDSRRKNSDVSESKRPPSEQENNKAAASKEDLSIGGALGSDGGASGGPGRPRSTAGPVTSAWANQQQPVTVLLSKQSAAPQTPTPTDPSTLLGSFGLQSTPQMPTSVQRLPPGRDTHANALAAVMVSKVDNADRGSLESNSRTSAGATVATAATPFRSPYPSKSGDQMNSRTCAPEGSAVSMNVSSLAAGLGASVPLAQQFGHLQGSRGDAFATAATASMAPEDPGRDASERSGLEAALLAGDAALVDSDPIASRTLLTALRQLEEGALYLTAPSANGTNPGIGASRQNKSAAAPLQREQVRYEPRNPFPVHGSFPQSPLAALDSPELYERLDPDTLFFIFFFPQNPRHQLFAALELKRHAWRFHKRYLTWFQRHEEPRFTTDDYESGSYVYFDHQMWCQRVRQDFLFSYADLEDELPVV
MEKEISSKRPFRGIIADLKGRALCYKQDWITGLRSDFGILAPTTYIFFASALPVIAFGEQLSRDTDGALSTVETLASTALCGVIHSILGGQPLLILGVAEPTVLMYVYLYNFAKGRPELGKELYLAWVAWVCVWTAMLLFLMATLNAADIINRFTRVAGELFGMLISVLFIQQAIKGMVGEFSMPKEGDSKLEKYKFEWLYTNGLLGLIFTFGLLYTALKSRKARSWRYGTGWYRSFIADYGVPLMVVVWTALSFTTPSKLPSGVPRRLFSPLPWDSASLEHWTVIKDMGKVSPEYIFAAFIPALMIAGLYFFDHSVASQLAQQKEFNLKNPSAYHYDILLLGFMTLICGLLGLPPSNGVLPQSPMHTKSLAVLKRQLIRRKMVKTAKESIRKRATSSEVYENMQEVFIEMDKSPIAQTNRTVILELQDLKEAVMKSNEDEGERDEESGFDPEKHLDAYLPVRVNEQRVSNLLQSLLVAGAVLAMPAIKLMPTSVLWGYFAYMAIDSLPGNQFFERMMLLFVLPSRRFKVLEGAHASFVEKVPYKSMAAFTILQIVYFGICYGVTWIPVAGIMFPVPFFLLIAIRQYILPKLFNPSHLRELDAAEYEEIPGTPRDPLELSFRATDTTKGVPENDAEIFDELTTRRGELKVRTLSLNEDKGNQIYPKEKVQAEDETRVLRDNFVTDPQAMNYRFQNLLGAPYRGGNAVVTQNTQLISPVGNRVSVTDLTKHHTVTLELSTSTNICRLAASPDGTFLMAVDENSRCLFINVPRRAVLHRMTFKGKVGALKFSPDGRFIAVGVGKLVEIWESPGFSRAAFAFQRVRTFASSDDKVVSLEWSLDSEYLLVGTKDLAARLFCVRKLKGVLNKPYLFLGHRDSVVGCFFGVDKMTNKVNRAFTVARDGYMFSWGYSGNDVEAEESLSPDTPERADESDIDIKKRKEYEGRGREDEDEDEDEEYMHKGKWVLLRKDGFNQGSAKVTACDYHQGLDMVVVGFSNGVFGLYQMPDFICIHLLSISREKLTTAVFNQRGNWLTFGCAKLGQLLVWEWRSESYILKQQGHYFDVNCVTYSSDSQFLATGADDNKVKVWNVASGSCFITFTEHTNAVTALHFMADNHSLLSASLDGTVRAWDFRRYKNYKTYTTPTPRQFVSLTADPSGDVVCAGTLDSFEIFVWSKKTGQIKDILNGHEAPVHGLMFSPLTQILASSSWDNTVRLWDVFASKGTVETFQHNHDVLTVTFRPDGKQLASCTLDGQIHFWDTVDGVLMYTIEGRRDIAGGRNMTDRRSAANSSSGKCFTTLCYSADGSYILAAGNSRYICMYDISDQVLLRRFQISHNLSYDGVLDFLNSKKMTEAGPMDLIEDDNSDEEDGIDKQSRGNLGYDLPGSKPNRGRPIIRTKSLSIAPTGRSFAAATTEGVLIFSVDESFIFDPTDLDIDVTPEAVEDALKKDEVVRALALSMRLNEDSFIKKCIFAVAPADIKEVAISVPQKYLERLMEALVDLLENCPHLEFLLHWCQEICKAHGSSIQRNYRNLLPSLKSLQKAITRAHQDLADMCSSNEYTLRYLCSVPNNH
MRIPVDASTSRRFTPPSTALSPGKMSEALPLGAPDAGAALAGKLRSGDRSMVEVLADHPGELVRTDSPNFLCSVLPTHWRCNKTLPIAFKVVALGDVPDGTLVTVMAGNDENYSAELRNATAAMKNQVARFNDLRFVGRSGRGKSFTLTITVFTNPPQVATYHRAIKITVDGPREPRRHRQKLDDQTKPGSLSFSERLSELEQLRRTAMRVSPHHPAPTPNPRASLNHSTAFNPQPQSQMQDTRQIQPSPPWSYDQSYQYLGSIASPSVHPATPISPGRASGMTTLSAELSSRLSTAPDLTAFSDPRQFPALPSISDPRMHYPGAFTYSPTPVTSGIGIGMSAMGSATRYHTYLPPPYPGSSQAQGGPFQASSPSYHLYYGASAGSYQFSMVGGERSPPRILPPCTNASTGSALLNPSLPNQSDVVEAEGSHSNSPTNMAPSARLEEAVWRPY
MTTAPHTVDLAASSRLLHLVHHRNHNQHRGACWYSRFNQLRRHIARLIREEECCTVTCARGATKNAYGQKARVALAQRIAFMRDILVPKCFVAFGNLVADSQYAALGLVLVGELSRVNCALETLGNDFPEDDGISKVKALGPLPPLSKDVLDPQDAGEVVLRQESCASPKENEKYWDRINEPFTEAEQALQIQKPNSTRPDKKRKPRSKVVDDVASSKKKKPKKGDIFDELFKGLK
MNMDKSGAKFVPSFPGELLLYPSLYGPEEYFVCFLAIFIGFVAIKHLIFHTGFFWWYRSGQFYIPNRFWSFVTGKPLSKRLIEFVHKKLPNKEEKKMNIEDVLSTVDVYFSTKEFGPSLSNVKGQVVDDLVETYKPQSVLVVGCYVGYVLLRILRKLPRSARVFVIEPNQEYIDAAKSLVKMVGSDGQVTFISAEAVTVIPTFAQDYAVSKFDFVFLNRTKHNAPSHVSLLKLLEGNTKGDSYLHQASEAVGDAAPKTVVLADKVVLLGDPEFLKYVRGSPNYQTQYYQMSLEHTDEEIIDGMEKAVFVG
MNPASTSLLTEHLRWTPLSLIDDIINTVNALLYQSVSAVETFLLSSPPGLLGFAPPPGTIPDTDGDGNVIYSEKEEEEINKGIHQLETLLENGVDKRFDAFELYVLRNILVVPQDLVGWVRLAHHKVSLQYCSPFRTLFYIPQKY
MGSSSLSEDYRLCLERELRRGRAGVCGDPSLRAVLWQILVEDFDLHGALQDDALALLTDGLWGRADLAPALRGLARAFELLELAAVHLYLLPWRKEFTTIKTFSGGYVHVLKGVLSDDLLLKSFQKMGYVRRDSHRLMLCWGQSAGLCRVHS
MALFLRRGAALAARSIRAAAASSASTSVHRLPSVGSLAGAGELAPTKLFLLEARRGFAKGKKSKDDGRGDTVQDAPDIGPAVKSAATQQMEAAVVALSRELSMLDHIMVETTGVKVALNRMAVVSVLDAHTLSVMPYDPSSMKSIEHAIISSPLGINPTPDGNRIIANIPPLTKENIQALCKVVTKSAEDFKQSIRRARQKALDTIKKSASGMPKDDVKRLEKEVEELTKKFIKSADDMCKAKEKEISGN
MNDIPTASASSVNNNNVSTINSTSNGTSSLSVTQYTRNKKNKQSSSAHGAPMKASMGPGPSSTGKKAHKQHMNSPEGGVTSAAATSIGTHSPKFNKHRAQGKLTTDDQGTTATKSTSANEVNNSDTRPSGKRKSNKGRNKKKPPTGASTANDSMATTMAQELSASTYECMVCWDVIRRAHHTWTCDTCWAVFHVNCIEKWAKKSLEDTSTNLMITSWRCPGCQHQRKAIPQDYFCFCGKQKNPTPMHYQTPHTCDALCKRPRKCPHPCVLPCHPGPCPPCTSLGPITTCYCGKDRRQARCVDTDYTTNAYHCENVCGQRLGCGKHRCEETCHSGLCPPCAIEEKDQSCYCGQSQRNTRCGNGTPAPSTVAGRTGYYACEKQCTNMYECGIHRCDKDCHTCTELTTCPYSTENVTTCPCGAHTMEDLLHGELRTSCADPIPTCTSTCGKVLSCGHTCQQSCHHGVCGPCGEHVKMNCRCHSSERDVICATASPPLCDRICKSNRNCGRHVCGTTCCPAAKIHGKKRTTTAISSSSLVKAHDCPLECGRLLSCGKHHCTQSCHKGPCSPCMESTSDDITCHCGRTRLAAPVRCGTTLPSCSNPCLRPSQCGHTRLLHHNCHPDDEPCPPCPVLTSRECVCGKADLKNIPCYRESAYCGLVCDKPLPCGGGHRCKRSCHDGDCLLDGDGCTQPCTSLRTSCGHPCLVPCHSGACPETTLCMARIRASCACGQLTMEITCYSSATSSGSNPNLECNDLCTKIQRNQRLASALNIRPSGSSSSSSSSSSPVLEAYDKSLRDFYVENSRWCKDMEAKLVDFVKDDSLTSLHFKPMRPLFRQFLHQYSQHFNLATKEMDPDPYRSVMVHKSLGKGSIPPALLSSSRSGHTKLARSQVVRLSNALQVTTSSSGSPFLDDFLKPLVNTALPSFTIQGRAKELLVLPHWAPTVDDKTKDAMMQQWRKGLLNAFLFNDRVGDEVVCCCVDATGKLLWPEKQSGAWGFDVKQVDP
MPNISTVRLRSRSLRPRSPIDESLGESHGTVLDEGASSVARPPQISSLVRSASSTTSNASATNSVTADTSVLPTVPSSDHPSASAASSQSDNERNQPSAVIAQIEEIFEAVIVAVEQGTQLSLPLPAVIRILEIAHEALLTGKLVTKRNIFYQDKQLFRDQRTVDALVDNIALTLGVGRHALNIAAAGKGLVAGPISLTLDDDGSILPCDDATLIPTPDRLRHVEWSRAQWILVIEKEGKGYPDLCTRRFLFSLHQSRPYIPVYGLVDYDPYGIRILRNYQRGSANLQHERDCTVSTIHWLGIRLADIRSYHVGIQEDIADSTSQTQASTHPHSSQGQDSQIPDTLPSQPSSRTRSAVSRQSAFEANTASLSNRDRKVALETLRSLPANENDEDGHYLGELQVMLMLNVKAEIQAVDNLGDITTWLDSKLCME
MELELVGRRFLCVSGGEERELGGVARWGWRAGLIRAVTSRHTDSPTLAVCVEWDGEPAAECRWRRLREEWEVFVLEHELVWAKRNSTSQENSSPQPALAFQPLTGQAQVGGVAVVEFLSDRELEFYTETEELRPYEGEVDGRSSVLREDLSSHEQLQAWLRHRQFQHILQLGHGSVKGLRVKVFRPDSKPQWLHGIVSHHDQNSRTMTVLSDQVEEPLSVDPALVHVLVLDDISQLLLVEENGTTNCKPHTNKISRITLNAGNRSRNSTETDQVCSLGPVQRKQTELCRENSNCSLTEENTDGMREESEADEARADSSKSRINHSERKRRKAVDMEEQDKMDSRSAGLKRPKGNSGSDQSECSDTEGSILDSKNLQRKSLKKSPDCKTVNNPAAHLGHGLKAHSSPKSIELSSRQLAENECQRVGKVMPLQAHLTNTPCNGVYQTVSSLQCTMGLGCDKAEMEPGDGVMEMEDQSEGASQEDCEAVSALLASQENEQLVSLETACVLLHTSPPECEGVEGEQEIPPGDPEVRISALTCPEVITPSCDSAETVEEEPRVALTHSPTVLCNTKVDSAKVVKSSQSPGATSPRHDAALVSEITHKTTVRLSPCSSLEVISKPPEITEVTRLKCNASPQAAKFEERSLPSKVSTDKVLMGFKSTHGSKATSTPTLHQHNAPSPSKTDTQAQSRTPPQNIAHNPNHMPSTDKPTKSPLIIDRNEPFTVYRDPALVRRELESRSTYVQPPHTPPNLHSKHHLKSPSPSSSSPGLTSTTSHTKIMSPAAHLSPLPLPSQSPLCSTHPSIPHPHLLPSLLPGLPPPSALLAGHARLGPLGLPHHPLTLQATQSLLGQGPGTASLAPMGLYPVLWPPFPNGVHGYGLGIPGSKWTPSETASMSEASLRRNTPSPWVPQTSPVTSAESQGLRLPLPVRPSSAEPQRPSRSAQPSTPTSKSTEEPERRAFTETQSPIHVPLKVEQERIRAVVGKNGHTSHSTVTESPSARSKQPQLVYDLTGDRTSCYQEESRRILQESIEVAPFTAKLSSDREPYPKSPTPSLHFKEREKEQQREREMHMFRHSVPPRLQSAQPSPTLTQNSYYTPAAGSVENKASARRAPPNKELYERLSSPNTAASVLSSPSTQSTAKARPPPLIKRNPEKEEGLLGKITEQLISKAISTDPLEVSSMERNGSSTSLISVSSSSSSSSSSSSSSRVVTSLHRAPIFHPPALPIVMSKEAGQGRLSPPTLTPIQPMGLSGKGQNQHRPPTLMPELRHGAVAGKRVAPEPISIVNKGYDLQRGGVVHNRERVVSGHTPNGGLVNTQAATASVIVRSSGYMHTPVNHTITERLLSQVQCDHMRTLESLPSTHLKDGYVQCKRGILWTPVDTVHPVNMVALKQDNTPLNMAKNMSTHFSNCGVKYSVNVDTPHSRRDLVSEQCEKEKEDVGKVAQPKVNLSCCPPRGIPHVKKRRAGLAALEPRQNMHAVQPLHTTDTLNPTKSRYTCTTHTMNSKCTAHTLDQDKESIFNPSPSKYPRLAPEVTGVVANKPGSVAKVQPLSPSAHTNQPAQSGQNNYHKLKKAWLTRHSEQDRGSVTSETAGGSTTLTTTTTVSLPIKQEVNRLEDKWPIQEGKELFLDNRKFKTLDRKCLVEDRKSNTEDKKTPLTGDNKVTLEDVKPTMDRNFNLQSKKSNFQKLCINLRKPNPADIKIEKDNHGEKRIFQSRFESESGGDSSNESECHKSNPGSIHQPKPAFKKKQNDQKKQRGENEREGEEEEGEEDEGKLNGTIQTTKEKSQHRLPSNGIPRSVLKDWRKVRKLKQSGEAFLQDDSCAEIGANVQKCRECRLDRSRKAQEPVISPVFCRFYYFRRLSYSKNGVVRVDGFSVVEDTDEEAVRVWMAGFEDEEEDKQREMELDTAKYILTLIGDKFCQLVKTENTAITWVKKDTQVMWKRAVRGVREMCDACEATLFNMHWACHKCGFVVCMDCYKAREKKSAKDKELYAWVRCVKNQPHDLKNLMPTQIVPERVLADLQSAMHSIRREYGIPSQCSCFGSSAFLSRSTINGLLQLSERRQYDLKSQQRNQQKSAQNTAHKISTERRGKLECDDMENLGRKSGSPEQGSTLRDLLTSTAGKLRLGSAGPGIAFAPVYNNTDQTVQKARMPNLLDDIIASVVENKIPASKMTKLGLNQDLLTEEEEELALEEVKPIQIPSADPHNSVPHDWIGNNRLLWLKDHRHLGNQRLFKENWTQEQPVLVSGLHKSLNASLWKPEHFSREFSALHSDFYNCRDGSIINTCVKEFWDGFEDVSKRTKSAKGDHAVYRLKDWPSGEEFLALMPSRYEDIMRALPVPEYTGPDGALNLASRLPSFFIRPDLGPRLCCAHGVTACPEQDFGTSNLHVEISDTMSILVYVGVAKGNGALSKSGVLKLLEREDLDESAKKRLRDPDETPGALWHIYLSKDLHKIQEFLQTVTVERAEADAEADSEAELENEADPLREGCWYLSPKLRQRLLDEHGVESRTLLQFYGDTVIIPAGALHQVMNLHSCIQVNVDFVSPEHAHNSYFLTQELRPLKDQVNYEDKLQVKNIFYHSVKDAVAALSRHLKEQSTEEVKEEEC
MAGIFRTIYDWLLRMFCSPARPRKNKKRFGLLSAVLCISKLQGDGDGCHHDRASKCRKIVAFAGACAVRVVISLANPPHSSIPTIGFNTKRVQKGHVTLKCWDLGGQPRFRPMWERYCRGVNAIVYIVDAADRAALPVATDELHELMDKPTLEGIPLLVLGNKSDLPNKLSVDELIDAMDLKSITHREVSCYGISAKEETNLDAVLHWLIAKASR
MFVLVEMVDTVRIPPWNFQRQLNEAIAEELNKKLANKVVYNVGLCICLYDVTKLDDSYIFPGDGASHTKVHFRYVVFHPFLDEILVGKIKYCSQEGVHVTMGFFDDILIPPESLQQPAKFCGVSDEAEQVWLWEYETDEGAHDLYMDQGEEIRFRVTEEVFVDTSPTGPAAAATDTPAPPGQSTAPPAEESGEKKESPYTLIPVFLHRLEATALTWITAEPVQPSPSRRTHRHTSGLTARVSSLVAQGVSISIRHCILAILPPILHLLETSDMADPSITSPSGTPLRSPNASLTLSFPFLREGSRVWEHGKEQPLPRDLPSPLPTKRTRTYSATVRANSGPVFKGVCKNFSRSQGHGFIRPSHGGEDVFVHISDIDGEYVPVEGDEVTYKVCRVPPKNLKVQAVDVKITHLNPGTKHETWSGQIISS
MFSLTIFLVSSPTRVLLSIYRPQSCRSTPRPETKTCCIDAIARPDGFLCFYGQYAANTLCHPEVAHEPGEEDLSPEERRVLERKMKKILKKEKKRLKEEEESLKVKASGATASQQALDYLTCWAENHTEWKFQKTRQTWLLQHIFDFEKIPDDKFSVMLQYLEGLRGGARETTVQKALALIEESGQTPEDRSAQQRAQRAREVIQLLS
MSPMGNIPMPYIEESSAAGRKTWDIFSKLLQERIVVLNGEVNDYMSASIVSQLLWLESDTPDKPITMYINSPGGSVTSGMAIYDTMTYIKSPVSTVCVGGAASMAAILLAGGEAGKRFSLPHSSIMIHQPLGGTRGQASDIMIYANQIQKTREQSNRIMQYHLNKAKGHEKYSLEEINDLMERDKYLSPEEALELGVIDEILTKRPESEQEKKEKEEKQGGADTPQTS
MERAVKENHKPSNVKIFHPMTEGAKRIPVNQPQSTQFRPPGTAVSAQRILGPSNVPQRVLAQAQKPILSSQKPTTQIPLRPATQGHQSSKPQGPNENRNPQQTSHSSTPNVEKKGSTDQGKTSAVPKEEGKKKQWCLEDFEIGRPLGKGKFGNVYLARERESKFILALKVLFKSQLEKAGVEHQLRREVEIQSHLRHPNILRLYGYFHDASRVYLILDYAPGGELFRELQKCTRFDDQRSAMYIKQLAEALLYCHSKKVIHRDIKPENLLLGSNGELKIADFGWSVHAPSSRRTTLCGTLDYLPPEMIEGRMHDETVDLWSLGVLCYEFLVGKPPFETDTHQETYRRISKVEFQYPPYVSEEARDLVSKLLKHNPNHRLPLKGVLEHPWIIKNSQLKKKDEPLPGAQ
MYNLGGTAPPASTDDAEEASFHPPSTVPTTPEGSITFSPVVRAESNLTEDGDSISDDAFGELLSDRGGHAASTASTRSTPVTNICCVGAGYVGGPTAAVIAFQNPHIRVTVVDRDERRIRRWNSKHPTIYEPGLRDIVRVARDGANACSFQNEPAKLGGSDVPSSSSSSASRRSITAAARKPNLFFSTEVSGCIAEADIVLVAVNTPTKTRGHGAGSATDMAAFEAVTAEVARHARPGAIIVEKSTVPCMTAELVRETLAAHRPGVHFEIVSNPEFLAAGTAVNDLLHPDRVLIGSDTTSSGRRAAEALAGVYAAWVPRARILTTNVWSSELAKLVANSMLAQRISSINSISAICERTGADVDEVAASVGRDPRIGDRFLKAGIGFGGSCFKKDILSLVYLAESLDLDEVGEYWRQVVKMNEYQRDRFTRRVVKCLNNTLTGKKVTMLGYAFKKNTSDTRESPALEIIRTLLDEEPREMAVFDPCCNPLVIRDEIRRLCGGKSPLKEDGGPLTVCGNVYDACRGSNAVLITTEFDEFRNTKAPPLSQRTPRPSTASPRADVDPRPFRSVEVRQADVLALQWFLAARQDGPAGPGGPLDDPLGRYVAEPGCADDCPDCRAELDSKVSGFATGLGTEEYKPKERVDWARVAGDMQVPRWVFDGRGVVDAKSMAKLGVRVESIGGRGRS
MSLVISDYVLNTLFAGSEDSEKPTPENKRYFPPKKLLQRHIGSSVGRVKQLPGYVNPLARKETKSLDNPVVHDISEICNSSPVKRTHSAIGVGMIAIHLGAGFHSRERWPLYKQLCEQTCTKVNKKLKDGITAGEAVALAVKLLEDSQLTNAGFGSNLTEDGRVECDASVMDASMLTSGSVTYGAVSCVGEIKNPVMAAYELANQQAKGSRLSLGRIPPCSLSGQGAEKWARAHGVEMCDEKNLISESAYKTWQKYQRRLLEHILRGSKTRNKQQDNREEHEVFDAASRSNHKLDTVGAVALDIHGKVASAASSGGLLMKLSGRVGQAATYGCGCWAENGSIAKPSVAVCTTGCGEQLVYAMAAKKCADNLMTDDQPYTAVQNTLLNDVLQTPFLNSDCEKQAGILALHETPLIISVEVVWGHTTSSMIIGH
MESDDEVITCDGRSALPSLAAYSDVSEHVEPLIRSKALRLYEDLFLACSECPDRFPFNIAMGLHDLYVSIFRALAETASDPGDSSELGKLLADLRSQRNLWLLLHIMDNADCEARRTVSQKRMSPMCTRRERPAAIDQLSRQISIDGSGFLPNPLETLPMVTSCRRVLEWLERTSALDLDSSMGAHYAALAELGSLWDPSYRWGLSLTNGTAFDMDAPFRGDLRLADEDLEADERICRACFGLLRCGRLEHALELLRRTGQHWRAALFQGGHSAALEAADGSDGSHWILWRKMARDISKLDVQNFWERSILCLLSGGAVPVSLLDAPSMEDRLWVRLWSLLDEFIGSRLAILLRASTNQSTYLESQKPSSITSSEETIFSTASDIPNESLFKAIKESGTRADSSRAAQLFAILPLIVDPSTRSQEEILRTLLKNARDTSESPSDFPDDSSDERIVSDLSHFSLCIATHLHWYLTASKSDGCCSETHLLGDLLLCAFIQRLREFSGKCESFLDLLARYTLAISAKELRIRAVIRLLWNSPIAEIRDIISAVDEVSRSNEEAEIFADIVLEFWSFAWTHVREQLRSGVGSVDEKDLHRLEYCLDLLKELGDNFASVHASSLMQVIREFYSKDQISATKSMIRRERESGHPNIRLQEDAEWQCWCALLETEDLYLQWTDYMFDRGPTRRPRRPQSDDISELESYEISLREWLKGVDDLALQALHSCLNLLHAIAYLIHDRNLESSSSDLSFCVRIWCSNLLSNVYEISQNPTACRVLPRRADVFVDLMSFIPPETLRLLTQRLGHAWTVVRTRKELSMYDQ
MKLCGGASRPTTKRQASDCANLSAQPHEPRGQHPTPTSQYHQGWTRPGFAIMSQSLRPYLQAVRSSLTAALTLSNFASQTAERHNVPEIEAQTSPEVLLTPLTIARNENERVLIEPSINSVRISIKIKQADEIEHILVHKFTRFLTQRAESFFILRRKPIKGYDISFLITNFHTEEMLKHKLVDFIIQFMEEVDKEISEMKLFVRATDEFRATPQEDFIANNPQLNARARFVAESFLTPFD
MWSCYGHGTKGHAMFEAEVKTKTAKLCKSIISDISRRAGAKNCPVAREPISVAISLNRLRKRRELMEDVNVSNFVSDSGATARPMERITTHSSAFDALLNLIPLKFYITDPKSAENDSKYMHNKRKSTPKQAIKEASKKAKKAKLDPTNQKTVAEIQQEQSEQQLSNGKASKANANKQPAKKVESVSTATSDDDMEVDDSDQSKAINGQADFSGLADDDTQSSQQKILEPIQPMPQTNEISELKRKLHERIVEQRQKRNAPGSGTTKARSREAILAERLKKKQDRKKAIKSQKEKGNKVAPEELVKDPTKSSPARTGNAADSVKMDGDIVFGKLSVGGAIKKKGAVDVKSQLKKIETQQQKLDKLKSEDKDKAQSMLEKQEWQKAIAMATGEKIKDDTTLLKKTIKRQEKVKVKSAQEWTKRAEKVKYDEQSKIKKRTDNLQKRIDSKKDRKSGKKGGDKKKAAGGGKARAGFEGTNRIKSGRVTKPSPKSKGSKK
MSAPAALSPDQSSCSSDTGDVLIRSTRVLHPDRTGPGGGPGPGTVQITVRKLRDLPPPPPPLTEPRQNKQRRRSPRENPDIAALHRSAAYLKPHKISGGGDRKLAEAMDTGDDVLTSRFASGGRGVVLAALKQRSHSAPCRREVRVHFLDPMPLHSVGNLPDAPALSSRDAAKDAGVQMETPLSSGHLGDASSTAAAAAAAALAAAAPLFKAQSDMEARVTQLADGIQKLLQADREGGDRGRSLSHQTLQHLEMLQSQQVQLQSQLLESALRIASGHASDPPMHLQATHLDAAAANSLGAQPPSSSPNVALPAAPVTMETHRLDRRGDQTRDAHMAERSQLQSLANHSWEAARRANDVLQEMKRLKTEMKMLLTQPEDPLKTSRPASEHQQSQQTQSQQNQSQKTTSKETRSSSQSSHLQLNLSHENSLHSQQNQSRLPQPHKTTDGEHNLRSQQSRSVLVQRRSAVPSLVEEAGQVLRQVRKQKKVLEENLEALLRARTGEVLHCQLEALAANRHHSEDVRIKKTVDAWISRLSRDIQGEMSSGNISSHHSAVDADSSAHTGRERTVGALKGTGSMRAARRGSRGQRAGIRAGVEPNRATGVAAERHQLEVDGESYLTRLYGRAPYEGLRRTLKKSPYLRLSSPASPVGRKPRPRLVESVRGVKLKSSKTQTSLAPPLTQAQPIILAPPFASSSSGRAHIFSSSHLTSGHLDDLSMTPTNSCPVAIAIPLGPPRMDSRCEHPQEVTSALAAPPAASVGDEAPDQQHLEAEEAPPPPRPPSHTIDIIEGNEEEAEEDDVFPGTDFLSVVDVVQQEVSVPGEEAVELDGGPSPPPVLYQGPVFPPQVPSALPAQDQVPALGTALQRDALESRLVEWVEQQLMSRMISELYRPPPSDPAHNSDVDQSDPEERSVTSDIVEAAGDAGLQLFVDASVPVDSELIRQLVNEVLAETIALMLGQRDPLGAGPDPGLEPAGPAAPQENEPLPLVPTPEPTPPPSPAPPSRETTAVTTPPPSEPTSPLNKEPPQPIAPPELVATPTLSPEPTPSAESPFTVHQAPPPFTWEETELPLDEERLVEDITIHKPPLLMSVAEEEPPLASPHPPPPPPPSLPLLAPRLLHLRQGRRPPPPPLRSPAAPAR
MAALGSPSHTFRGLLRELRYLSAATGRPYRDTAAYRYLVKAFRAHRVTSEKLCRAQHELHFQAATYLCLLRSIRKHVALHQEFHGKGERSVEESAGLVGLKLPHQPGGKGWEP
MSSWGLSQRTRRHCDPPEGRLRPMDARGPRGSGRGSGESLQSPGFMQGGAGGVTSEHHPVGHLTAARVRPPSRSPRLSEPRPPEGRAQERAIRNARNLRAGRACCCPEAAEPGPARRLHPAPEVSCWRRRRELPRPRPGSAAAAAAMVSVINTVDTSHEDMIHDAQMDYYGTRLATCSSDRSVKIFDVRNGGQILVADLRGHEGPVWQVAWAHPMYGNILASCSYDRKVIIWKEEGGTWEKTHEHSGHDSSVNSVCWAPHDYGLILACGSSDGAISLLTYTGEGQWEVKKINNAHTIGCNAVSWAPAVAPGSLIDQPSGQRPACPKKFASGGCDNLIKLWREEEDGQWKEEQKLEAHSDWVRDVAWAPSIGLPTSTIASCSQDGRVFIWTCDDASGNTWSPRLLHKFNDVVWHVSWSITANILAVSGGDNKVTLWKESVDGQWVCISDVNKGQGSVTASATEGQQNEQ
MAVARDACGLGELSLGGNGRRLHLGIPEAVFVEDVDSYMKQPGNETADTVLKKLDEQYQKYKFMELNLAQKKRRLKGQIPEIKQTLEILKYMQKKKKESTNSMETRFLLADNLYCKASVPPTDKVCLWLGANVMLEYDIDEAQALLEKNLTTATKNLDSLEEDLDFLRDQFTTTEIYMARVYNWDVKRRNKDDSAKNKA
MTSTSDQTQSSQPTHTTQELISLEQTYGAHNYHPLPIVFSRAAGCKVWDPEGNDYIDCLSAYSAVNQGHCHPKIIQALIHQAQTLTLASRAFYNSNLGLFSQKISNTFGYESMLPVNTGVEAVETALKLARKWAYMKKGVPPGKAIIISADGNFHGRTLGVIGMSTDPVALEGFGPFLESIGSRCPRSSGDDNRLVRYNVLSDLEAALNAHGPHTAAVLLEPIQGEAGVFVPDDDYLLKVQKLCRDHNVLLIIDEVQTGLGRTGKLLCQHHHQGLRADIVTLGKALSGGVYPVSAILADRKIMDVIRPGEHGSTFGGNPLACAVATAAIDVLIDEKMMERAEEMGNLLRSGLEKLKTIGIDGKECQPGKGWIRIVRGKGLLNAIVINGTESKKKRGAWELCLLMKSKGVLAKPTHGDIVRLAPPLVISQEEIQIVVNVIGDCLKELDLVETIPSLEIDH
MSSAVHYAALSPHRGCGLSLSPQLRDDVSHCATQGGAKPNNHGQPHTNHHFQLNRTPVVPMRYTNLEELGKAARQATGAVSGFKPKRMVDLALSQIEQYKQMLEMDLELAAYHIFQAREILFVCIPRHPDYDKFQAKKGPFHETYVELCDLAETDRRVLELISTVKGKYVREKTSGVRRQSNDDLLQSIDDTIRGFSHLDVQQQSAPPTETDPLKDKLEKLRGRSPEVQRATLTTNGSSTTTTKNGVMPPPKISPPPVPVPQNGGYVRQSYVGPASVPSPPPHSVTPPTPPRHTITLKAPQLISYLGHAPETLLLLDIRPRADFQKCHIAAPNVVCVEPHLLEADMTDEQVEEKMLAALTTEEFERFMARSAFEIVVFYDQNSTSYQTRPLKILLKALYSQAFKRPLQRPPCLLVGGLDEWRHSGAATSFIDTRSPLQQRAELARTQTDPTPVASYDPNRVYSHPYASNYASYAYSYGPNQSSPTPPPVPTTPPPKPPSAMSSSSSLNLPQSMALSSSTSLPDPSSYKNQMYSCHPYLNEPLPESRHHTHGVSQPAQAARSSHGYYSHALPQLSVNTASSPIKQPPSAYSPKEKHNGEFPSYKSVRQPIPQSPYLPHLAPMSGSPPPMSLTFTTGLKNLGNTCYINCIIQCLATSQLTKIIVNQAYKHRVNMKSKLGYKGALIAKYADLVQALVANAYPYLVPTSFKGIIAHVNSQFSGMEQHDCQEFLTFILDGLHEELNSVGDGQYKPRELTESEEKRREEMSVRIVSSLEWERYLKSASSFIVDEFQGQYQSKLQCTVCKMTSTTYTAFSSLTLPIPKYAGATLPTLYDCFNQFTQPELLEGENMWQCPTCKKPRPTIKSMKISRLPETLIIHLKRFDHSRGYGDKLNTFVTYPLEMDLTRYWPPPTSEDEPFLKKLLPRGQTAPFRYSLFGVANHYGTLRGGHYTSFCKRGKLGWCYFDDTVVNRNVNERAVVNKNAYVLFYQRRHNP
MDSSPAKRRKISESGASIPNGSVLEAAASSAGVYRPSPFILETEELLSEIKIDPSEALKGADQLLHKIKGAIETLDPHGPLPINDAVKRFENESGIRIPFPDPKPPKDSQYKLSLERPTVFNVVGSYVSKTMIKSQGDMAVDMVVEMPQGMFQEKDYLNLRYFYKRAYFLAHLAAQVRKELGLEVSFARLNDNPLVPALRVSAAQDTKDSARSKSGATVRIIPCAPDRLFPRNKLLSTSNAVRPPGGAEDKETTPAPTPFYNSTLKAEGLYFTYLKALRLTEKVSPAFKDACALGRVWLQQRGFGASISRGGFGHFEWSLLLSLLMQSNRRRKSGDQQSALSSALSSHQMFKAAIQFLAKADLADGSRKPVVLGKLGDVNIESVREPSPVLYDAARQLNFGFKMSPWSAAMLKRQAKWTLDVLNNSTVNQFTAAFITKADVPLQIFDLLVQVPCPSADEARTPGSQGGMFEFASRVHRILKRALTGRAQLIHIKLPEQRSWSPSKSPKLATESDTLLVGVIFDPAEMGRKVDHGPSAEEKAEARKYRQFWGERSELRRFKDGNIQETLIWTHDTPFGVCKEIVNYILKLHLKMDASELEFYGNGFTSLIHAKASDAAAYSTAREAFSTLERDIRSLEDLPLQVRHVAPAAPELRSSSVKAPQLDQPRAPYRPMDVVISFEVSSKWPDNIAAIQRTKVAFLLKIGDLLSSANSSITTHVGLEDAEHEHENLAFLDIVYDEGAVFRLRVHSDLEETLLDRQTKDKTLEQFARTESASFLATSRRRFTHLPLLNQTISTFCTRFPALSLTIRLVKHWFASHKLTNHFLPEVVELAALHAFMNPAPWQIPSGPVTGLLRTLMLLARWDWRDEPLIVDPSGDMDAAARQAVSARLTAWRRTLDPAMNRTVLLIATPADETGTAFTSADGRALPSRVAASRMTALARSACRLVRERDPAQLEPRMLFAPSLADYDVVLHLDGPTVKRLRAAGGGGGGDAGAAKSRFKNLDGSATGARPPLARDPVGALLGRLEDAYGAALVLFRGAADDLAVGGIWNPTVQRRSFRVNLPCSFRPVGSSSAAAAAAAAARKRKGDDRDVEVDSDDSYNSGDDDDVVEVNREAMLSEMARIGGDLIQSIEVKGS
MTSGDKDDDAEQRIQRAMDRIFSSPIQAASSCSSSPPTKSILERRVVTPLALERSPGEKNAGEKNAGEIASSSTPSCRPWDREDLLRRLGTFKSVSWFGKPSAAGPVACAQRGWINVDMDLLCCEVCGSRLSFSFPATWSKKEVETAGLEFSRKLHDGHKTSCPWKGNGCGEDLAAFPPTPAPVLVQAYEARLQSVALLSDLPVISSSTVERMKISRGDQVASLLALPSNDAAVRELEAAQGEAVQKLRQTYEAFLQAQKLISLCGWEVRLLPYAVDSHDSNVDSHELRVSLATGSDPCSAVLECRLCKASVGLWRFRTLSRSSLSITAILSTIEASAKKNVEVLPAGDVNAHVDDNAAENIDTVNAEATISEDNDAAAVDDSKKNPGLDLTLTIAGGPRPTRLSAPSPASIPIPGLNSQRHDDFQPRKSTLEQEPAEKTTVQDRSSSKRKRDSESAHRKKLKAVDGLPGSSSVNAVETSYNHNRHENSAESVECSPQGSDEEQDTVLSREKAASQDVAKEAAIFSGSPSEFDPVHHHRYFCPWISSNAADQSGKCGWQMTIDAIFSCAATNAKSGVVSDRDKAAAVNKMDPLVSVRRMLGGKGKGVAVNGGAISMSRAGT
MTTRRQYIPTCYQVLQLTMPVEGVDLGAGEPSQSPNGSWPPSQNESSAEAALAANLTFSSYYQHSSPVAAMFIVAYVLIFLLCMVGNALVCFIVLKNRHMRTVTNVFILNLAVSDLLVGIFCMPTTLVDNLITGWPFDNATCKMSGLVQGMSVSASVFTLVAIAVESAAVDLAARGLSRVSCLPARFRCIVHPFREKLTLRKALVTIAVIWALALLIMCPSAVTLTVTREEHHFMVDARNRSYPLYSCWEAWPEKGMRKVYTAVLFAHIYLAPLALIVLHKLVKAVEYSWLPTGRHWQELQKENEKGQYVSPFHDIPIYAAKDVFHMVVEVPRWSNAKMEIATKDPLNPIKQDVKKGKLRYVANLFPYKGYIWNYGAIPQTWEDPGHSDKHTGCCGDNDPIDVCEIGSKVCERGEIIRVKVLGILAMIDEGETDWKVIAINVDDPDAANYNDISDVERLKPGYLEATVDWFRRYKVPDGKPENEFAFNAEFKDKNFAVDIIKSTHDYWKALVTKKTDGKGISCMNTTVSESPFKCDPDAAKAIVDALLTQLQAESRLHFVRSPRETKLQLSHLEHPTPHSVSGSLSLPRLLMKTDHGCGRCILLSVSLSCAGPHHEEADSVSVTRQSMATVNNENQHVHINIGMEKRITPW
MSAVNSATTQTAAPPRPAAMANGTSPSAVPVPAAAAAAPPQLNKKTKKKALDSNEASKLVAARISQLELDQAGDKEQEIEIEREVKKANRELNSQTAKMDNLQKIDHLTKRCSDLLADMKRHERESLKNKKRGDQLQKEKDQSRTELTKTVGLKEKLEKLCRELQKENNKLKSENKAYADKQLRDQNSWDEKFLGLLQRLDDYQSEKDNPKKQMVDMELDELFRQRFKTLIEQYELRDLHFHSLMRTKELEVQYNMARYEAEKKRAEAEVGRSRQLNAQIQTFSKTEGELRTQLNVYVDKFKQVEDTLNNSNDLFLTFRKEMEEMSKKSKKLEKENESLKRKHEAMNQNIFKMADERTKNLKELEELRKKTEKLTSIITQMQQQGRGIAPSGLANSVEPCYPEGEEEGDGEESEYEEEYEDVSEEDGEYYDEDLTEEEAQPEPQKFGPERPPPPPVANGC
MANQDKAEEWIDRTNEALGEIGNGYELTPTLQHLYLTNNRISKIEKLSPCLALRELVLRQNSIKVIEGIDALEELEELDLYMNQIDHIPSDGFKKNSELKRLDLSFNDIRELKGFPSNNLPNLEELYLIGNKIRIVSDLQSMPKLIMLELGDNRLRVIENLDRLPSLQGLWLGRNKITRIEGLQKLTKLRRLSIQSNRITCIEGLEHLEHLEELYLSHNGITSMQGIQSLKNIQVLDLGVNFIEHIECIENLSNLREFWINGNKLSSFDELNSLRSATRLETVYLEANPLAKDPQYQAKALEILPTSLEQLDALLVDDARKQIAAQSCREDQAAVADKPEHAAEETVIANAMGGNLTDGSRVIQIDGRLDRDSQNEVPGDEPSRDDTVETVPSRKVASEHTVTMAPDVKVSLSQSLEQGDATRETQSQSTTHEIG
MPPQGDVTLPATKRARKSLSGLSPSRRAGEKENATVDVSAASLAANRKKSRSKSIGPGGLDALKPANGNRRQSIAAPLPRSILKPTIPILPEIPPHKPKQATSRNEGDSTKVALRTEEEQQAAAREREERERVALEKEIKDRREARRKSLANRRVSFAAEATLHTFHEIEYAQDSTTSTDSTRRASSLAAPSPAPHATQQESNPAEPPSTPPEHVDDVVPDSPADQRELHQKKRRRSSGILPLDENDITMGSTVYDSDSDNGDDIIEDPDEGESDSDAGDGTMMTLDADEVTTASAVSAGSMSIMSSDSTASIDEMLRLATQRAGARSAADEDEEVIPAFIGWGKKAAPGSGMQEDQEIFSSPVRSVVDEDDGMDMEETHAIGGIVRAVDADGTMASEDGMDMSMDMTHALGGIMAQKRAAQREATMCVDQTMDFTRPMGGIQSTADDEVEQQDGEGYEDMSMELTTVMGGVWATGAAKGGKPGARRHTTMRLDDADAEQTVGMDMTVGLGKIITTDKDDEGDGEMDMTAGMDMSPVALGGIIASVTRPADENEQTPQGYRSAEKAPPVNSRQSSPSRPSSPIKNSLKSILNRNPLPDRSPGRSPSRSPERSASNDSGIRKSPGRNSPAKPSIQTAKSPEQPRTPLRSSPSRFIASGSKSPVRSAGQNNKQAPVSPAKQRSPTRSLFQQDPATGTTTPLVALTPQRRRLSGVGADRLGLGSPRVAELLERRTSIGEAAKEFSPGRNLELGRRGVKWDNPRIMEQEIDRQRQQEMDKEDGRKIMEREADERDVTVNLREMIQGLSPKKNPLRGRKSLHVGSAKGLLGKRPSELDDGEEEKDGVKRLKNHHGSPVKSIKLQQPPSKEETTGRLSKSSRSQDSTKQSLEVSTPKSPIKISRTAPSPRRLSHFRDVEDDGAIDLGRGEGIDAEDLDDDDEERISLQDFLNMTSIRFMELTTTKRRHTVAPQAKDNSGSDGKDDMSFERCVVAGACTVPMLELYQHSCRELKKYISEGRDIVREIESETLADNPPLFREYMSASPDFRVLMDNQFKNVKLHARLLSKAMWYEWRMKLQEGLKEGLDKTAEGMAQDEQVLKKKQALIDSTLPALVEKFAELEKEHGLLDEAVRELADCDPDELQAARDELLTATQDIDLKKQQIAELEQDLQQSEEAIGELTTKKQLCLNEIREAERVREECRGWRPDEIMDLRARVEAIEKEHGWTVTGCSDTTISMTYNREIELVFNPTSFAIPNSAASKQPTNIDLWYIAANRERDPVPVTTELEFFLQCIRDQVRALDQPRTSLRHMLDVVGACWLEAKQVSANIRSINCTFPTRVSRTSDTSMVVKATLLLSGLKTKVEVLIDLSGQSASGTVVKPRARVVYGQRFNEERMADFLSKEIGDKVGKGQMWGEVVVELYAKLLSGSNKQ
MAKKGKDAAEPDAKAAAVRSLFSADNPFRRKESAPPPTPASASAAVPKPARKPRRWPEAEAEAEAEPAVPSRRKRSEEDGEGPARRKRKRDEVESGYERRTLGAAPADNEERPRPVVGAKRKAPHDVEAAASGGESEDEAFDDEGKLLRTVFVGNLPLRTKRKALTKEFAAFGEVDSVRIRSVPLGDTKIPRKGAVIKGKINDLVDNVHAYIVFKDEQCARTALSHNMALFNGNHIRVDMACPPRKKLRGEGPLYDRKRTVFVGNLPFDVKDEELYQLFCGPSGPQGDVEAIRVVRDPDSSLGKGIAYVLFKTREAANSVVKKRGLKIRDRFLRLTHAKAADATPKADSGKKRGTPKQKTPFTPGSKSREGSDSNKRKAPASLSYQGLKSTKSGVVKKVKVARRPINQGKQQGRPSETGQSESARKAKRPAVAARKAKQLNKKRKQDGSTPENTHRSKKARK
MRSGKKRARSEPGSTKQPRSKYSDNPPDFASLASLYPSFKPFVFFSGSRARIDWTDYNATRELTRVLLLHDHGVNWWIPDGQLCPTVPNRSNYIHWINDLLSSGIIQSLGGDGSKVKGFDIGTGANCIYPLLGASLFGWSFVGSDFTVVALEWAEKNVQSNPHFSDLIEIRDSKVPPQCSSVPEVENTEREKTIQEEAEISATVKSDYHDNKSFIEPAVLLGVVKENETFDFCMSNPPFFETFEEAGLNPKTSCGGTPEEMVCNGGEQAFVSRIIKDSAVLRQRFRWYTSMLGKKANLKLLISKLWEVGVTIVKTTEFVQGQTSRWGLAWSFMPIARKIIAPPVVKKSVLSFMLECIKRQYSAVDVLQSVEEFFKSCGASCKLNSSTFSVDIVASNDQCNTISKNDIADVDSVRSHGYEKQSLDGSSLQVPEYNLSFRILVFQQMPGTLLIKGSLQQKDSPLSGLFSRVFGSLEESLKSKFCRLTLRGKIHRAKLDYPKVVKERERERVLHFT
MALGWQVVDSPTQEGQLAEQDPELPKEENEDSVFLIRAHGFPFACTKKEMMAFFDSCKIRNGENGIHFLLNRDGRRRGDALIELESKADVQKALEKNLRYMGTRYVKVHEIHDKDVDGLLQSLRYESQVMSDGVVLLRGLPFDSTEDDIADFFAGLRITDITFVYRGERKTGEAYVQFAAPEMVAKVLMMFLLPSTEVASEAAESSGPSSQTGSILSSLRAVHVRGFPTQVSAQDIIDFFAPLRPRRILIEYNSDGVATGEADVHFESYDDAVTAMAKERAQLQFGAVEVFLKEHPKASGHH
MGHAWLDSLSEDWPSQPGSLASDASQFAKKLDSHRRSQSQSQSQSQSQSQSRPATAHSRTLSQADSSTSQSRKKPPKTPPSRIPRPNSSRTSANNSILPDDRRNSNTASNPASRRGSTKSLGDRVRDRQRAIDARSRTASVAESVQSAGSVIHNTVNRKEVNGSPGRKQDTPEWKRRLVYRELDYGEAPDLFTSAGAILESIFKPPPPPPPPPAASNMNAADAHTNADTRNGRGFESQYESPAESHVEITLPSSPPFLGRERDPSTVEIHVDESFQSLPPIPKEQEEEVEEEQQEQQQEQQRRTIPEIRYRRATDSTDPSQGSESSFRASTSQQQTYPKVRSGTPSTSASSHLGNLSAGSRQASGQSVLRHEDFSPILLTMHDEGEGNSSFVPDISPDELRHRLETLRKNQLRMARSGKSDSGGSVSGKSESGKSEAEAAETGGSSRSDNKAGDTSNTSRDYEKLGSYINVRRGGRSADGSFQNHMLSSALNDISDLNPEESLQASTPKRFPSVKIENWDDYEHVPAQVSGHISDEISPRTRSAVPRIPNLSVSTKRVASSQQGAGSPLKLFQPYDTFTSEILQRRLSQYHDDTPGEQASSGQQTGDESPVHVSYMDSGGYLSPPKTHTRRGQETGQRKASVAVNQFGAGVLDGYEFQDDFSYQSVGASGIEGDKENQGPNDDSQPEPRIPVFDFSRPSSRSEADAGDDADASNSSVRRKRQKPADSASSKRHSRMGSSMAHKKRHAFTHIPATFGTPSKRRSDPAPEFKRPRTSPSKDPTPKRRRTLHESDIEFGLEDISPSPETQSMKLSYQQIQAAIEKRRKEVHAEKHREQVEPGTPSGKDVPRPRTPTPLQRSSLQKDGKKGRPPLTELITKPSSRPTRPSSKASSKGRTPKEHGGPGSAMNTDRKPSIKTEDFLIEANKIMAMIRKNAASGLTSVEESDEYDSRHDADGESSYEESTQESFLRPPSREGRPPLTRRSTKQEDPVLAERLKQYEEASDMGDIMGSSLRSAALHRQGFGTVRQDEKHHAGKKGGPVLPNFRDDGVISDPPNIRISWNPALKTKLSHENVEDGRHTQSESDNYTGRSSHTTSSKGSDSRKTIAPESVLHLIPDRVGNMVLDRERNVWVRKRPSNGFMGSRQNSFIASEVSEDDPFADIPDLTVDITEELEKLRLTTNQRGQEHEHEQDDVDLDQPSDVAAPFGDDDFLNSEPQWQPTGSRKDSDTSNPGKKNKPTRTDEQRDAKPSLQSPTTAAGTGTSSTGVDVEHEIGIYEDRVSNIPQAARPRRLTISFSSPIASIIQDIQEVADDVDSDADAPSALGLTTGGEGNNNNKQQQRKRSLPPLPPRGYTKQQQQQHPQPRGRGAVSKLRNDVVSGSASRSRSRSRGPPRHLSVKGQTYMARPVSRIDEHDEESSNANKNSFPFHGHDQPSLLSPQPQGMELSIVAADTSMVNQDDHEAQQHNSISFLVATPAHHLRPCSMSGADPAHIIGQYVGTFSLSPLSDFTIHPPDESSLALEASYVIGNHHLVTGDHHSRGRSMSMSTRDLVAKLTEVEPFEPYWEDMRNLCLAHKRLESLHALDEFCGRLESLDASHNEIRNLTGAPSTTRFLKMTNNQLSSLTAWGHLTNLQYVDISNNRLTSLNPFKQLVHLRELRVDNNRLESLEGIKFHDGLQVLRARGNCIEEVDFDGARLVHLTELDLRDNKIKRVVNLDQLPVLSSLNLEGNQIEVFEVGSPAALTSGSSPVSEHGQAVSPLRYLHLNDNCLSHLSIHHLPHLRLLHADRNRLVRIHGFSRARHLDSLSLREQQGPEPLDLDHLLSRAYEVRKLFLSGNYLGSTTNPKGVEESGFNPPIDLLNLQLLELANCGLTKLPVDVGQMMPNLRVLNLNMNALEDLSPLRHVPRLKRLFISGNRIRDLSSLVDVLANFSCLTAVDLRGNGLVMGFYSPVQELCKGNTSLGGKQDKPTTNAGEDARKGQEEADGGGQEQEENHENKDQWTLPPQTLASDKAYASRLDLQTKMRRRVYDHLLAEKCARLKKVDGLPFDRDHVLSLRDEVWKALVARGVFTVPGQSHGQSHGQQSPAGANANAAPVPVLGQL
MGTVLSLSPSYRKATLFEDGAATVGHYTAVQNSKNAKDKNLKRHSIISVLPWKRIVAVSAKKKNSKKVQPNSSYQNNITHLNNENLKKSLSCANLSTFAQPPPAQPPAPPASQLSGSQTGGSSSVKKAPHPAVTSAGTPKRVIVQASTSELLRCLGEFLCRRCYRLKHLSPTDPVLWLRSVDRSLLLQGWQDQGFITPANVVFLYMLCRDVISSEVGSDHELQAVLLTCLYLSYSYMGNEISYPLKPFLVESCKEAFWDRCLSVINLMSSKMLQINADPHYFTQVFSDLKNESGQEDKKRLLLGLDREKGFSLVEKWNSPPYPLVCCSQPRWWYWPMSWFDSLISLNLGPS
MSRRQTLANVSPSQLNAKLGGNNAAGPGRSAKDPPGALPAKGRKSMAVGMVADRPSAVGAGLDPRRSSAFGTKPSGPKQDPRPLSSKDYQASCIRAVITYLSTHNFPAAVAPKTLASPTGKDFATIVTFLFQQVDPTFRIQGKVEDEVPVFFKRLNYPFQISKSALFAVGSPHSWPAVLAALTWLVELLNYMEKADDNAGSAFERENKVEQEFLDYLSAGYGAFMSGNDDRCQQLDDELAAKFTAREGDLVARCEQLKRANAEVLAELERLRSLPDPVVVAQQQREEQLVDMQKFEQLIQNLQGLKQTLTRKLSEKKSDLQAKQDQIAGAVADVEQLRQRVASQTINKADLNRMIMERNKQNEMLNSEKEKCEQMECKVHEQEVQIVHRLTALESTVERYNKLAHRLKLIPATSKRADGTNYELRINRDSANQAEFSSLDLKGVVKPGLERLCEMYRTRASELSQDLISLREACVARAERNVEKKEENAALEGEIARLEAQLQAAKDAHEEKCRRLVAQADSIKAQVDEFRSAASNRTEHMEERLSRVQAAYEQTKRDSEAELSRLESDLKAAMQMLIAHKEAVGGAISRAAGAVRQVKAELAAGGAPRPVAVA
MYNTVWNMEELDIEYPKTDINCGTDLMFYIEMDPPALPPKPPKPNTVTNNGMNNNMSLQDAEWYWGDISREEVNEKLRDTADGTFLVRDASTKMHGDYTLTLRKGGNNKLIKIFHRDGKYGFSDPLTFNSVVELINHYRNESLAQYNPKLDVKLLYPVSKYQQDQVVKEDSIEAVGKKLHEYNTQFQEKSREYDRLYEDYTRTSQEIQMKRTAIEAFNETIKIFEEQCQTQERYSKEYIEKFKREGNEKEIQRIMHNYEKLKSRISEIVDSRRRLEEDLKKQAAEYREIDKRMNSIKPDLIQLRKTRDQYLMWLTQKGVRQKKLNEWLGNENTEDQYSMVDDDEDLPHHDERTWNVGNINRSQAENLLRGKRDGTFLVRESSKQGCYACSVVVDGEVKHCVINKTPTGYGFAEPYNLYNSLKELVLHYQHTSLVQHNDSLNVTLAYPVYAQQRR
MMEAGGGEDSPDIASEQPRNDSDHFRMEEEMARLVADNEAVKAQNKSLEKRLASLQNDFEESQSHLLVLQDQLSSSVVDRGGYANRTDPIMRSQLDQLQSDVQKLEDVIAEKESTIGQLEGTISGLNRRVENLFPKAEAAIKYKDDLDEANHTIDKLKKSQNVAEKYRKKLEGMGEMEREIKALEQQNTQMKQDLRAGHESSKQVPGLKRTLDQYKKQIDKVEAEYADLLRAKTILEIDRNTLREKAAGAEGQKSKDMERIQNLEEKVRELETGVISKTVEETNGDLDSELTYSTKTKTDLKLQISRLESELSQLKEGTSGTDADNVMLQHMLDDATKAKDKLEQDYLQAHTGKLILEAQLAAINGGSFTEGSEVMLKLRQNLVGAEEQLIDLKRKFAEVDAELSVTKKELTTAKSDLNLVGKDKVEALAELKIINSQELIELRGKHEEAQHKISGLETEIDQKKTLLSTVLLEKDEVSKKLSEQKDIILENEKSNSELRATIATFQGTAEGRDAALEKRVLQLQGKLEDQREKMFKAREHIKKQNVIIRDLKEKVDTAESTTPDATTKSKEEQLAESDRKRRAELEILERENKMIASAWYDQATRLQMNSVALERKGDTPHSWLNRQRAALAKAGGV
MALVMEPVSKWSSSQVVDWMKGLDDCLQQYIKTFEREKVGGDKLLRITHQELEDLGVSRIGHQELVLEAVDLLCALNYGLETENLKTLSHKLNASAKNLQNFITGRRRSGHYDGRATHKLPNDFLTSVVDLIAAAKSLLAWLDRSPFAAVADYSVTRNNVIQLCLELTTIVQQDCSVYETENKILHCKTLSEVCDHIISLSSDPMETRAAHLEDVPLADIWSTEGLGMYIKSTYDGLHVITGTTEGSLADRCKKIHAGDEVIQVNHQTVPIFPQSPSSSVATPTSTLSTPSRRSSCALQDLYIPPPPAEPYTPRDDKSNLSGDDPQSDAQVAEGSESPNSYLDQECRRQFPLVEEDAILYCYEYDQNQEVSSVRRGSTPTYGRLRPISMPVEYNWVGDNEDLAKLKRESRRENSLLRFASEDKSPGEDFLLGRSLSQNRRKSERRASPTHYTLVPALQMEVSLSTSSSDSASLYHVFERSSLMSRSKKKSKAGSPMSSISKRRISCRDLGQGDCEGWLWKKKDAKTYFSQKWKKYWFILKDTCLYWYMNEEDEKAEGFVSLPEFKIDRATECRRKYAFKACHPKIKTFYFAAENVDDMSRWLSRLSMAVAGYSEQEKIQPDQDYWSESDHEDMEMPPMTKQDSPPPPYDTYPRASSVKLKLEFS
MSHQGCPSRVPTEDMRGAAAEFYRANGVPQLVERALNELFFHEPRDVHGYLANYFTNLSAPPRISGLKGREVYDARGQLSIEAEVFCIVCNKEKVQKQHFPIKNQHLDTLYISENDVLNKENEESLSPSEAGELSSPRSAETKDNKFVKKGKKSNTSEKPFHPTESPERVLRGSCAIGSVSLAMSQTGANIQGLPLYKYIAALKNRKAPAPFHIPVSLVTLLSCGKTSPGKLSLLEEVILIPKAGQRVKQIITMTRGIQKEMMRIINTSTKAMLCDSGALAVKYERPEQPLDLITEACCNSGLALGTDIHLALNCAAPELMDCSKGKYEVATGVLKSPDELVDMYRTLITKYPAVVALIDPFRREDIDQWEKLSNMIGDSCSLLSDITFKPKAPPLPGVRAAIGQHSQPRLEPNLPPQRPSDMTRENSAPVSVSHCVALFLLPQAVGLGLGYVKLGGLSGAERMAKYNRLISIEEEVAQQGILGRFFYSPALAMERERTHLSLPHPLLCVEYEWKLGVKNNPLPTTTPSAPLTTLRFLWIC
MSCAEVMYHPQPYGAPQYLPNPVAAATCPTACYHPAPQPGQQKKLAVYSKMQDSLEVTLPSKQEEEEEEEEDEEEEEKDQPAEMEYLNSRCVLFTYFQGDIGSVVDEHFSRALGQANTLHPESAISKSKMGLTPLWRDSSALSSQRSNFPTSFWTSSYQPPPAPCLGGVHPDFQVTAPHGTFTTADPNSWPGHGLHQTGPAPPPTASESWHYPLASQVSPSYSHMHDMYLRHHHPHAHVHHRHHHHHHPTAGSALDPAYGHLLMPSVRAARIPAPQCDITKTDLTTVTTATSAWAGAFHGTVDIVPSVGFDTGLQHQDKSKESTWY
MDHDPEAEHVAASDSDDSSDNENAGTEHYVDVGKSKLRQKGENSLGPQYRGSKVSRNALEQESSDEEDEGEDDDEEYDDPETADLEADTAEASDSEISSDDALGESDNEKLSKFVFRGSSNPKKPRTLVAANTFSALEEEQEEEEGTAESYDTAEATALSLLNTISSLRENCGAPVVSGTKRKRDYEASSTSAEIWEQLQEEDRCALKFRKKCLEKWSRKVQSVNVTAPKAFGSRNKTLVDSLHDQLNDPEKRLAKRTRVPRSCAPAQHAKKMAEDKAIFDDADFYQLLLKELVEQRTVDSSSNQTSAVPSVVLTATRENRTRKVVDRKASKGRKMRFTVHEKLQNFMAPEDRRQWEQSAIDRLFSTLFGRKLELNEDEADEDEDMIDVADANFKLFA
GLLLTGWTFDRGACEVRPLGNLSRSSLRNGTEVVSCHPQGSTAGVVYRAGQNNRWYLAVAATYVLPEPETANRCNPAASDRDTAIALKDTEWRSLATQELGRLKLCEGAGSLHFVDAFLWNGSVYFPYYPYNYTSGAATGWPSMARIAQSIEVLFQGQASLDCGHGHPDGRRLLLSSSLVEALDVWAGVFSAAAGVDQERRSPTTTALCLFRMSEIQARAKRCSWDFQTEHSCREGDQPERVQPIASSTLIHSDLTSVYGTVVMNRTVLFLGTGDGQLLKVILGENLTSNCPEVIYEIKEETPVFYKLVPDPVKNIYIYVTAGKEVRRIRVANCSKHKSCSECLTATDPHCGWCHSQQRCTFQADCVHSEDLENWLDISSGAKKCPKIQLIRSTKDKTTVTMVGSFSPRHSKCVVRNVDTSRDLCQGRSQPNRTCACAIPTRATYKDVSVVNVTFSFGSWNLSDRFNFANCSLLRECPVCIATGCAWCKSWRKCIHPFTACDPSDYQRNQEQCQVAAEKSPKTSGEGRFRDSKSDRANQGAQVFYIKSIEPKKISTLGKSNVIVIGANFTQASNITMILKGTSTCDKDVIQVSHVLNDTHMKFSLPSSRKEMKAVCIQFDGGNCSSVGHLSYIALPHCSLISPSTTWISGGQNIIIKGRNFDVIDSLIISHELKGNMNVSLQVSEYCMATECRFLAPSLKISKVRTNVTVKLRVQEAHLDCGSLQYLEDPKFTGYRVESEVDKELEVKI
MVDEQAAERARWEEASKETIKKTTKPCPRCHIPVEKNGGCMHMKCPQPQCKFEWCWNCSLEWNRTCMGDHWFDV
MSGLDKSLDDLINEQKKKSKGNKSIGKNRKGNLGASKKLSVSNGRIGKKRMGKKMMMDIDQDISGKRWRHDKFKSGKSSSGDQPKRNQITRVQVTNLALGVTNKDINDLFSEVGKMRQAFVKFDRNGRSTGIAQVVFYDRASALEAIKRYNGVPLDGKPMKLSLVSNRGRLSRRGAQIGDGDNSRRIIITTTGKRRGGRWRRKGLPLDNNERMLD
MHLGTVTLAFLTAIASIHASKSEVEIQIDHAVECERRTQKGDKVYVHYRGSLKDGGKEFDNSYDRGKPLDFVVGEGHVIKGWDQNLMGMCIGDKRTLTIPPEFGYGNSKVGPIPASSTLVFITELVGIQGVDAPEVKASSSAPNIVDKVAESVKTAASEAKKVAEAILVDAVDGDQEHMEL
MAELQSEPPAFANAEEKAAYWEGEAKRFEEMTLEVQLELQEFRECSEEIEKELEAQLEQHEKQTKDLRQQNTTLTFEYESLKERYEKQQTERFRQVSDLQTEISKLTVTNGELTKDVRELEQRNDDLERTNRVIIVSLDDFEQRLNQALERNAFLESELDEKDSLSVTVQRLRDEARDLHHELSVRQRKVSESGKHDERSPLPSPQDKVPTPTTGVPTTPLATITTSHAPPSPTNPDPHKIHQKHVLHNGVDKTPLPPSARISALNIVGDLLRKFGALESKLASCRNFVHEQPPWQSKRVNQIAPKSSETPHEGSTTDSSKNSSVKIRV
MVVTPVEEQPPPAADASTLEEAEHAAAAATEGEGEHKSVMPVPDELLATTEGGVVQSNESSAKVDEPLLLLRHLGRSWPGAAAAAGGSGAARRERRGSGGGSPAAPTTTMGGAALVAATAKTRTRTAVEASSDVDSDNEDGVAGGVVQSNESSAKVDEPVATENSDAAPAEASVDAVNGKIPPTKLIPQHPLEGITLTERTVRITGNKKQIEAAKDIIKQAMSQVLVEANGVTRTLVLNRPKQLNALSSAMITCFLRCFTAYEEDDGVKLLIVKGKGRAFCAGGDVAAVVRSINNDSWKYGAHFFRNEFLLNYIIATYSKPQVSLLTGIVMGGGAGVSIHGRFRVVTDSTVFAMPETALGLFPDIGASYFLSRLPGFYGEYVGLTGVRLDAAEMLACGLATHFVPSDRLSLLEESLKKVDTSDPFAICGIIDQYSQQPSLKEKSALNRLEIINKCFSKKTVEEIIASLEQEAPNVADEWIASAIQSMRKASPTSMKISLRSIREGRTQTVGECLRREYRMVCHVMRGDFSRDFFEGCRAILLDRDRNPKWMPPRLEEVHDEVVEKYFSKVDEKNIFPKVDDPEWEDLDLPPRRSHGRRLVPKL
MRSGFHIRCAGLHSCACAPSSLRGGGAVATSVGVPGKMAXXXXXXXXXXXXXXXXXXXXXXXXXXXXXXXXXKKKKIALGYSLNLDCCVPSRNDGTEFGGSIYQKVNDKLETAVNLAWTAGNSNTRFGIAAKYQIDPDASFSAKVNNSSLIGLGYTQTLKPGIKLTLSALLDGKNVNAGGHKLGLGLEFEA
MTEAMIRKKAGMASVKDMPLLQDGPPPGGFAPVRFARRIPNTGPSAMAIFLTAFGVFSWGMYQVGVGNKKRRVIKEEKYAARRAILPMLQAEEDERFVIEWKKYLEEEARIMKDVPGWKVGESVYNSGKWMPPATGELRPDVW
MFNNSFGTPFGGGTGGFGSSSAFGQQNTSFGAAGGFGTSAFGATTNTGGLFGSTQNKPGGLFGSSTFSQPATSSTSTGFGFGGATGTSTSLFGNTGTGTSGGLFSQQSNAFGANKPTSFNSFGTSTSSGGLFGSTNTTTNPFGASSSLFGGSGFAANQQPGTTVKFNPPTGSDTMVKAGVTTSINTKHQCITAMKEYENKSLEELRLEDYQAGRKGPTNPMAPSAGGLFGGATPTSSASTGLFGATASNSNFTFGPNKSTFGPATASFGTNSLFSQQNQQQANSLFKPFGRVANILRAVLSLQQGDGAADPLSVPLEQLAPHISRLPMPEDYALEELRGLTQSYLRQLVVSQ
MAIQLDKILQDIAKEKVLHPNNGGASKQEQEEAWARIGRLNKLSVHESRSIFIVLQKKYEQEKLKGNSAWKLFSLMHQIHQEPKISIKEENDQVPMEEVEEYEMLEVQEPEDEDDAHQYGQHTNSTGSASSDGESPTKSHSTGSPEKDERLAYAKPNVDTPRPAIEEKKLLNTLANNTPRSSSLSAAAAVLQKKGITVKKTPSSAAAPKPAIGQQAPASGQRSSSSRTTIQLPDSLKRKLSEEYTSSSAQKKQTKTTSPKQAASSAAATSVHTSVPDQLPAGNNVVHTTTAQLMQVKKEREDNQTPPPGINIITIPSAQQINGGGGGANSSTAATIASTSVASTNGFSPHIDELDFKNDIIFGPKINAASSNTPEIINLGNFDNSLPPTFFKNLCNSSRHESLGLYVANVMNRLSSRASAKLELSILRAILDVQSDELEQ
MAPKAAQKKRSAPDAGSAPKKTKVAQSDKSSKPAAPKQSKSRSAPREREEEAKKRKKPITQGGGEEEDEDVSMDEGSFSDEDQEDQETERNDVDMDDGDAQGAAPEKKRLSKAEKQALHAAQPHRTTLLPSHPLLHDTLLPLWETARRADLSKEERKKAITELWEAVKGRVIEVSRGHKGGRVLQTIVKYGGKEERLGVAMELEPQWKAMMESKYSKFLMSKLIRYCPSIRPLLIPHLAPQLLNLLNHAHAVTPLSDLYELWASAKERRLLVRGFYPREVKIFDGAKQGVEVKGLEASLEDMGEGKGRERVLDAIEKTVLDVFNATQKNALGQAIFHRLVLEYVQCIYKFLDGEASSKKMHELLAAGAESFPEIVHTKDGSAVVRELIVRGNAKDRKQILQPLRKHVEALCKDGDAQMVLFTAFDCVDDTKLMGKAFVSDIISLAPDLAFDKHGRRAIFYLLTPTSTRHFIHASLTSLAESAQKAKELGTSKKDMDVRRKELLSYANEGLVKLVEEKGEVMVRDPGAGLVVQEILLYAQGDKSAAIQTLASALTLPYPDPAPLDPNPDPTVSHPLDLSHAIRTYKLLLSGGHFDHKTQTLSIPDSSLSPAFSRAVWDALTSAEAGGAENIERVCKGNAPFVMVELIEGMKKRGDGEEVKKILGKKGVKETVEKSVRKGTALLAEKIGEL
MPPKEDWEKYKAPLEDDDKKPDDDKIVPLTEGDIQVLKSYGAAPYAAKLKQTENDLKDIEARIKEKAGVKESDTGLAPSHLWDIMGDRQRLGEEHPLQVARCTKIIKGNGESDETTTDNNNSGNSNSNSNQQSTDADEDDEDAKYVINLKQIAKFVVGLGERVSPTDIEEGMRVGVDRSKYNIELPLPPRIDPSVTMMTVEEKPDVTYSDVGGCKDQIEKLREVVELPLLSPERFATLGIDPPKGILLYGPPGTGKTLCARAVANRTDATFIRVIGSELVQKYVGEGARMVRELFEMARTKKACIIFFDEIDAVGGARFDDGAGGDNEVQRTMLELITQLDGFDPRGNIKVMFATNRPNTLDPALLRPGRIDRKVEFSLPDLEGRANIFRIHSKSMSVERGIRWELISRLCPNSTGAELRSVCTEAGMFAIRARRKVATEKDFLKAVDKVISGYKKFSSTSRYMQYN
MKTAMLIHPLTIHRKAMAELSSQQQQQQQPRRKSVVKQQQQQQQQQSGSSASSNTPHSASQPPNLNNKKSLEWLIGRRIKVKTTLNEEFEGLIYTYDRITNCIALDILFTYGSRHSRKSLSFRILKIGHIKEIMAVTSDEASAPLQDPAVAHTSKLSSYLPVAPVNLGRLVAREADTAKGVKQQVAKLGVGVTEEAQEIFDALAKTLPCRWSNDSIIVMDEVIITPPYGVENCKANSTSAAFLARVKKVRVVLIGQWGLCLIRERVDQGKGVARIVMHTPNMSRFDLRYAILYLLSRTSRIPIVRLQYTTVNLSGLIFELKLNRSGFTAPSFSIKHNPLSS
IASVLTSQKPSVLLTLRGVNTDSGSVCREASFDGISKFEVNNTILHPEIVECRVFKTDMELEVLRYTNKISSEAHREVMKAVKVGMKEYELESLFEHYCYSRGGMRHSSYTCICGSGENSAVLHYGHAGAPNDRTIQNGDMCLFDMGGEYYCFASDITCSFPANGKFTADQKAVYEAVLRSCRAVMGAMKPGVWWPDMHRLADRIHLEELAHMGILSGSVDAMVQAHLGAVFMPHGLGHFLGIDVHDVGGYPEGTERIDEPGLRSLRTARYLQPGMVLTVEPGIYFIDHLLDEALVDPARACFFNREVLQRFRGFGGVRIEEDVVVTDSGMELLTCVPRTVEEIEACMAGCDKAFSPFSGPK
MTTSNQSFPVNPYQVVSLGIIMSQTLIGSLANGFMFLINLMDFASHGSLGSGDALLLCLGLSRFVFQWLLFTIYLLSFWFTDLAVLYIPKIIFSFLFFSSTSLWFATLLCSFYCVTLSKLNNCFFSIHKKDFDRWLPKYLLFSVAMSVIFSLPPVYVTFHNMGNWSISGTSSAFLFVRTNSVAFVSVSFLGSVLPFLVFCRAVIVLVVFLWKHVLKMKRQERTDYKEPSMQAYYRAAKALGSFFLFYSFYIVAFNLYISGIATLNNLIGCFCTMLIGSYPSVHSVFLILQNTKLQQALASFQQKIRCCSSPGNQTVTDPT
MFRLARTANLTWRVSAPRMSRAMSDEGAIRQEGGKLAKKAAADENQYVRQLEAEQLKALRKHHLEEIEEHKQVIERLQSRIKQHEEKLQQIKPPVTK
FSPLTKVKLINELNEREADLGVNEKVSWHSEYRDSAWIFVGGFPYELTEGDLLCVFSQYVPTASLWGGVGAHTAY
MEFWGLEVKPGSTVKCEPGHGFILHVSQAALGESKKSDSALMYVKVDDKKLAIGTLSIDKYPQIQFDLVFNKEFELSHTSKTTSVFFSGKADGKEEQKNQEKAVAATASKSSLGLEKKSKDDSDDSDEDESDDSDEDDSDDSDEGEGLSPDEGDDDSSDEDDTSDDDEEETPTPKKPEAGKKRGAENALKTPLSDKKAKVATPPAQKTGLFVVKYLQSWGYLLWNCCYEFVTCILYFFLQVARRVPPMWQLHTQQKARPLQTMTNQRRSLQNLVGQSLANHAARHSIVRWLCRLTPRRSMGPNELQVQLSP
LHDAARYGDVEAVEDFIAVGKDINARDSSSRTPIHYAIAFGKGDAGEEIFNLLLEAGADLTATDEKKNTPLHYACGYGKPFAVKALLEKGCDKTATNGTGKKPIELVKL
MPVFENLKNFIRHGKQAQNGLEPISSRNSGRRSQQPPAITHSNSEPLTKTTMFSEGAAQTKEPAPAAKAAAPAKKVDKEKYNDAIKEIVEEEKLQQSKIPNYPGLERYRLIEKMGDGAFSIVYKAVDLQTKEEVAVKVIRKFELNANQRSSILKEVAIMRQLRHKNVVQLIDFSESENHYFIVLELLPGGELFHQIVRLTYFSEDLARHVIVQVAEAVQYLHEEVGVVHRDIKPENLLFYPAPFTPSKKIVLRKGEDESKEDEGKYIPGVGAGGIGVIKLADFGLSKVVWDSKTMTPCGTVGYTAPEIVKDERYSKSVDMWALGCVLYTILCGFPPFYDDSIDVLTEKVARGQYTFLSPWWDEISKGAKDLVSHLLTVDPERRYTIEDFLAHPWITQSNEPTHPALDSPMASILDQRKGHTPATTAISRENVEAEDPQPHDSASTLHVEHPAEGASTSSFEDPQATYRSPATVTLKEVFDVSNAVHRMEEENARRRRMGGSKNLGMLTEIITDEEDEEDDTLEGSMSRVSVAENPHAHKRQKQKNRSGVFELKLDGATLLEKRKRAAAGVA
MVACEICEAWFHPSCINVSTSLVLSPYSLFYCNGCHSSGQYTFEDISKVRKLGRTLRKRSALDYNTSQVLSFDNCNSALLKTGEAFLHFLNSRGYERANIEEYNKLDSDALHSWNSSGQIKPVLVKDSTDLQIVQPSVSINLHLIGELVGDSCAVEVLDVATQSEVYPQWTLGQWLTYFQTRKDKRKAILNVLSLEVSHTKLSSYIRAPVLVRDIDWIQNSWPKTRKQSCLHELNKYFSQNLSESEKQNRKIPLITYPKVQLYCLMSVAGAYTDFHIDFGGSSVWYHVIFGKKIFYLIRPTKKNLEAFERWTTSPFQSSIFFGDEVDECSWIIVAAGNTFFIPSGWIHAVYTPEDSLVFGGNYLHDFAVTKQLEIANLERRTGVPDKYLFPFFYKSCWYAAARMVVTYSYLHDHIYCLDDILSPTYLSELSLKISGRDVDLQSERWKYEANKLLKYLRNHSKHITNESWKKRNRTRFSSFLPPKEILKPFLLLDVLESICQLNVHLQLVSSQV
MSGPASLGAMPGFVGSEDLRYCAAMPVVNLRNFAIFLVQSLARTGKEHDFDVIVVGGGHAGCEAALAAARMGARTLMLTLNLDRIAWQPCNPAVGGPAKSQLVHEVDALGGEIGKITDKCYLQKRVLNRSKGPAVWALRAQTDKREYAREMKKVVETTENLFIRESMVTEVLVGRNDNVEGVGTFFGVNFFAPAVVLTTGTFMNGKIWVGRKSMSAGRAGESASQGLTENLQSFGFETDRLKTGTPARVDVRTVDTSRLESQPGDEEVRWFSFDPAAHVERDQQCCYITRTTPETHRLINENLLETPTYGGWVESKGPRYCPSIEDKIVRFKDKDSHQIFLEPEGRSVPELYVQGFSTGLPERLQLALLQTLPGLEHCAMLRPAYAVEYDYLPANQCYPTLMTKKLEGLYFSGQINGTTGYEEAAAQGFVAGVNAARYCCKKDSFVLERESSYIGTLIDDLVTKNLREPYRIRSEHRLLLRADNADSRLTPVGRDLGLIDDRRWSLYQEKQSRISDDKKRLQTTRYCSEKMNAEVLQLSGQPVDGPVLLNMLLKRPHVHYELLDKHGAGNPLLSREEKECVEIDIKYEGLIARQTMQLKQMALKLHKEIPDSVDYTSVATLSKEAREKLTQIRPRNIGQASRIGGTKQLLNQSHELDLFGHSFVGGFVLLQFFFKKFPLLLKDAICCWEAMSFDNTSILPAVIAEPINEGFKALFYAFSKFWYFQSESREARIELLNDQKSDEYQALKLFSNYFNDMERHFENRRSAHPRYIMDTFRFYDAKSKVERFLPIINAQLALEQQREQQPSALTLARDIQASDSHVTQPSSSSEIDYRCQPPSLSQGLIVGRDGDFTRLKSLLLDMGGAERICVFGQAGVGKTLLLTQLCQDTKVRGHFAGIEFDNRESLEMLITLQADILSRLTGSDRRVGSVGNGRREIFNIIARSTLKSKTGYTFDGEDREGKQGGSHHKERRYIAGRSQCSGVPKAVEVVTKKDDDTRQVKNFRLVWSLRRLKVLRLRPCEGDIWTDWDCGHVKESLEVFDLILVDTREFSSDADESLSGSRMLRVLPLRSLRVTRLPSSARLPESHAPANATRWLPRGFEELTSLKVLVLDGCGVLDEVPRLGRLCDLRRLELTGCPTMERILETMTSQQSQQGGGDQELKISDCREFARFQTKVDELRAPAEQLAFAARDCREFAGGNACLVLREVATSSSHAGDPAAFPDGSTIFGRDWRRLYGHARSAGGFRLKEAGQTSLR
MEGDVISDLVWQLAVRIFPSGRKNAENGGHGLHKKQGDATLHRVHQYAMRIIGSRIAPSLANDEAAMAEAIKKQLVQENRSADALSFADLHRRLSSYSGPGCIENRWALLYLLRAIAEDQRRERAETRGSAIPYTSTLTGASAYGGLPSFPSNSTHPKLPNYSPEPEVSPGRTSSSRNGTPQPQTWSQSSRAQSPSSPSGVLILTKDDGNAKAAAMREYLEIVQSESDVSELAIVRDVLYACQGIDGRYVKFNKDVDGYMIDESIKVPKSTRTLVRRLCEVGWLYLRVKNHISESLENGPLEAIGTVGQAFCAALQEELADFYRLMAVLEGQVHHPIPLMGGVDSANSVGNYLSLRRLVVWLGEPLVRMRLMAVLVDDCKTLRGGAMAGAIHMHAQHGDPLVRAFLSRLLRQVCSPLFEMVRRWVLEGEIDDYYGEFFVSAKSVKAEALWREGYQLQTAMLPSFIPEPLAQRILRTGKSINFLRVCCSDQGWAQAASEAVAAAGASASGGILGYGEIEVLEALVAEAAGRIDKHLIQIMYKRYRFPEHCLAIKRYLLLGQGDFIQCLMDLVGPELAQPANTLSSFKLSGTLESAVRASNAQYDDGDVLDRLRVRMMPHNGGDRGWDVFSLEYNAREPLTTLFTEEVMGKYLKVFNFLWRLKRVEHALCATWQTMKPNCMIARLWSNKEGGQSQLTAVLKRCQTLRNEMNHFVTNLQYYIMFEVLEYSWSNFLEEMEEAHDLDELIAAHDKYLSSILEKALLGERSQLLCKTLFSLFDLILRFRGLADRLYENAREVHTRGESSLRSKGKSDTLSKSRPGQRKLSTSQLSGDFLRILGEEMDGVAGEYSSLLEGFIAQLPVQQHVDLKFLSFRLDFSEFYTRQHMGMSSTPIRLHRTPIRIQKPSFGAEPALV
MARRWGFVLPICSQGSGRGSRAVLKRLKTGTIVHDASYFIPIQLDGPEDSLLSILGMVICPSPADKTPDLKHLQDKVMQGVCIENATLRRAGCPHSHVVGPVTYMWRPFSIGSSKLEAKEADLSNSETRFSQGSCSSSQRQLWIWIHPAMLDEGLDAIRIACDKQMQDSGVLVNCCSLEGKIARLEVMGCKAMQSLKSILHPVSKILDTSDMSKPTDHSVYSSTGPHVLEASVIDHAEILQPGAILSMIVHDPREVSSQGTDSPSETVTNQENKLLEGGDLEAPSEERHIFSSMQMHSGRHDLLLSDCREMWDSGCKIIPPVAEEILCMEKHHRRMNFFCLDSENDQGQAIQANGCFSRSCPVILLKHAKERWSIIVPLSWVKPFWLFLVSHGAHAIGLRERRWIASQLKIPCFPYDYPDSKAYSSFMTKEAAVFDKAAEYRPAAKRPPRVPVPPSWHHIMASLNKEDGTVRCLEVDDLKPSDTVLPECFSLNSNCGDSGSSPTTVVASFQLFVPRTIQTLRHYVKELDIMSLSSSSEMEIDIDEPKLASGGTVKTPSPVNGLYLVRVLIRVFKEGFFEDGAVVCAPFLSDLTAWKTRSEEDEEQCLEKWEVQLPQSHISSYFPCLGPKDDTTRKALRWPIGFVTTGFVHGSTGKDGAAVAFCDARLLAALRQEQWNEKSMLGQEICVLVRNARSAAYRRALATVVLEQQKEDLEFL
MPAQFEKKNMKKFRERERERVRHACRLGVRAPTFIIPRSPPPFSFRSAPKISNSRTLPSLPAETLTAAAMGGSHSREDLDLSDSEDDDSPRAPAASSDFATPPPSSAKPSAAAATPASIDAIDRYLRSLHLKYAEPISPGPSPGTAAPAALNAVKLYLHIGGSSPSARWIISDRLAAASLARAGDGDGDADDDAPPTCPWYLVVGSKIRARVGPELQLKTFPEQRRVDFVADGVWAIKFLHADGYPNFYAKYQSCLFENSYGVAATDEGRAKVFGKDFAAWARPEDGDESIWEDATDGFAPSPSRSPMPSRSPLLKPLMEDLREYEEPVEEGGGIQSLALGALDNSFLVSDSGIQVVRNFEHGIHGKGMSVKFSGGSTNFSTPKKALLMRAETNMLLMSPATDGKPHAKGVHQLDIETGKVVSEWKFGKDGADINMRDITNDSKGAQMDPSESTFLGLDDNRLCRWDMRDRHGIVQNLASAAESPVLQWTQGHQFSRGTNFQCFASTGDGSIVVGSLDGKIRLYSKSSMRMAKTAFPGLGSPITHVDVTYDGKWILGTTDTYLILICTIFIDKDGKEKTGFGGRMGNRIAAPRLLKLNPLDAHLAGANNKFREGRFSWVTENGKQERHLVATVGKYSVVWNFLQVKNSHHECYQWQEGLKSCYCYKVIPKDESIVASRFMHEKYAVSDTPEAPLVVATPMKVTSFSISSKR
MNTQSESHKDENGGSKSHKDENGGSKSHKDDKGGFEIINGTRGENAELVESFGSTIEGNQILSLVEWLNFIVPYLRLPLDASEEELRACLIDGTVLCRILNKLCPGSVELGGSSDPGFANITRFLAAVDELGFPRFELLDLEQGSMVPVLHCLSALKASFDFGFWGENTKNQTKTENYLLEVESLKGIDRSRGDVSTCGQQSTQNREDTGGNIIDSTSQVTDPSAALVHHIGQQLKQGTLVDLSSAKILESIKSTSLDNASTRSLFNVGNRILDDSIDRNNGDVPNRVAYILRKVMQVIEQRFANQAVNLRIQNNIYKAREEKFLLKIKVLETLASGTTEENEVVLKLLQSMKIEKFDIEEKKKLEEQDAVRLKEEKDRRDKEISTLKQELEMAKSRHESHSLKLEANAKEAKLQLERRLKELECVLTDSNKNQKELEASLESESWRWKEKEHTYQSFLTNQFEALKELNAALESTRHEILMTKTSYSAEFNYLGVKLKGLTDAAEKYHVVLDENRKLYNEVQDLKGNIRVYCRIRPFLPGQSQKQTTVEYVGENGDIVVANPSKQGKDSRRLFKFNKVFGPAATQEEVFLDTQPLIRSVLDGYNVCIFAYGQTGSGKTYTMSGPSVSSTDDWGVNYRALNDLFQISQSRESSIAYEVGVQMVEIYNEQVRDLLSSESPQKRLGIWNTTLPNGLAVPDASMHPVNSTADVLKLMNIGLMNRAVGATALNERSSRSHSVLTVHVRGVDLKTDTALRGSLHLVDLAGSERVDRSEATGDRLREAQHINKSLSALGDVIFALAQKNSHVPYRNSKLTQVLQSSLGGQAKTLMFVQLNPEVQSFSETISTLKFAERVSGVELGAARSNREGRYVRELMEQVASFRDTIAKKDEEIERLLKANSNGVHRGMNSLRYGSSSPRRHSIGTPRQSQRMPGGKGSGLEHSDKHSESSSQQSTDDSRHHREDSPQSKHGGETKHSEASSQQSIDNFRDNKEHSPRSKHGGEAKHSEASSEQSIDDFRHHKDRSAQPKHYEASSEQSIDDFRHHNEHSAQPKHGGEASQNFTEDFELLGFGEEDSGERLSDISDGDLSMGTETEGSMASLVEFTLFPEVTKPTESTKAGNTKVQKTQAENTRGEKTPSQRTVRFAPSKLPKPSPRLVETKATRTSLIKSSSKVLSSPWKSTDGSSSSVKPGKRWH
MPSQFNDNFVATDDDVGTMARVGMALDRELNGDSFQDNLNFQPRSGKREDFEPFFQDTPNTKSLSKHFHDFTMNASLETLPSVEKPRGRNMNAFEETSWNRFRKNGSLFPLSSPPISEPDLRPQALNETPDYRNRFLGAFKKQGVLDDHGNLKLDASPSFLKKPAEYTPLANRQNQNLAFDSPTEALPPKPTTPWRRNGFRSKTTPNLNSGKETPSSYKASARLMEQLGLNHSEPSVDFNNQTSYRLPNLTNLSSLIRDDTIDENGNAKEHDRLPELNTIPVASTDEQLFNAHQLLEKKFEILKRERNECNAKIDELQDKLELLTDAYNREKRRARSLEERMSKEMLTKLGESNVDDGMAASRYDTVKREKERLSEHLKSLQEQYEHIQSVYKNVLLDRESYIMRLGNKISENNELLNENRVLKEKLQTYLDKKESNVTSKIKSTAENSSKPLSMNEADERKDGLNNLLFENKSGANTKEMSNGTETAKENCSPQQDSTSPTSGYQDLVKELAKEIEMRKSLELKLKLSQSNKAGPVKHRKRRPKSKRRITGKVVFDSPNVASGVESDEGSEEISLDSEYSDILSDDGDFEKEKQATLPRRRSSSSMKGNKLAEDSYLNEAGFDWNQGTFHNGSEFGTTGVPDEPNEEELPKHVLKQVEHIINESAAHGVGKCNACHARQEDLIRGEQKVSHSNCLYADQTLRPSQPPSEALKTVVNQLTNELMELKKRYEKLSDRYNSLTPGYHKHKRQEIKNKLIKLIECMESKSDQIYLLYDVNVGKDFS
MRLGRWRCIGMRFLFLTLIAFACFESGTPVNGGWELSGHLALEEEEQCTVDRRANLTYAEFIHQYAFSRPVILQRLTNNSLFQDLCSKEKLLAEFGDFRIRLSTANTYSYQKVDLSFQEYVEQLLEPQDPKSLGNDTLYFFGDNNFTEWGGLFQHYSPPPFRLLGTKAAYSFGIAGVGSGVPFHWHGPGYSEVIFGRKRWFLYPPEKRPDFHPNKTTLTWLRDTYPALPITERPLQCTVQAGEVLYFPDRWWHATLNLDTSVFISTFLG
MDTPLRRSRRLGGLRPECPESLTSVSRTRRALVELESNPEETREPGSPPSVQRAGLGSPERPPKTSPGSPRLQQGAGLESPQGQPEPGAGSPQRQQDLHLESPQRQPEYSPESPRCQPKPSEEVPKCSQDQGVLASELAQSKEELTPGAPQHQLPPVPGSPEPYPGQQAPGPEPSQPLLELTPRAPGSPRGQHEPSKPPPAGETVTGGFGAKKRKGSSSQAPASKKLNKEELPVIPKGKPKSGRVWKDRSKKRFSQMLQDKPLRTSWQRKMKERQERKLAKDFARHLEEEKERRRQEKKQRRAENLKRRLENERKAEVVQVVSVSFSPSALLPHLGVQTRASTPASCTPILMLRSQAPVGRPPSPLGIWTEAAAALMSSPHTTPRSETPPSSSGQRRSSCAPLKSGTPWPCCRSSRPSGRQPRSELRTARGLPWPTTMSDTAPQATAQMPLLEPALQPHGSRTGTPTPTRAPRPLKASRQ
MLPNLRRLDDRPVRDSERKAALMQFSTEQAHDFLNPPPPAGKESERSGQPRVDYVSSMSKKCSMLDEEDEAVLNLIAKCGWDLSKPPGITGSTKNAPEAQLYTLRGIRKIDAVASTAGGPASEGKPVSQQSRAQQVNIPKVIISSEQTHPLEHDLNEGTSDATKPSVHSRATSVTAQQRSSLAASAPEFCSSTLPVNGRDRPLRQPKLTSALQKQNEQSSTGPVVTAESRRMGTEKQNYREVLQRVDIAEHQTNGPDSVSSETKKLVCNETQHTVPLSVNSNLFDPTPMERLLDLVDKYWNGFKSLHCNETFLTQARQTISTMQKSVAVDGHLKDGLRLEDEIVDLKAEKQALYTHLSQQEHCHSAELQRLTEQHSQAQRDMGLLKERLEEALQENSNLKNRLIKLEQKAANVNAPCASDFQLIELKNHNQQLKMETDNLKQQLQHYAKIEE
FASQVQEAASQGLKFVGVIPQYGCPAKSAGSSPPADTRAAEKEPGRCREGENPGLPAGTDSGQEPGKGPGGETPIAEQPTSPSGEGDGAELSPHGVSKTLDGPDGDLFDGPPSMPSHKMEILALFNKPKSHQKCRQYYPVSIPLRVSKNGQTVSGLDANWLEHMSDHFRKGGMLVNAVFYLGMVNDSFHGLTDGVFIFEAVATEDSKTMQGYDAIVVEQWTVLEGVEVQTDYVPLLNSLAAYGWQLTCVLPTPVVKTTRDGNVSTKQIVFLQRPCLPQKIKKKESKKLLCEWGFQSKDMHSRQMRKSKGKLSARDKRQAEENEKNLEDQFSKAGDVGNCVPGPHQDDEASEEVTEGKQHPDSLCVEGGAVQNGPAGPCRAPTGGCTGHSHSGEDAREGDAGEVAAEPSSEDGN
MSTIDRLASAPSFAGSWSSLQPSLTPWIADVLRDMGFSNMTPVQAATIPLFMQHKDTVVEAVTGSGKTLAFVIPVLEKIIRREKPLGKREIGAIIISPTRELATQIHSVFSSFISAQPSTSSTPLPPPLLLIGGIPLASDVKSFYESGADIIVGTPGRLEEFLLGNSSVSSGPQHGKRKTSSGNSLGVGSTKELEVLVMDEADRLLDLGFTPTLNRLLSHLPKQRRTGLFSATMSDGLSQLVRVGLRNPVKVVVKVEAKKQYDDKGAEVKGADRKTPASLSNVYVVCTPSSKFVTLSRILSSETTATSTARKFIIYFSTCACVDYFYKLLSALPEAFPYSIHSLHGQMSPTRRSATFEAFSSLPSETTGILLCTDVAARGLDLPDVDVVVQFDPPQDPKVFSHRAGRTARAGREGKAIVLITQGREEEYIEFLRVRKVPLTRLNYSEPTSKKDLTDEIALVEQFRRIVLTDRDLHERGMKAFVSFVKSYSKHEASFIFRIKDLDLVRIARMYGLLQLPKMPEIKGKEVEWEKVQVDWDAYGYLDKVREKQRRSQLAAQNEARKRTKRPIDDQDAENDARPSEDADGEPSTKKKNQENPSPLKPGPTRTTLKRVPNSEGRRSSEN
MENKRSRTGGAPATVQPSEKAAQSRPQVLQRTGRSTSSGPLAAEVSSAMSAIPALVSQKFQRGAREGAGPTKPFKSEEQSSEAVRTLAEHVRQLRQKKQEEGSVRTTESSADNGLRRPHKNAPAVMDAGGKLSTRNARQVVSQRVAKPVDPRFDPLCGRFDENVFEQRYSFLRDLRRKALDEAKIKLAALEKRLKIAHESERDTLRSLHKELRSEVDRRQNQVRRDEVTESFQALLRRHKREETEQLAAGRKTRPFFWKRSMIRDQLQKERDASMKKHRGWKRHLERREREAAAKDRKLLRDSV
QELFAEFGTLKKAAVHYDRSGRSLGTADVHFERKADALKAMKQYNGVPLDGRPMNIQLVTSQIDTQRRPAQSVNRGGMTRNRGGTGGFGGGGGNRRGNRGGNRGRGRGAGRSSKQQLSAEELDAQLDAYNARVSGN
MPQFDESFLSDCALADRWHFYSYTVKQLPPHPSPKPNRNRNPYPSGASHDDHQHQLHHHHHQQHHHNHHRLWKTQRQSWSPRDTNNNHSLTSNNCNCNSSNTCNSISATGNTLHSIKFHRRRKYKKLARLALSTPAIPLQMDVDVDVNVTVDREFDMEMDTPVPLKNAVCHGSISSPSTPGTCSSGIGVGGGGCSSSSNNSINSGSYSTACTPPPPTHQHHSQHQQLQGTPGGSSRVGGAGAGGGGGVPPAPPSAGSSGHKNSLKGTKLARRARSFKDDLIEKISLMRTTNNTLGRSHSPHSPRTKHGTKAPPTTEEVLRSTQTLETHVKDISNALKHFRDVILKKKLEVLPGNGTVILETIASMYSVIQTYTLNENSAIMSSATLQVYQSLGKLIKLCDEVMLSEDSGECASLSNENVREVIDLLEDAVRNLVTLAQGKLKEQDQCAFRYSGSGLGGIGAAAEIMGAVTASPGASVPGTGVMRVSAAESAAQRTSLPDIALTPKERDILEQHNVNPMRGSHSTESILRDTSPPPKPPLPNRASNPPPLPPKRRSQPSASAGTVGVGCSSSTSTSNQASPLPYAQSHNISLNSDLDCSSNISLLNYGVDRLSVRSRSPDENSQCSFDSALNHSREEEDQQQQHQHLRSFPKLAAMMDEDMDKMVSYSAAIDDKTQTPLSTGGGIAGVAGGTGGAGEGVAAAASGDGETNSNRHSNESGFVSMREFRTSTQTTDYSVQSSTKSSSSNSEIAFSISESTAVGSSSEYQQISQLVSHSQRHISSSSSSCTTTTTSSSTTTGYGSSEVEQLQQQQQQQTTTTPADLAPALPPKSIQRSSLTRHDSPGVGDELDEVQSSSGWASHRSSQSEVAELRQLSPLHHLNHHPHTASAGQLQQWHSKHHSLIEGPRLQLAGSGSCSAFDQRHLDQEPPPLPIKKKHILAYMEICSASTRSIEQHRHTMHACNISRNISHSQTMNIMPMSKELSPELEMPPALPPKNYKQRKATSMVASPTLQPVIVTTPPPSPKPTLGENGSTGRPDSRMATVCEELNDAVASEDAMPEPRSPVLDSNENVSAVDDGQTFYCHSHQLPAAEMEMSEDASSADNQPITTPQVLEEQEEPTAESRPLVAVHESVKPANVDEDEEAERADMLINMLEEVNITRYLILKKREEDGPEVKGGYIDALIVHASRVQKVADNAFCEAFITTFRTFIQPIDVIEKLTHRYTYFFCQVQDNKQKAAKETFALLVRVVNDLTSTDLTSQLLSLLVEFVYQLVCSGQLYLAKLLRNKFVEKVTLYKEPKVYGFVGELGGAGSVGGAGIAGSGGCSGTAGGGNQPSLLDLKSLEIAEQMTLLDAELFTKIEIPEVLLFAKDQCEEKSPNLNKFTEHFNKMSYWARSKILRLQDAKEREKHVNKFIKIMKHLRKMNNYNSYLALLSALDSGPIRRLEWQKGITEEVRSFCALIDSSSSFRAYRQALAETNPPCIPYIGLILQDLTFVHVGNQDYLSKGVINFSKRWQQYNIIDNMKRFKKCAYPFRRNERIIRFFDNFKDFMGEEEMWQISEKIKPRGRRPVNY
MASDLAQEYHLGQLKAKIAKLRTQLLEPPKGASAGGDGFEVTKFGHGRVALIGFPSVGKSTLLTMLTGTHSEAASYEFTTLTCIPGIIHYNDTKIQLLDLPGIIEGASEGKGRGRQVIAVAKSSDLVLMVLDASKSEGHRQILTRELEAVGLRLNKRPPQIYFKRKKTGGISFNSTAPLTHIDEKLCYQILHEYKIHNAEVLFREDSTVDDLIDVIEGNRKYIKCVYVYNKIDVVGIDDVDNLARQPNSLVISCNLQLNLDRLLARMWEEMGLVRVYTKPQGQQPDFGDPVVLSSDRGGCTVEDFCNHIHRSLLKDVKYVLVWGTSARHYPQHCGLGHGLEDEDVVQIVKKKEKEEGGRGRFKSHTNAPDRISDRLSRMLFWATIKPGISAQSYDKCCFYPDSICALMLYKMRQACVHALHPKNSAAVASSYGAGAVHDSGGNRHAAPFDPAIAELERRREDKEWEREHYRILHGDAEKDDHMKEWEEFLKEEEDFINDDDRFNVSDRIRALFPKIDLSPKDGFVSLDELIRWNLDQARADQLHRSAREMELYDKNGNGIVSFTTFRALRQQSHGDGNSLGFPWWKEEHFNASDVNGDGFLNKTEFHDFLNPSDSENPKIINLLCRQELRQRDKDGDGKLNFEEYFHGLHDHIHGYDDENAAISHIGNMTIANERFSKLDKDNDGFISEHELEPVLDKLHLSERYYARQQATHAISEADKDHDGRLTLEEMIENPYAFYGSVYFSDDEDYFHEEFR
MLLLLLAPLFLRPPGAGGAQTPNATSEGCQIIHPPWEGGIRYRGLTRDQVKAINFLPVDYEIEYVCRGEREVVGPKVRKCLANGSWTDMDTPSRCVRICSKSYLTLENGKVFLTGGDLPALDGARVDFRCDPDFHLVGSSRTICSQGQWSTPKPHCQVNRTPHSERRAVYIGALFPMSGGWPGGQACQPAVEMALEDVNSRRDILPDYELKLIHHDSKCDPGQATKYLYELLYNDPIKIILMPGCSSVSTLVAEAARMWNLIVLSYGSSSPALSNRQRFPTFFRTHPSATLHNPTRVKLFEKWGWKKIATIQQTTEVFTSTLDDLEERVKEAGIEITFRQSFFSDPAVPVKNLKRQDARIIVGLFYETEARKVFCEVYKERLFGKKYVWFLIGWYADNWFKIYDPSINCTVDEMTEAVEGHITTEIVMLNPANTRSISNMTSQEFVEKLTKRLKRHPEETGGFQEAPLAYDAIWALALALNKTSGGGGRSGVRLEDFNYNNQTITDQIYRAMNSSSFEGVSGHVVFDASGSRMAWTLIEQLQGGSYKKIGYYDSTKDDLSWSKTDKWIVTSRTPSPT
MWPSQLLIFMMLLAPMVHGGKHSERHPAPAAPLRHAERSPGGALPPRHLLQQPAAERATAHRGQGPRGATRGVRGPSAQGAQIAAQAFSRAPIPMAVVRRELSCESYPIELRCPGTDVIMIESANYGRTDDKICDSDPAQMENIRCYLPDAYKIMSQRCNNRTQCAVVAGPDVFPDPCPGTYKYLEVQYECVPYKVEQKVFLCPGLLKGVYQSEHLFESDHQSGAWCKDPLQASDKIYYMPWTPYRTDTLTEYSSKDDFIAGRPTTTYKLPHRVDGTGFVVYDGALFFNKERTRNIVKFDLRTRIKSGEAIIANANYHDTSPYRWGGKSDIDLAVDENGLWVIYATEQNNGKIVISQLNPYTLRIEGTWDTAYDKRSASNAFMICGILYVVKSVYEDDDNEATGNKIDYIYNTDQSKDSLVDVPFPNSYQYIAAVDYNPRDNLLYVWNNYHVVKYSLDFGPLDSRSGQAHHGQVSYISPPIHLDSELERPSVREISTTGPLGMGSTTTSTTLRTTTWSPGRSTTPSVSGRKNRSTSTPSPAVEVLDDMTTHLPSASSQIPALEESCEAVEAREIMWFKTRQGQIAKQPCPAGTIGVSTYLCLAPDGIWDPQGPDLSNCSSPWVNHITQKLKSGETAANIARELAEQTRNHLNAGDITYSVRAMDQLVGLLDVQLRNLTPGGKDSAARSLNKLQKRERSCRAYVQAMVETVNNLLQPQALNAWRDLATSDQLRAATMLLDTVEESAFVLADNLLKTDIVRENTDNIKLEVARLSTEGNLEDLKFPENMGHGSTIQLSANTLKQNGRNGEIRVAFVLYNNLGPYLSTENASMKLGTEAMSTNHSVIVNSPVITAAINKEFSNKVYLADPVVFTVKHIKQSEENFNPNCSFWSYSKRTMTGYWSTQGCRLLTTNKTHTTCSCNHLTNFAVLMAHVEVK
MSFAAASAAPAASSPANAGPPPANASANTVPATPLVPALKSAIVRSVLSGDTIVIRPKGVNIPGKEETVHIAGIAAPRLGSRERDDDPQAFPSREYLRLLTVGREIRYRIEYTVPAPAAVPGSTVAQPRQFAHVFLPPKAPGLPDTNVAHEILAAGWAKVHDSVARRSEEADDGSWKQKLRSVQEEASAAGVGLWGPDDLLKVDHSMPEDTATFLAERKGKPIESIVEQVRDGSMLRVRLLLSSTHQQMINLSLAGIKAPRVTGGGGASPTDASEPFGEEAKFFVESRLLQRNIKVTLLSVPQPVAAPTPFASTASAAPAPAQPSASVLIGLAIHPVGDIAQFLLAAGLARCVDWHAGMLASYGGMEKYRQSERTAKEKRLNLWQSYSAPASSSTTLASQPVAARTFDAVVSRIISGDTIQVRKTGADGKLGPEKRIQFSSLRQPQAKDAKQAGYAAEAREFLRKRLVGKTVSVQMDYIKPKEGDFDEREYATVKQGSKDADVGLLLISRGLATVQRHRRDDEDRSPDFDRLMEAEAKAVTEAKGIHSGKELPAPRMGDASETASKANTFLPGLKRAGRLTAVVDFVASASRFKLIVPRENVRLTFVLAGIRAPKTARNGSEKDEPFGREGLEFSTMRALQRDVEIEVLSTDKVGGFIGALYLNKTDNLAVSLVESGLATVHGYSAEATPFYKALTDAEEKAKAGKLGVWHDYDAAAEAEAEYVDGGVAGASRAGAGAGAARAGGAAWGGAANGGAGAAVAPARTEYVDCIISDVRGSSGPEDPFGFSIQVLNDQINELETLMDEFSLHHKSPVAAGNASFIPRAGDLVSAKFSQDGAWYRAVVRKVSPGLKEAHVSFIDYGNQESVKFKDLRPLDAARFGRTRLPAQAREARLSFVRLYDGKQAEYVEEALDRFRAIAAEGWKMIANIDYVEPGTGVAHVSLYDPESPGIGQSPEQGCINYELAREGYALLDDKVRYWKSYPVMTRALAKGLDEARSRHRGCFEYGDPTED
MTAEVDVHRDACESEVSKGEVLNVNVNVNVNVNENENENGNGSVNGNGISKDDADSSYVFVTGGDAIISEDPVESSDLNGGRVQKNGSLHMEVKVGESVSSQEDSPQLHSPNKAADGEMSIEVAESIPQNSLTNCDIQSDEDPKLVKEVPVEDASRDLGPESKHDSIPTPLDKQVVSDPVSKVIVDGLPACPAHDSTPGNPAEQNVSSENGQALPAPVICENASFQVENKLAAEVGNGTVPDQSTEDGLLIVHAQEGISEPVVTVDLVDAPDENGSCENAESCEKMPTENGESFSTVADNDTTGNPDVENEVSLPTEDVSTCTVDDGMAGTDAVNLNEKSSESPSPCLLEHSKSEIEAEGGPGIEDTLSSFPVNDAISEPNSKLEIEPEIVPIGDVTLSTCPESDAISQPNLKSEVEPETAPIVDDTPSSCPANPAISEPKSKSEVDFESVPIVDDTLSSCPANTAISEPKSKSEVDFESVPIVDEALSSCPANDAIPEPNSKSEVEFESAPIVSDTLSSCPANDVISEPKTSQDGCEEKISNDAVDVDSGLSNLEVECAASPPLSVAENNSNEASLPAKPDADDKPGSEVHSTSALRSRDVPEDDGTTSESRILNDSSKESGRPLNCNLDDVQIDSDVKPTCEVVESTDGIHRSEASTSSQEVSTTDDLEGQNKGAEVEKRPFYFLIRVPRYDDENLKEQIKQAQLHVEEKTKSRDTFRSKIQMERATCKEYFDNFEAARSEERAARDLFKAKRHEMDTVQLMINKVKNAMSVEDMDSKIRNMEHTMQHETLPLKEEKQYIREIKQMKQLREQLSSSLGKQDEVQQALDQKDHIEERSKVLRKEMDLLRNNLLKAETVTQAAKKKFNEENNMLNELLSQFRAADDIRQEAYAHLQSLRKQQYDKNKYFWRYKDDAKVANNLALSGDREQLQHFCINQVETIMELWNKNDDFRKEYVRCNNRSTLRRLRTSDGRSLGPDEEPPIIPDIVRATKDNLATVVSTPEQAKRVAPVESEKPDDKSAKKVGQPKIEIAKIKKPVKPALSEISPATASGRNEIEDEKVEEPKLTKEEEEVARKAEELRKEEAAARLREQRRLEEKAKAKEAQERKKRIAEKAQARAAIRAQKEAEEKEKEREKRVKKKERKKATTTKATNGISEGESAPEPSSETPTETPEQSETKEKPITVTKRSQKSSQFTKQTKVKSIPLPLRNRSKRRMQPWMWVLLTVLVVLALFFLGNGGSSHFKSLLDKFF
MSRPRDDDASDDGQQRPRKRQNTQDFFRYHHPGFIRSVECINFMCHENLKIDVGPGITFVSGQNGHGKSAILNALIQVFSTDRKMKGERGTGAALRRNIEDNKKAKSAKIIVKINNKEADEDLDFTDGGVKGYTMSPFEPETYGDIIIIEREIFEKSRKLKIMTKKKELISEKTEVLLQIMKHFSYQFDNRLVIQTQENAKKRGDPKSLFDFFYNGSGFESIENDLAAMKREVGQQHECLESSLLQTTLAKKERRDELKAECELTAHTKELYDNLQRYKAMYQWLDYSTFQLALNNALSVKMKLEDKCKQLKEVGAKRRAQLEEHKLALEQCEKEDPELDAQIAEANRKKTLLKNEKDDINRQLRSSERDVEDLEDQIRLLNHAIAKLRAERDQSNSNAEHKRLDAKIKACEEKVTTAETQIRAFKLKLEEKRNIWRDARSKSQDASSPRTQKEAQLRDARDEASRLEAMSRDKGNPIAGFGHQFVEADRIIQTNMGRFRQPPLGPIGQYIKVKPGTSQQELTLINSHQPLTRLLRSYVVATPEDERTLRSILPRNHNPTIYYVKPDNYDVDRISPSSQFKTILRCLDVSEARVIQALVEWAAVHSTAIAGSTEEAVRALKQGSQNLESAIAPHKTSDRFIVTATQRGSQLSSSGVVQSGLLRVGKAIVTAEDVSEAKKRVAVCERELQPLKEELRRLEQEEQMALREFRSLEDKESVFEQKLQSLRREHALAVAERDSIPDAPSTDETDQAIETKTQELDNSKQQLSEAREALEAAKVRSREIANSEMEAEVELDKLNAKVHEKFLATEEANLRYTAHQDVVTSTLQKFELAKKKLAEKEVELVDIQANMETQLAAAQALSEEHVPLDEGVDLENGFDYCTKRTGELQAKIDAAKKRNLRDYRIVYAEFQEAEEAYRLAKEEFEAQKKDVRALGETEADRVLAKGQALSLGIMQTSAYFSNIMKSRAASADIVFDLKTRKLEVKNYKLASTSDTSSKGGARDVATTSGGEHSFLQSALMAALWQMVDAPIICLDEYEVFMDDTTRVTAQKNLINTLGGLKQRAQAILISPTVVKNSAVDDARFTYVEVRDPSFASRNR
MQISDSRAKSLRMRFSAEHSGDEVADDGVPASSMVTASGTSVVECQRGKRTPWAESLTGSCDRDCQVSVARSLPASLTRESSAPVHGTAYSFRGYGVEHTLPVSPGSRRKSKLGSGIHRSVSEQIAQSLRQQNVLVQKLLRRRQQQQQQQQQLLQILDPSEEDFLERIMTSLPGVAIDRLVLPEPALFRELHSAFDPDTTDGIGAKPQPDGDTCSAPGTSAVAGNSEPDAWTEEAEMIMQSDTGLETDSGHDNHRIGGDHTISPSAAAMAAYARAIITGKPTASHAQYARLSPDLSAFYVVDLGHVARQYWQFRRLLPRVRPHYAVKCNPDRCVVAVLAALGCGFDCASRTEIDLVMDTCAALAASGKEKGFPVGGVGFGGSGIDPRRIVYANPCKAPPQIRYALEKHGVSLMTFDNELELYKVRDVYWAACKVAGIAIGHAGSQFGPVADASGSTGAPGPSNEPSSSSSCSSTAAGTLGTDNQHMIPVPRMLLRIATHDQDSLCPLSSKYGASLEDVPELLRVARELGVRVVGVAFHVGSGARSFAAYYQALQDARKVFDMAEVILGEPLTILDIGGGFPAHDGDAPISFAEIAARLGPALEELFPASSGVDVIAEPGRYFIGAAQILATQVISARPKHIGVNGKDTPTPTPLKRGMDYYIGDGMYGSFKDAALLGVTFTPRLLLPEPIPPCATDASLLHPVRCTIFGPTCDSLDVVRRDVILPQPLQIGDWLWWTGMGAYTLSLAGGFNGFTPPPCFYVCGMSPSSSYALVWGRNLEAESVTAELVALRRLANAQRQRRARITSGQSEKEAEASSSSSPLPSSEAGPAGSAHPL
MVGQLQGGQAAGQQQQQQQATQQQQHSKQQQQQQQQQQQQLQLKQHQQQQQDILYQQHNEAIAIARGLQAATPADIGDNQPYYDTSGNVDWERAMGAGGAGAYGGIGIGSLPAAGGAAYHLGPANPAGLVSRHLDYGDGGHLAGPSAGLPAGAVGSGAGAGAGAGASVTGSGSGAGTGTGTGAGSGSGSGAAGKEVRYAPFPVASPTHSIPTTSQQIVGSVGGVGVGGASSQSISGGVPTHSQSNTTGALQRTHSRSMSSIPPPEPFMIAQSKAVNSRVSINVGGVRHEVLWRTLERLPHTRLGRLRECTTHEAIVELCDDYSLADNEYFFDRHPKSFSSILNFYRTGKLHIVDEMCVLAFSDDLEYWGVDELYLESCCQHKYHQRKENVHEEMRKEAESLRQRDEEEFGEGKFSEYQKYLWELLEKPNTSFAARVIAVISILFIVLSTIALTLNTLPQLQHIDNGTPQDNPQLAMVEAVCITWFTLEYILRFSASPDKWKFFKGGLNIIDLLAILPYFVSLFLLETNKNATDQFQDVRRVVQVFRIMRILRVLKLARHSTGLQSLGFTLRNSYKELGLLMLFLAMGVLIFSSLAYFAEKDEKDTKFVSIPEAFWWAGITMTTVGYGDICPTTALGKVIGTVCCICGVLVVALPIPIIVNNFAEFYKNQMRREKALKRREALDRAKREGSIVSFHHINLKDAFAKSMDLIDVIVDTGKQTNVVHPKGKRQSTPNIGRQTLDVQSAPGHNLSQTDGNSTEGESTSGRNPATTGTGCYKNYDHVANLRNSNLHNRRGSSSEQDAVPPYSFDNPNARQTSMMAMESYRREQQALLQQQQQQQQQMLQMQQIQQKAPNGNGGATGGGVANNLAMVAASSAATAVATATNASNASNTAPGSEGAEGGGDGDGGGVDDDNLSQAKGLPIQMMITPGEVAELRRQVALENLQNQRMDNLEQDVPVEFECCFCTTKGLPGCHGECIPLRANSV
MPPRERPLPAEVTLNEAIESVQSSSLTTRKQGLADLKRILRLDSNDARIRDLKAETKLALCQSLFQAALNDRSAYVKAKTHALKSGAANRLGDIASALRVTVEVCNTSVQTKIVKAVIDHITQTIYLPAGDELCEPLALDYAKTLRILLTYQPHVEHLTKEWQNIVVSCIRYVQDATAVAAESNALEHGSSSRSSRSINKESAGSQESRSVRRMVAEEAVSCLQLLTAVPNAPIKKMAHQLLAALIDYLKTSSVSSRAHVDAFAAMNHVLTWARMEDVKLTQDVTIHLMRLVRQFWGAKSHALDQMLIALLLLRPYIFRGVGQEHALPLRPELLGLINAIQSEYEERDSKKQFSLDGLRLQFNNPNAPVEDEICTPLFTLRCGPAEPHWVTVYLLASFYNAMIGSSASNAGSDCETNPESEMEISTRPRKRRRREDNLEELAAEAVRGSPSSRTCALQVLAFLAQQRAFTSPQLQTVINNACSSCSEEAGSVSSWAFLCLAACATQAAAADNALGASWISVWQLACRSLSNASSCRSASFALCVILQLRLVPHANIIELIQLLTDSMDLNGPTSMSDSVSLLLSCSLKAVHVVQPGASAKVAESVSLWLSHNLKPAKFDDKSHAALSASWDASDVINLIAACLGQQPHRLQASGFKFWHAPGRAWLLCQGHQELIAYLLLSFPEDMNGANRSLAAPLPHSLAAFSQGPCENAILKHLTAELVDTNSKWATTQANRGSPQLSHDQVSMLFKVCVVLCCASSCLAFKDSRGQEELRKQTITLLESLTAYTTNANRDQTTIVTWYSTLSAAFTGLHTGDSNYEYRPPACEKTLCRALVENSLHQQPDNHGFDDDEMDSEDCADSQDSRRGKATSGTVELANDFDVAYSEMAMRSNVALYAMAVNAQEQTAADSASAVVADFLLAQSDVTVLSSRVAIALLPEIGVTLNAADSERLLDYFMGNWPNTYHHRRSEVVLGTMLDVVSSLMAGWTDRSNKTLYGLGLDIYDWFTMALSVGFLSPNTQIKLASLLLKLCQIDSEYGQLDNATSVRTNLFSTLSRGRIALQWHLAARISSIFGLFVLSTHLAIFEDLRNSLPDDIEWLEGISMRLLFLSRLAAAWHTLRRECIYVMFETAGLIPQALKHAAHCLEELASQLPAKTTRKLFSMFAPQLLHSWLGNGYAIANLPFAAFQYSSLNDLLVSIQAEACAQFLMHQSEDGMNAIVKALKRMPSDIIKGNFAKCVAYAISYDVKESTNGTSKSENDKRMKDIIGKEDYRAYISQQSPTVLGTLYLHMQQDDPDDTWLAKNSDLSQAADALAEMKQYSYSTRVLPVPQQPFFKARLLHDQLQRVCKRTGQQSTALWTSSSLTLAVRMLLNDIDETKGPLHSCIIIRRLRILVCMAGDIALQDFPLEMLLHSLRPFVSDSECADDTMGVLQYLLHHGRGYLRKNSRLLTGTTILLVLQMSRHARSKQSSTTQETQHTTTLQKMQDFRRWLVKSLGERTDECGAPAAEPGLMNALEQLHLPGNARAGSPESFILLFVLKGRSSSTSRVSDNDALEAVRLLSEGFAAPPIVADDCLGADDDAVAWAQQLWECTQLIPLDGNFRAWASGVLGRAYASTGTTPTSRRQQNGAIWKKLDLNVAKGIGVSQASIMEHLCNILFSKSRREAGLAEYTLRHLYQYLIDNGDHGDEAVALDRMLPDTVYAVVADGDYGYEPASASADVNAAVDQVHLRHALSQWRSEDLETWAVELVTALSRWALGVPIVSTLCAIIQNVPGLATTLLPSITHILLVKEIDTGVLRQEMSAAITDCLGETAELMHTKQQFLLRLLLYLKSQPYPEETTKVDRLQWLDIDWSFAANAGSRCYMPTSALLLAEFAAPVQDISRRSSSRHSVFQSHLVKVPEDLLISIYQQLEEPDSFYGVQQPASLDSLLNRLDHEADGFRSLMFRSAQMDSHMRSSGWIGDNDAIGMARSLSALNFNGLALTLLKSGASVSTNASDGLLAAARTLQQWDIMLPDAVNSDSATIFKAFQALSRASDAPQADAILRAAITDHARSGFTSDSATMPPKSWFHVMAMLTESRDLITSADQLEMVARWQLVQARQGWMQMARYDDIKPLLSNRQTLFGVLCLNTPLQRALHLTAKQCHTFEAEALLDVSRFGREYLKIQDSVSATSILDGMTEKYATVKLKIQAAVKSETASVLWSAGEASASIRMLRDILHVADMEREDIVVGRAGLHAQLGHRLAEARLEKPEDILGNHLKPAITHLKTRKRGLEAGKVFHEFARFCDQELQSSSNRSNLNRITKLRQGKQEEVDAIKLAMRNAKRTGQEKPELNRSLRSAQQWLDIDTHEESRLKENRNKNIQQSLQNYLLALHASETHDICVLRFFALWLESADDMEANGVVLKYLHDVPSWKLVLLMNQLMSRLENEPSTFQKALQELLLRIFTEHPYHSLHHLYAAISVRPSTTETAMTSRYEAAKSMSSVMETEPEQKALNGRIFRADRYYKTLAELKFDRQGTYPVKNYKEAVRFTTNIPTMHVPPATISVPLRPSGVYNDVPSITRFESSINVLGGVSSPKMLAALASDGKRYKDIYKSGNDDLRQDAIMEQVFEEVSKMLRNHKVTRQRDLKVRTYKVVPLTTQCGVIEFVPNSLPINEYLRKAHKRHYPSDYTDTKARDIIASVSGSDIETRVREFRKICERMRPVMRHFFFERFDDPDEWFEKRTAYTRTTASISILGYILGLGDRHCSNILLDEKTGECVHIDLGVAFEAGRILPIPEMVPFRLTRDIVDAMGVTGVEGVFRRCCEFTMDAVREDKDSIMTLLNVLRYDPLYNWSVSPLRAKRMQEAQETARRGGLEHESSSKQRESEAGEADRALSIVEKKLRNTLSTSAAVNELIQQATDEKHLATLFNGWAAFY
MGGYDNGDSTAAAALAEGGVILGVDGGTTNTVCVCLPAAMSPPESPAAVPVLARAVAGCSNRNSVGESTALETLEQVMTEALALANTDRSAVRAVCLAVSGVNHPSDQLRMLEWIRDLFPENSKFFVENDAVAALASGTMGKLHGCVLIAGTGCIAYGVTEDGKVARAAGAGPVLGDWGSGYGIAAQALTAVIKAYDGRGPQTSLTKDILEKLELSSPDEIIGWTYADPSWARIAALVPVVVSSAEDGDEVANRILHDSVQELADTVIAVVRRLRLCGEDGKDIFPLVLVGGVLEGNKKWDISGEVIKCISKVFPGTDPIWPEVEPAIGAALLAWSHHCKGLKLENGS
MGGYEKGESPAEGGVILGVDGGTTNTVCVCLPAAMPPPDSPSAVPVLSRAIAGCSNRNSVGGGRGQPWPTVCGEVLGSRIWPQTVRPAVVRAIRRRPLLTLATVRGRHARCRQAWSALCLLFRLIPLSFAFFMWSTLPGELAFELLAQGPVACDRCLVQDPRQEDRANSELLHRLGHPWVPVSSLEALSWCSSLLPSGVNGALDVVSFLKARQEESAALETLEQVMTQALAMANTDRSAVRAVCLAVSGVNHPSDQQRMLDWIRDLFPGHAKFYVENDAVAALASGTMGKLHGCVLIAGTGSIAYGVTEDGKVARAAGAGPVLGDWGSGYGIAAQALTAVIKAYDGRGPHTNLTREILRKLELSSPDELIGWTYADPSWARIAALVPVVVSSADDGDEVANKILHDSVQELADSVVAVVRRLTLCGEGHGKDKFPLVLVGGVLEGNKKWNISGEVVRCISKVFPGVHPIRPEVEPAIGAALLAWSHHRKGLKLENGS
MDGRKWRRLKDTRVYFLGRYAQKRLSEFQEKEATEYIAQARRQFHFESNQRTCNMTVLSMLPPLKEAIVNQLNSESLTALLKTKPANKLEIWEDLKIISFTRTIVAVYSTCMLVVLLRVQLNIIGGYLYLDNSAGKNTTTPLAPPDVQQQYLSSIQHLLGDGLMELMTVVKKAVQSSLGDVPLKQSLSLLEVEQQLSWIRAEVEAGLMSRYMLADDENALADQACGLTKNDTVTIRLLNETRDMLDSPDFTTVLNVSLNRGFSRLLDNLAEFFRPPPGDSAPGLAPDNLSAVSLPVAKIIPIVNGQVNYICSETPSHFVQDLLMNDQVKEFAANVYETFSTPQDLQK
MVTTHVDKERVRYFQDDDSMSLQDLVKNEKMRTAEDQNALFMRMASKAKIDYEKEERRKLQKRLRGEDTWMLPDVNERVEQLEEEHSGKKKKKKDKHSKKSKKEKKKNKKQKSEKKDDVDGSSSDSSVEWVESNASQSDNTEKAWKVSKQSDAAKEPSVQREEWMNLDFMSLKTMSLASVKGEREKDKILERQKAREIEQAVLSERELNPYWKDGGTGLPPEEDPSASVKKVTVIEDAGLSWLRKSYQRMKEQAEREKRNIEEIVAERYGSMEAFQSRLEEAEKVAPKKENDYRSGRWKKHDYSENEKKEHRMKNETRHEDGRNMSGGHTREKHGKGWTPEDRGYNRDGTRADQERGHSSRDSELRGYSSKIEKHLDEKRSKEKSVSLSDIKHKFLKPSEDDLSSYSASGDYRSQGSSSKLPLQSSLSSRFQKPSEDTPLWNKTHTQENNERSVSDQKSLDTAAKSHCERTQSFEKEKSREEYPTSIPEKQQMSSDSVTSCSWHPSEDEPPRVLSEDEMNKLGARIVKAELMGNMELASKLQAELDSARKLKETQKQIPGKSRREVRGKYSFFSF
MHIKQVIVEGFKTYREQTVVDFDDGLNCIVGANGSGKSNLFHAIRFVLSDVFGNLRAEERQRLLHEGAGHAVMSAYVEIVFDNADGRLPVEREEVRLRRNIGLKKDEYYLDKKHVTRAEVVNLLESAGFSRTNPYYVVQQGKIMKMATMQDEERLDLLKEIGGTSVFEAKRKESLKGLDETKSKREQVQETVEFIESRLAELDEEKDELQKYTDLDKTRRSLEYTIYEQDLSDARSKLDEIEQQRSATNESSRVDDDKMNTMSENLRTHEKELKDSSRAAAQLKRELTTAEEELRGIVARRTTAELDVKDLRETIQTGEESLAGIAGQKTDVEKATLETQKKLDAVREKYNAEVAVEEAKDREIAEIERRSQSLYQKQGRSERFKTKGERDTWLKSQIKDATATKKQKTKEVETLENDLKEIRATQSSDEKDRASMEAELIVEEEKLADFEAQYKKAMTERNEAQNARKDLQRKDNEVDNSLASCEEEVKKRDKQLEFSMPRDLQRGMAAVQRIVKEHNIEGVHGPLIELMETDERFHSAIEASAGNQLFHIVVDHDEIGSRVIEFLNKEKGGRVTFLPLNRMNPPNVTYPEGSDAFPLLSKLKYDAKFDAAFKQVFARVLICRNIDVAVSKALSSQLNCVTMDGDTVSNKGSMSGGYQDTSRSRIAAMTALRELNVNRDDLKETSAGVKKSLQAAEQKMSAVLGDISRLESQRRHSAQRVDRLKHELRFYGDTGTRASSLLEQTEKSIAVMRADIEQVDTHIADLTSEIGSSLDATLSQAEVQELEKLTSHATTLKQEKVTIAARRLDVYTQLSELQTALETNLNRRAKRIALTSGELDINSLRAELAKLEGQLKTVQNDEAIVRKNYDGIAEKLRTVQANIEAANTEIEKLRAFKESMSSSLGEREKVMETLMSKAATLSQKREALQKKIRELGSLPSDAFDRYRGESLKSLHKLLSKTNNQLSKLGHVNKKALDQYQQFTEQREELEKRRSEINKAFDSITQLIDHLDHKKDEAIERTFKQVSMNFKDVFHRLVPGGRGELVMQRKRAANRDPEEEGEPAANPTTFSEKYSGVKIKVSFGQGETMQMKQLSGGQKTVVAVALIFAIQRCDPMPFYLFDEIDAALDPQYRTAVAHMVKGQANNKTQFIATTFRPEIVKEATCIQGVSHSHKVSTVQKVALEEALQFVGEDTAQVQQVAPTERGPPTP
MEKSPPVSGSLSGKVVLPCHFSTMPTSSPSQKTGTDYLRIKWTKIERGSELTVLVAQNGVIKIGHGYKNRVSVPSHPEDVGDASLTVVKLRASDAGLYRCEVMYGIEDTQDTVTLDVNGVVFHYRASSSRYTLTFEQAKQTCKDVGATIASVEQLNAAYEDGFDQCDAGWMEDQTVRYPITKPRAGCYGDKMGKPGVRTYGVRHPTETYDVYCYVDKLEGEVFFTPALSKVTLKEAEEECATKGAVLASTGHLHSAWRNGLDRCDYGWLSDGSVRYPIAVARTQCGGGLLGVRTLYRYRNQTGFPSPTEKFGAYCFKDSSCSIASVLMVNVSPINEDALSESLLKCMKIHLRKSRTHHFSLAASGCGSAVPTSGCIPGRNQTTHTVHERKDSTNLLALSVLFISTTDAALKNVVSLYNLRSSFPLLVLLFDFLPFMSLYIKSIPSKKMKSKPKAENRNLDIGTHQGSVMYFSNCSNCSVISQSWTEIHFKMDLNPTACTIQARDTTSLTLLLDKVTSVLFSPSNEPKVSSRLKLKMYQIKTFKADTPKIRLEKEIQKHNNHTDKYIIVANGSFRLTILTVQYPERKQSLNSHQYRLTSVPVLGVSALATPALPVRPSLSGFNSYTQTTSVVLQIEPIKETTAVELTVEGVMQPSERITLSEASSSTPAKSTSAVLLLETTTKKAPVLESTSPEKEFDTEPEVHSKTDAGTVKPTSYDGRVEGDSTKLDEDISSPIALAYSVTPESKTDGTQLPGTEKTFTHFPEDAGAKETVTGEETATDSPSMFSTSMASPFKEFTTRHVEHDEVSEIVIVPTVTSATGVDKTDDILTEKTETPFMTTVDNVVDYDAFPQGGDTFYSVSTSEFAGHVDLQTTPVLPVLQSLLTIKPFPPQSDVEDDAMEYPEKNETDMFTRQQVQLTSVKEDKTESVSISELLSSPTSLSDQKPKGDDQAKDGSGSEILKASSVPRAFASTTSTETHTQQNVHVAPESVSPDASLSVKLTEKILHAVGATEGPEKGRSEEYVTTMSISHLSSSFQPSDELLSGSGDVPVPTETTRLISSQPPGSEVKSTFITEYQPSIREVEKTSAHPTALTAEAEGSPLYKEDATVAAIADADSQSTLTTSLVREIKRPTQQAKPDHSHVERNGIIATYEPITVGSQTTKNDYLGHEQSSTVIDLITTPEITLSSAVTDFDTEESIESTSSVAQTSGAGTSEKLKDLPITEQPEISVAASTPLTLLFSKTPVVTIMQSGVSEESSGMSPETYFELRSTEEVPTESTILKSSVISFTVGRPEFAGETSVPLQVHNTTNIISTETSEDLVKEVVSSKETAPTSASEKIVIVDTVKYMNLPVTDEEGSTGSEIDSVTHTTVSILQKEVTTTQTLEDYKSTASPETDFDQTMTPLDKVETEIFVEGQPPTQPSPDDENGSGTFFPSYVTSPKHVELITTRATHLSFTPTVDIELTSDTTDVQDTTKKFTSVFEPTESAKHYVSTETITILPEPSKLPLGGAALFPGEKQTSEEQDAAEGSAMSTPEHIQTLPESTTLSFLPIEVGSPTKEESSIIHETSTASPTDITTPQSVISTKGYYITHTPDLHEEATVPKHEEVKPSDKETQTIMSETSSSLQEMDSPTTGQIIELDNISEPTKDTVSSVQHVGQTVIVFKQTEGSADAEEVSTTQSTVFLMSAVTTVPDSSTYSKVETTTETPPILTESDAADDTTKDMVIIEESQSKLPESPKEEGVGPDTVPDIDSEYFTTATRPYTGEKPTPPAQAMDSTASPELQGTPANETHPQFDGINVIIVEILGKNASVYGVVSVFSLVFSGQNTNFLFHFKIAVSCAQQLGYISEALLSSLICFTVTLLGGLVISLSRNHYESYALTTESDVWLFTIQKKVTINGQTYFELSSFFPEEVRCEKICSIFKYFPPSKTLSQFLIQMNLTKIKPLTNISPSYCMCMAHILMPMELRTCNSAIVLLIILHCVSSVYLKILEHSFPCEIDYTSKEYSKSVLSKILNSRLVHYSYKWTAASVTLLGLAGVESGNSSRETPFMSVLVHELHSTLLPHTVITFCWCPWCQKSTFSSCEQIKILKRSTEFVYTSKYHFREKPSIKSMFASIFASLFEFTFGMLYNTTHHNRHTVRISAPVMLDNVCIDKVTEILCDHALSNDRTVFIALECQHCCVTYINNFTNKHHSIIYTTVDPLLNLLEGPSGIAYPRSSESESPPQIPELMVPSVPNEPIPSSVEGDPILPWSGETDGSSSAVTSTPVLSFINGKHLVTLETEHQAAEEARESDMSHLGTENCVLETSTVPDYSLPEMYEGTTAQDAQTTDGDYTMEDGTVTEKPLSTTAFATTESPLSSIETKDTSLLEASVPLMPSETDELSGEGSSGMDVTWSSTETTETSTLTGTQGHQSVPFQTFTVPILTATAGPENKTETAKDESSVSLVAAGETISGEDSYFEIFTLTTISHDRFSDKDTTSLSKTEDMHAEEDRSEATSFVAQTHTQLPTTSSVFPKHEEKQESTASPADSREEQAIIADGDTTLSPVSVSINVSKILSSTSMEISGEIHSKGPLTPLDTKASSAEILRSPSLSPSLTTTTDVSTAQPSRQEATTPSKDEFIIPERDFSGDGEHVELTSKALTIASGDESPETPTKLSFLTDSPLPDTTVTQREREQTETSQREETDLESVGSGEEPAKMESVTLLSTVLPTPTVSSTFYTDEEFFPPESETSSTAPPAETHVSVMVDEHTVGEVLASASDDTKSTAPSSFSSVVYQQFDEHGVLHSSPTSGQVESSTKEFVATTKPYEKKQTTSSVIIFTEEELNEDEIFSTVTSGVTISSETTVTPIPQSEQTTYEDEEATVKEHTLKDETVPDTFTAEGEDVELSTLLPSTPSDAYSVKDSDVVVTESFQGTTLLPDVAHHPSTEDLAVSISHEADTSLHEKEITPSPTSSLSDWILEENIKSREKSTVEPPIPQEPGVPALGDKEQEHTGPETAGSETTPKEDDREDSSASPTAKIKELEGAVTYFTDLEPTNTQTPSLMHSIDLPSTVASPGIEPSGSSTQSEPDPESHHTQDRETVVEGMPPLLEDNSTDPEIPSSGEMVHMPGHDSCEDHLCRNGGSCYPRGQSYICTCPPGYSGEHCEIDIDECHSNPCRNGGTCIDSLNSFTCVCLPSYAGALCEQDTETCDYGWHKFQGHCYKYFAHRRTWDAAERECRLQGAHLTSILSHEEQLFVNRLGHDYQWIGLNDKMFEQDFRWTDGRPLQYENWRPNQPDSFFSSGEDCVVMIWHENGQWNDVPCNYHLTYTCKKGTVACGQPPVVQNARAFGTMRPRYEINSLVRYHCKEGFIQRHVPTIKCRGDGRWDEPKISCLSPLFVASTYQRAYVNMYYNNARWNSNGSQRHRHRWAVRQDKAR
MYGFAVRLTRSLTTVSAPKAFQDVATTTTTTTAYADVCRNLWRRDEVVDVRVHALAEDYEASSVNFHAETPLWGTTAPLASATRDVELDLGVALVDAVARNVSVKLHAIVSRLGASLDPADEGYDDGDVLRVSFDATIWRRRRVARRRKLLGEDSARAEPREDGTEGLEDGMEYYQAYYKPNATLTVVDDFAAYRGATIPDILARRMRFSDERRSGYYPTVYFNEFWIIKSHLRELNETSAREMKINLNLETISQFRWQMEESMEQTWSTQRAFGAAGEHDADNMKRVFLEGNPTLLAVTTVVSLLHTIFDFFAFKHDVQFWRNRKSLEGLSARSVLLNAFCQLVIFLYLCDNETSWMILISSGLGVVIEFWKVTRAMDVSVDRDGRFPRLRVADKASALKSDTARHDADAMRYLSYALYPLVGVYAVYSLRTHEHKGWWSFVLSTLVGAVYTFGFISMTPQLYVNYKLKSVAAMPWKQMGYKFLNTIIDDLFAFVIKMPTLHRISVFRDDVIFLLFLYQRRVYRVDETRANEFGYVADAGAEDESKKDDATENESKKER
MGTHRLRKEYGTHEGRRELAKQYDLFLVDNRVSPMMPKLLGNTFLQARKMPLQVDIRSGNLNGISKALRSTAFTLRQGTSSTLRVGKIDLTLDQNVENVHMAVDGVVKRLPGGWDDVQSLIIKTNKSPALPIFSALPTMSKSLLRYEMKSANKSGDSTKAREKDHMEQITGDPVVATAKDSSMDAESKPGEVPEGKAPSLPSTQETASGTKKSKKKAPRKGTKRAGKRSASENSNNKDEVNGDVAVHKETGNEKTGDYDSPGENIRTTENEEEVEQPIVQTEASKKSQKMDKRVEKKAKSKDVSREVHSALGNETESKVQRKSARRSNKSPAKKNANDEGVLVEKQANIPVTKKGKASKGMTKRKKDSSDPSNEADATVDSDAATKPSETEKRPASARRVKRGQSKLDESSAKAARRSEVKTADATPIATRRTRPRSASSNETPVERTKSVRKTKLTAADEESQTLPIRRSARKRAPPTEVYDMDSKAAPRSPKQTPSRSIRKVRKAKK
MDFDEYEYLEKTVEEDVDSSKKKKEVTDKIERSYRKRDVDDDPHADDRRSKRRGDDDNGGSKKDRDRDRDRDRERERDRSSGRHRSERERDGEKKERDKDRERRDKDKDKDKDKDRERRDRDKDKEKERERRERDKEREERERSRRSRSRSERDRDRERDFEMRDGRRFRDKKDAVEPEADPERDQRTVFAYQMPLKATERDVYEFFSKAGKVRDVRLIMDRNSRRSKGVGNAIMMRDGGNTLHSCLINSSCALKLELSALEFLFPCITLLYIEFYDAMSVPMAIALSGQLLLGQPVMVKPSEAEKNLVQSNASGGAAGVAGPYGAVDRKLYVGNLHFNMTESQLREIFEPFGPVEVVQLPLDLETGHCKGFGFVQFTHLEHAKAAQSLNGKLEIAGRTIKVSCVTDHVGSQDTTAKSADLDDDEGGLTLNAHSRALLMQRLAGADISASMGMPVVNGSVPAQQAVSLPIGAPVLPAQVMPTPMVEPVGSPSECLLLKNMFDPTTESEPDFDIDIKEDVEEECSKYGRVKHIFVDKKSAGFVYLQFETVEAASAAQRAMHMRWFARSSLSYQKPGFFLLLDSQQRLYIKQKKPRKLPLPLIHLLFNTKQKPPLSHGQTNTRPWFCRRSPPTGRSHHRYRVVSTSGPTGTTADRGAVAFSSSRARSTHSPSVYREKPSSKLTIAPLPRHCFGRNDFAGDNLDEKEGVIETKVTKTRRRRVRE
MLCAARHSCRTPWAPVLGSRSLCTSLTLLRSGPKAPRPRRGGSEAASQSTLPKLKPKRASPPIPTRRGGNNSSASTQTKWNSFARKSTGFNPATSSSSRASSSDISVVALLDRLEVQLKSSWSKADASIKAVARDMGLDQEAFSNLARCFANEALSHLRENRAQLERGVDGRPQTAENGVSTPAIVWDLPRVRSSYIDDGPSSITNACLRMFVHWARQQPLPPAVGWTVATTTRDPKLVANITLSKLHHLAEATDHRYPGEAYQRARARRRKLILHVGPTNSGKTHTALVALARCRQGVYAGPLRLLAHEVYLRLNNGKIGEEPKVACNLLTGEEQRIVDVDAGLTSCTVEMFPMNRKLDVGVVDEIQLIADFQRGTAWTNVVIGANCSELHLCGEESVVELVQKLAHELGDECIVKRYSRLSPLVVAEQSLGGDLSKIQRGDCLVTFSRSNIFAFKRAVEEKTGLKVAVAYGGLPPEVREEQARMFNEGAYDVLVASDAVGMGLNLKVRRIVFESLHKWDGKAEIQLPTPQIKQIAGRAGRFGLHTPTNPSGPDDGSVSVEDVVGEATCLDEDDMPILIDAMKTPTIKVERAVLETSVAAFQRVQALLPAHTPFSKVFRLVQILSRTNSELYTISSIRSASQVVDAIAHIGPLSCDERLLFGNAPVNMRDANVVSSLVHFVGEFAAGRPIMMERWTKTSGVGDALELIVEVTAAQKARDATASKADVGTGKSAETVITAFQASQARALVYNSDFLMRLESFHRCLTLYLWLSYRQWSIFQDREAARVLRKKIEDGIDLVLGGLKFERASRPSKMKRNRAQITSNDG
RLMQHLKDLAGRMSSGPRGAGLGLKLLVGAGALAYGIKEATYTVEGGQRAIIFNRIGGMQMDTVLSEGLHFRIPWFQYPIIYDIRAKPRKISSLTGSKDLQMVNIALRVLSRPVASNLPVLYQQLGKDYDERVLPSIVNEVLKSVVAKFNASQLITQRAQVSLLIRRELYERAKDFNIILDDVAITELSFSKEYTAAVEAKQV
MGEKVEFKLLEVESRLVAQQKPRSRAPPGTDVARACVLWLNRRTQRQAPKTPSESGAARRREESRGCGRLVGVGGGDVEDVTPRPGGCQISRRGARGCNGIPGAAVWEAALPRRRPRRQPSLNPSSRAAGSPRTRGRRTEERPNASRLGDRGRGLALPGGRLGGRGRGRAPERVGGRGRGRGAAAPRAAPAARGPRQGPGGTMAAGSITTLPALPEDGGSGAFPPGHFKDPKRLYCKNGGFFLRIHPDGRVDGVREKSDPHIKLQLQAEERGVVSIKGVCANRYLAMKEDGRLLASKCVTDECFFFERLESNNYNTYRSRKYTSWYVALKRTGQYKLGSKTGPGQKAILFLPMSAKS
MRALARAASLLRRAAGSAPTTASLYHPPRNVGPCLVKNLPGFFFNGYSTLLAPPNEVLIPPELLSSRTVWTPDRELGQYEDLVARVTNFHNEDKGFMVLDGDVFDVPIRKDIVHRVVRWQLAKRQQGTHSTKTISEVSGTGRKPYPQKGTGKARHGTLRGAQFRGGATMHGPKPRSHAIKLQKKVRRLGLKIALSARTAEGKLLIFEDLEVPSHKTKNIVQYIRQMDDSKKVLLVDGGDIDKKLKLATQNLHYVNVLPSIGLNVYSILQHDTLVMTRAAINRIVERMHTPINR
APAVAVAPGSLPLLDHNASPPPPRPSPPDVFAGFAPHPAALGPPTLLAEQMSVIGSRKKSVNMTECVPVPSSEHVAEIVGRQGCKIKALRAKTNTYIKTPVRGEEPVFIVTGRKEDVEMAKREILSAAEHFSIIRATRSKAGGLPGAAQGPPNLPGQTTIQVRVPYRVVGLVVGPKGATIKRIQQRTHTYIVTPGRDKEPVFAVTGMPENVDRAREEIEAHITLRTGAFTDAGPDSDFHANGTDVCLDLLGAAASLWAKTPNPGRRPPTTTAGLRGDTALGAPSAPEAFYAGGRGGPSVPDPGPASPYSVSGNGGFAFGAEGPGAP
MAGVPEKVLNWLYSVLTSVLTTIALCELDANDPTKEYKDVNRTYHDAAEALSHYPSLSPRTEVYTSAYENGTSALLLTLSGTLPVTFRGATYGFPVAIWVPYAYPREPPMVYITPSQDMAVRPGQHVSGDGRVYHPYLAQWAQYWDFCEASSPKSHQYDRANHSSRMRPPNKLLRHFPRLQLNGEDPFRALGGHQRLRDLHSKGPRLLHGHRNRATQAHRLPSRRAIAIRSHHLSLRTRHNNPSRDHNISKPMATTMLRHRSGNSKHINLCRMVHGKGAMTKVQLRLSRDISSRMAKVPASLKMPMAQEVPVNTTKDLYRRISSTLHLRNSTDSLRRATHHNNILNISNISNSRLNKRHPRRNLRSTYSTIRSKSPFRHIPPVPPNPEKDALLRALSQTLVSQIRQTVNANVSALTPLRSQQAALQTAYSRLQAELGELQQLDAALASNEQILKGAMLEADRVMDDARRRQAPDVDDVLVAPTFVGGQLYTLAAEEKGIADALFVLGRALDKGRVSADVFVKFLKKALVKKIAKGMALDEYQMR
MNDSDDDYLEVDEGIEENDLSFDKKGVARRTRKENQKQKTTANIALKGSNGGYSWEDEYHRSWDIVQEDEAGSLEGIVTGIMEAHKKRFLKNVTPFQRGIIRSMVLVIDFSKVMSEKDLRPNRAALTISNAIEFVNNFFDQNPISQLGIVLMRNGIATLVSEVSGNPNNHVEALRSIRRLEPTGDPSLQNAFEMARGLLLHTPSHSTREILMIFGALFTSDPGDIHTTIDSLVKEKIRVKIIGLTAQVAICKEICRRTNYGDDTLYAVILNEGHFKDLLLDAVTPLAISKSAQVEMRGFTLIKAGFPTRISEAIPSFCACHSKLIHGGYICPGCKSKVCMLPTVCPCCNLMLILSTHLARSYHHLFPLKLFQEVPLAESYISTNCFSCLTEFPQGMSESERSNSDNRAKKEFHTSSRYQCPDCNKHFCVDCDVFVHDVLHNCPGCGC
MECRVLSIQSHVVRGYVGNKAATFPLQVLGFEVDTANSVQFSNHTGYAHWKGQVLNADELHELYEGLKLNNVNHYDYVLTGYMRDRSFLKMVVEIVQELKRQNPKLVYVCDPVLGDKWNGEGSMYVPEDLLPVYKEIVVPVADIITPNQFEAELLTGRTFYTEKEALEVCWLFVSSLFCLQFSLLCSHASL
MSTSTTFHLMNEPDSAPMTIQNTKESPVRPQPALLKILQTAGASGEIFTLKQVMHYLGQYIMVKELYDKQQQHIVHCGSDELGKLLGITTFSVKDPRPLYDMLKKNLSRVTCTDAGHSPSRDKSLASHGLELEKSFNNKTEVTEDIKRNDCVSDDVCTSLNKSHLKGNERSDYTKQSLDLVFEEWDEAGLPWWFLGNLRTNYHLQSIGSTDIASNQDIDTAPVSDTTDDTWFLNDSHSDHINMEVKMEAPGSLSNKVEELGESDSKKVVKLTLYDDDDLDDTQSLSDDTDTEVTSQDCWQCTKCHKLNSPVKRYCYRCWALRKDWYLDYPSLIHSSSTPTLPAKCSSQYSMAGLDMPDCRRTVSAPIVGVRVPECKAQVPFLEPLDLAANSKALSKSTDTLLTYQAEEASLLSSRPLLEPCRLCQRRQRNGNVVHGRTAHLVTCFSCARNLKKNRKGCPVCQKPIQMVVKIYVA
MIWDVVRTLRDSCEPNLIGIVGTSDGTRNSSPGEAAQSASGVCQAPSNDLVDPPTSDQSRDCVRRHSPCRDLSSVSQKYFDQFVLRGSTGVPENETLRRSQASLFSSSESEDVSTSSGGDGTRYYREETARLVQQLGDSRVQVATLEAQIVFLTNKLEEQETLDSCYIRRLEDEVVRLEETVKIDMYNLERRQSQTIIRSRYMELKAIPEHRKNSREHILIMAYEKCLRDREEIEELRKTRDTSREALTRANDEVQRLTRELQRDAANHATERRDYELDLCANAARLERLEAEHRDSLVQIEVLNAKGALFDEVQAKLENLERSNLGEENQREVMTAALQVAIQEKERILDSMKEKEHTLDLLSMDKIYLSKEIQRQAEQIKKSETELERQQEKLREVKRSRSELYNKFLVEKDSQLAIKQRLQAEIARIEEGKNQEVEQIRKEAKATADEKVRTFREMRDEAMTATEMCRSELRDSKAAYDELLLKFRELHRVSELKETESRGNLKVANFELDRLKVLLEETKDALVQIKLENETWAAKIQILKEKVKEEKNGPLEELKYELEKQVSELKEELRCTRAQLVVYQEEKNDQVEAYKKEKDAKCEACQSRKDAQLDINQIGRISQPHVPDKEEEAMSSSPRYQCLEGKSSMKCSSVSRKQINEEDLPESLWIPIQEEKKAKHSSASRYEDCKESEKPMSVSISLLKSCEAAKEKLFSASKIKATESHEAKSRGLFQQNQQLEEQLRAVTEEKNRVTNRLQSVQDDIRKLLRARGSVEQLQSMLKEKGVFTGAGYQWKTITSSESSLKAVKKASPKISP
MPPKTSAAPPQSDESDSDFDDAPVKKPQKKTTKPVNRHKEGSKDPEEELQRAVNEKFDGSDGEDDDSDLFSLQLPSRPDFLTKPNRADRLMIRNVEVDNFKSYFGKASIGPFHKSFTSIIGPNGSGKSNLIDSLLFVFGFRASKIRSAKVSNLIHKSAGRNPDKCTVTIHFQRIVDIPGHYEVVKDSEFTISRTAFQNNSSSYAIDGRPATKNEVEARLRRVDIDIEHNRFLILQGEVEQIAMMKPVKTTKSETGMVEYLEDIIGTNRLEPFVKLFQRRVNRLTCDLSQQRIARDHARNSKVAMENPVRAAIEFLMKENEATTIHMKLEQRRRQRYLDKIAPKQAELDKMKEEMKSIAETLDTNKNEYKQSEEAQKVMIEERSKLDKNFDSLSKELSDLGTEETRRKEALKRHQANISKAEAEKEKEVKKRSNLEAAPEKAERKIAKCQEEVEQLLEIEKTANEEADKNLDEFEKRSEAPKEEQKKIQETWAQKSNEFNKVRGEARIAREDFEDLKKLANSGTDKLIELKKRLESSEESYAKEKDELDKLKPEFDSWNDKLKQLSTELPTLRNTARQKNQDLAKTRDRLETLRQQNSSCSSSNKVIQALMKEKEAGRIKSFHGRLGDLGVIDPKYEGAICTNFGARLNYLIVGKEEDAKNVINFLVANKLPRQTVQPLDKIKCDKRDLAPNPTNPLPAPRLIDLIDCDPVLKPAFYDMVRSAIVGDSTQEAQRMHRMPACRGVTVCTLEGSMIHPSGSFTGGGKTVKGLILTDKNKMAKQVTPEDKAAERDLAEKLGKLRDEADELKGQEHEMDGQLIEARRKVAEMSNRLSIVTSSVQSAAPAIETLKKTIANQEKEAAKVKVDAKTLEDKQKIVEELEKKRDELGEEAAKVKARQAEIQSKLDGIFKELVQCHRDEAKESLQKRQKLEKDIAKETANISNSGRNIAKCDENISRHDKDIEKMKKKCEELMEKAIDDEEVKSKKETVERFEKQIKKLQTKGEEMTKKQSELSAAETKLEGELKKCSEGIKELKESMLADRLKVEDIEKKLAALKVNRIPRFQFLIESSRPEDLEMQIDDKMPVVDENQSPEEVERQKKHMACVMSDAAYALEFEMRQKVLENTESYENVDGEDRVPVELLSDEKINEISSRDAEEMQMKLKVCEQQVEALKAKVDISSIKAYVDKVKQYNEQVIKLTIATEVHRKHNQELQRIKQMRLEEFHSAFEFIGKHLVAVFKMLTDGGDAKLEYIDKDDPFRQGISFMVRPAKKAWKQIQFLSGGEKTLSSLALIFALHMFRPTPFYVMDEIDAALDYRNVSIIAQYVRQKTENAQFIIISLRNNMFELANRLVGIYKVDGCTRNVAIDPLRVCEMAKQITDSLGQATCTLPDEVTQRFNETMSRQNKEMIAQEKQYPNFPSSNEISKAEKIVNVEGRVRKELIQTTRDVTSRPQSKATTSGDGTERPASRSASRPESRINQMKYPAPRLVERSSSQNVRSPRKARNIEADETTPPSKRSNSASTPKRSPMKPLTPSSKKKEKAIVDDDDDME
MELVDLESIKTTVDSSSVREEAVAARQLLEKQRRADILKKLHVPTDDKDVRAKLRSLNEPITLFAEDKADRRTRLGQLMVDEFDREGLQDEESDSDVSMDDDEFFTPGSEELLDARRQITNDSILRARDRLTTQKQQSELSLVETVNLRRDKMAPIEQYQLLGSQFVSTRPAGAVAFGSDSILAASSWNGEIKLMDVPNLNTKAVLRGHVDKVSALKWARNILLSGCGEGKLLFWDSSTEGNEHTAYRTVSEAHKGRIAGLDVHPSGQWAATASYDYTWALWDIESGTKLLSQEGHSKGVHSVAFHPDGALVASAGLDAVGRVWDMRSGRSIQTLEGHIREIYSLGWSGNGFYLASGSADGSVRIWDLRAQKCSHTIPAHTKIVSSVQFDKSGSFLASTGYDGDFNIWNADSWTLAKRWKTQDRIMGMDLGPGNEYFATCGWDRTVKLWCKE
MYNGQPPFPGNGLPPFPPQMVPNGTMPAGFPPFAPPFPPPFPGMRPPSGPGIPSPATPGMMPSPAPMSGMQTPGMAFRPPPMGYAPRPAHPGLGSTPHGLPQPPHMPPSTPKPDVKTTKVFVGGIAPGITDETLESLLNACGPLHELKRVIGASGKPQAFGFAMFENPEVVLRCIRCLNGVELPDMTPEGRRDRKPAKKLIVKADEKTQAFLEEFESTLGRSDSDEEADASSRKSIQHIIALLTDPNAQHPDGPSAGNNGGQSPVQVVVPAHLQDLQEGDLPEEQRVAVLGQIAVFRENAAKREREKKLMEEEKERYKAMQSQGGGQRQAPSGYGYGNRGLAKQQQQAERQWGSQSASPVPWKGAGPSRYGPGERDPQAYDKPVSFVKAETTEGKAESGRTDEEEEELRRRKIQMDKDIALRDAERRVEARERTRLDALSREMNYRQTQKDLVARSRARQEELYARYDDDEYIERSERERDRRDRPDRERDVRELFYVDRPQWRARRQKFRQNEYQADLRDRQHEEDERQALERESEEFLKKQMAELAALEQSQRAQGLLTEDAAPIKLAINPSALPPPPPKEEKKHVVAPRPGVQFEGEDDDEESGRKKKGTFVRLDEEEEGDGLNEAEKRARRNARLLDVKKGVPNDRRSIWKFPVEWAAVGETLIQNKIKPFVHEKIRNFLGELDEDLADFVLEHLRDRKGADDLVDGLEPILAEDAEPFVLQLWRQLIFESLAFREGIDTGSMMI
MAGKRQATSNLNHENWDLEEEPEERGTFRTATEEELKTRVIKKARRKIAGGSSAAEEDGAEEKTAEPKSVFSGFSGFGKPAASPAAGSPFSFLANVTAPATTSSSEPKKSAFSFGFSSSSSSADRPVSTSICGTASTSSTAPSPLPAKESTSTVDGAKPTTSIFGNISAAKKESSEAKTSSSSTSLTSTMETSEYRESVADLNRSVIKFLQDQMGKSPYCILTPVFKNYDEHLKDLQDEESARTNSTKSKTAQARSQEPVAKVSRASSPPKAATTFTFGKPSAPIGASVSPLAKKPNCTITSGGTTTTTATPLVSFGSTASFTAPVPSSSSIFSLTAKPTGEAKSDDTPKSSIFSFGAKDTTTKKDEPNFSAPKTNGFSFGLKSNNDDKPSTSLFAGFGKAPGGAGDGAKGFSFTNSATPFSLGNIHPPAAAAAPAEEEKEEDTPPKVEFKQVVEDDAIYSKRCKVFIKKDKDFGDRGVGTLYLKPVKDSEKIQLLVRADTNLGNILVNLILSKGIPCQRMGKNNVLMVCVPTPEDSKATSLLLRVKTGDEADDLLEKIKEHIK
MCTASRTGETPRSEVAALPSGEFQDLIEEFCIIDCRYPYEYLGGHIQGALNLYSQKELYDFFLKRPIIPLDIQKRIIIVFHCEFSSERGPRMCRSLREEDRVLNQYPALYYPELYVLQGGYRDFFLEYKELCEPQSYCPVHHQDHQAELLRCQS
ELSRQLEDILNTYCVDASQDGPGDDGGQSEPAEPDEADKCRSESPRNGGQEPGCPEMNGEKEGSKEGSKGPEEFRVNDECGERDQKRAQEKKKAKGLGKEITLLMQTLNTLSTPEEKLAALCKKYAELLEEHRNSQKQMKTLQKKQTQLVQEKDHLRSEHSKAILARSKLESLCRELQRHNRTLKEEGVQRAREEEEKRKEVTSHFQVTLNDIQLQMEQHNERNAKLRQENMELAERLKKLIEQYELREEHIDKVFKHKDLQQQLVDAKLQQAQEMLTEAEERHQREKDFLLKEAVESQRMCELMKQQETHLKQQLALYTEKFEEFQNTLSKSSEVFTTFKQEMEKMTKKIKKLEKETTVYRSRWESSNKALLEMAEEKTLRDKELEGLQVKIQRLEKLCRALQTERNDLNKKVQDL
MFTPQRKAWTGLSLTPRSEAQKSGGGAVSNPVNGGKGKSVAFVDGPPPPLGSLSGKAMLTGIDGGDMEDWRRLREAGLLDEAAMERKDREALVEKVSKLQNELFDYQYSMGLLLIEKKEWTSKYEELSQALAEAQEILKREKSAHFIAISEVEKREENLRKALGVERQCVAELEKALGEIHAEHSQIKLSSETKLSDANALVAKIEKRSLEVEEKLLAADAKLAEASRKSSELERKLQEVEARESVLRRERLSLNAEREAHEATFHKQKEDLREWERKLQEGEERLCEGRRIINQREEKANEIDRTLKLKERNLEEAQKKIDLDSLNVKVKEDDINNRLAELTVKEKQAESMRGILEVKEKELIVLQEKLSARERVEIQKLLDEHRAILDTKKQEFELEMEQKRNSVDEELRSKVHEVEQKEVEVLHREEKLGKREQALEKRLERVKEKEKELEAKLKTLKEKEKSLKAEEKRVEGEKKQMLADKESLHLLKDELEKIRADITEQELQIHEETERLKVTEEERSEHHRLQLELKQEIDKCRHQEEMLQKEREDLKQERIMFEKDWEALDEKRAVITKEMREIGDEKEKLEKLHLSEEERLKKEKLAMEEHIQRELEAVRIEKESFAAIMKHEQVTLSEKAQNDHSQMLRDFELRKRDLEIEMQNRQDEIQKRLQERERAFEEERERELNNINHLKEVARREIEEMKTERRRIEKEKQEVLLNKRQLEGHQLEMRKDIDELGILSRKLKDQREQFIKERDRFLTFVDKHKTCKNCGEITREFVLNDLQLPEMEVEAFPLPNLADEFLNSPQGNMAASDGTNVKISTGEIDLVSSGSDELEPSFGIANDSFDIQQLHSDSVMREVDGGHAQSVDGVSNMGSKEQEGPEDSQQSELKSGRRKPGRKRRTGVHRTRSVKNEGERETSHAEKAASTITRKRQRAPSSRITESEQDAADSEGRSDSVTAGGRGKRRQTVAPVVQTPGEKRYNLRRHKTAGTVATAQASANLPKRDEKGGDGGDDNTLQTKANPKAASSPSLADSDNPKTTPLVHVTTLKSVEIREYSPDRVVRFKTVDIVGGNNDSARLAENMELRQEIPGNPGDTPGYEDENGSMSHEEDDNSDEDESEHPGDASIGKKLWNFFTT
MSQLSSTLKRYTESARYTDPPYAKSGYGTYTPSSYGANLATSFLEKEKLSFKPSPPTSFLPRPRTYGPSSILDYDRGRPLLRPDFIGSSKRAESQTRGTERPSGSGLSGGSGFTYGVTSNSLSYLPMGGRDQGMTLTQKKSNSQSDLARDFSSLRTSDSFWTSDSYRIDSGNLGRSPMLARTRKELCALQGLYQAASRPEYLDDYLENYGHKGSTPQVLMQASPSRVPEVLSPTYRPSGRYTLWEKGKGQIPGPSCSSSPGRDITCVPYPMPGLHQAPWLQPGCTADPRGTVIIVSAEGPALTDMAMVTSGRVLCSYSLCRQMSSEAQGNSKSVQGLAGLRNLGNTCFMNSILQCLSNTRELRDYCLQRLYMRDLSHTSSTHTALMEEFAKLIQTIWTSCPNDVVSPSEFKTQIQRYAPRFVGYNQQDAQEFLRFLLDGLHNEVNRVLVKPKSNPENLDHLPDDEKGRQMWRKYLEREDSRIGDLFVGQLKSSLTCTDCGYCSTVFDPFWDLSLPIAKRGYPEVTLTDCMRIFTKEDVLDGDEKPTCCRCRARKRCIKKFSIQRFPKILVLHLKRFSESRIRTSKLTTFVNFPLRDLDLREFASENTNHAVYNLYAVSNHSGTTMGGHYTAYCRSPVTGEWHTFNDSSVTPMSSSQVRTSDAYLLFYELASPPSRM
MSLTKKDPSLRVAASDPHLVSLGGGRLSTAVTIHYIHIGDTTIGSAASCSISLNGSGVRPLHCTIYRSDANEVTLVPEKDSRLLIDGAPILEETKLSQGAMITIGNSNYLRFNNPDEAQMMRSAMGSNERISMPQIDFTQSARQAHELSQSLELESFYESIINPINNPSTYELECPKVFSSDLVTVNMPAKDVLGQKYASFARNLAENHRNEKQLNNQYAKGVGSNGGYWNVPSNAAIYKEQHQQQHQQAPQDLLTKVNNDRYDRYPKAGGLQIYSMNGVNSDINNGPATGNNSGTGGGAELEDMLKICTEYADRNNSMPSTHNVSSTSSITSSPIVQNRIKTNGSLPRDKNKSPFPQQAGVASSANISLLSSSSGYENVRLLGPNRVEINGQIHVPASAGDGGSSSGVSSNALAPTAAVRASHENLNQNHSATTGGKYVPQSPRTKIRTNCMSPKKDVSFGNAFALAISPPPLASSAVVSTSKPIPIPSMVKPPLAPKPPAPNQQRDYEQLFKSFERKQQQLDRMVPAKRSNKNINNLTLNLQSVESQTQSPKPSRKPAPAPRSIHLEQRQRRELIQRRKQLKRELAELPPSAGIEGLELKLGEQPLAPSASPRLQLQALQNRVCRLEAQRNATRVMEENQQAKLKQSIEIKQDQLKKLRAMLKQKPNNACLKEELQLVCESLESDRKTFEDLEFQYFEEESEHHASHEEFKRQEQRLMLEAELAALRIQIGPDEEEPGSPTSPGSTGSNLVNGVMSQSLFGSAELLCPKRRNQEDLMSKSVNENMFYNHKIEANTSTPKRLPLQLFEDLAGGSCEQISFNLSLQGDRFEVNPLERRVPSQDDIDRSCKVANDAPISASQGASTKIFDSIMEIERNRKLLLAQQGHQVIEHERQKMYDLKKKSHDEARTQYLLSTQQSMEQQRQLESDANGGKDAKLFEKTELQKLNQKPGEPVDDQVQKIAGDKENNVQNRKSTGSSPTTTTTTTTGGGTTPQQQRHSQPELEHHAIALGIGGGGSGGAGGANQMVARSPRPLSEANNCDATIEAPKFANGMDSSASPAVADNKRASSNSQDTASAGSGSGNSGSGGSTASDRKRVLPKHQRPLTRYLPIFSPDLNLRHHIETAGHQIDPCPHVFVDAHSCRGYLHKLGATFHAWSRRWFVLDRQRSALIYYSDKSERKPRGGAYFATIDEVYLDHLNASKSGRPHCTFIVKTKKRSYNLQAASDSAARIWIDAIITGAQGNLDY
KKMVESLLDELAFVRQVHDEEVAELLATLQASSQAAAEVDGAVAKPDLTSALREIRAQYESLAAKNLQSAEEWYKSKFANLNEQAARSTEAIRASREEIHEYRRQLQARTIEIEGLRGANESLERQILELEERHSAEVAGYQDSIGQLENDLRNTKSEMARHLREYQDLLNVKMALDIEIAAYRKLLEGEETRFSTSGLSISGLNPLPNPSYLLPPRILSSATSKVSSTGLSLKKEEEEEEASKVASKKTSQIGESFEEILEETVISTKKTEKSNIEETTISSQKI
MWFLGIFQALLQLFLGWLCPGLTLRSLRLHWRRGWLELRNLNVPASMTRYLPVRLPVRFVRLHVGRLRIKVSWRALRQLARWRVRSRHQGPDPDTRRVSLSFLSELLCIEIEDVGLLCTDDTEAYLESRLERALWKRLQLQLKLAKLQECERLAARVLQLPVMGALESGAAWDASLDAEGNEGQFLLEDARHRPGNTEAPDEAVDITRNARADPVSNDRCIVTTQVPHESVLQGSVSTDGACSWTAAPVSSSAAPDGEPAKQLVNATQSEALEASRRTHAHACTPEHTAAAAAAAAAVPNAPSMEDAPSRALASTLEPSDLMRSNNVVSDHGESTVTADAPECTARQHPSAEATREAPDSADASSSSVGDELREPQLPSDTGLLASPAATSEASTEPHDAPQLSETGASGIATTTGTTEALALDWDAAPFLEIFERSSWIQVFRQVRIRLRRVWIRLEASPQPNGKDHKDMAPAPYALECSLEDAYLEPPDEAFRAQVLERCGLSLPELDPSEDASYEESVFLWRGCCFRGLRIRFAVDDERWLPLLAQTPQQSRGGSASDEPPLPPLQESDWDWLWRRLRHREPTSYLIADLLLLARLGINMAAFEDTTRYTMDALHQNSLPFAAGAGAGAGAAAADTTTIRLHASIPYVHGHLTLATLFSLTRLAEQLAHWFWRAYLHQKYDVPAERPRRLSPYRLARLPGRRHPARAWWRYAVRCVLGLRRRQRREAALPAALPELSRWLRLQLLYFALYRELVYGESAPKQLFECVMSSLDAVGGHRVCPRENNGALRFRSVSQPGSGLNLADDSETALPRRLVAQLRYLEERMPLEQLLNARLLVHVHERAKRLQAEAANEKRSSSWSRGHIWRLASTSWQWIRSTVSSWFGTYQLYQVVKQRRESRRALRWIATATEAASDGSARAEHLSQALVTQASMDSGAGARAPVSAATRAPATDVSAPASVDPGAAAAAGAVGADHQDMDEFLQRLRDAFHEAWVAVFGESGRDAVLFTESLVEAFETSVPLDLEMQLEQASWTLHGIGDSERLPGDLPSCTRAASMPKNNNNENKNKNKSSVSASLLTLRLQGIWWRLHDLGTTSPLQTQVVVRDWEVIPDVVRVQAQTESVFYADLPSTAPSAALYMRLQVQKRVDRRNSTTDALPLLHENGNGGVPGEPAAPGTAQTPLQPRETASHATGCNSLASSTETESASALYVRLQPLRVHLQTEQLVPLLSLLQEWRACIPRSLAERIAGLMQEHPSRARHRAIEALQLEQRFRVDVFCEWIQVWYASRWLLQLERLSLLRTRSLVKAHFGEAQRDEPQPLLLSIASMHAHFVPQRRGSNAAGRNAAASERNEQVSMSVHPHDAGATISLLEPVPLVLKLFGRLERGQNAAATVATEPRLHIVVSLRVPVRLQLAPVVIGALFEQVRHWQQCWMQRGRRRPWLWGRVQDTRLSPEMRSNAPVWQQLVMIPVVWRQRLATQHAWHRGESALCLGILGMDAAGSLQLVDASADRLSSIIGMALEFPCWQLEPLHDPLPWPLERASTRGAQLLLMLLRRSTDERPAPVIASPEHGRLGAPESVERTTDSAQLQGSNETTQTGATTGPRADTNTPVSTNARPSRGAAHASSASSSTTTCTASGAVVAFALRFASAAHAELWYRRWRCGKFEDPQQQQRYGWWALLHPGYRWCSRSDTIPGAVSAGARTPVLSSEAYPPLLAAVALWIQVEMPHGAVLEMPLGRWTNGWHPAGAHGVAGTRKSMPFSRNADTTPLDCFEVSFSSLRLQLRSACTIVPVDSALVRMEQLSIRLQTRTSSGDTTAGGGTPLIQIPAVSPAATATPQLAVDTARRALWRDPRWRAYVAHDGLWGFADGPSLRTWVSTELWVAFRHPREAPDRTQGFVLIPSVSLLLQSTWMEALIQLCSQIMLAAGPSGELACAGIQRSTLRSSDSPPLHATGAEAYAAASMPKNSWSNRQQRSHMHWQRVRRRLRCWRLASHFWVLLLERSVPVNAPPTCSQTEAERIDAPAAQHSSFLGRTNWESLRQWRHRRSRIATTATASWLPRSTSSGSSPTGCTTTGPTPEDRANAEAAGGADAAADAAEAIATENAAAARRCAAETTLGDTVADPCAGMMLGAAPGERRCGDALTTTTTEQQTGLDGTFQMVLFLAEALVAMRSVSEELGIFAELLARHLDLECCSEDQSSLQLTMKLSGLALRDLLSLRSDTGGELRFYSGTLDEQAVEDESPTAGRASSGPMSLVALSSSSSSSRATLRDSLRDATAEATLALESAPAGASQETSCTRAALEVHGVLGLDASGSSGASKSSSATSELEQERPVATAAPTSARRRRLQSPEASLRTAVVPGLQLRMMVNAPEIVYFHPFYALLVQTVYAWRDTLAMVSACQHVQPPVILGASSPTDETSAAAVALAGAVSRKGSARMGPASSSALPAGISDTGQIPNTATAMRLPVHIEIHCIQPRVCFPSELHEASFVEVKLETARLRLEQTALSSPVATSVSAERPFPMLGDAIVASYFEAQTEEVSVFCRLADQERVAVCFLEPVPLLEASIYWTLPTGKLDTGHQVTSPTMGSSQTASENAGTSTGIRRAVTVPGEIPTRSSQTASENAGTSTGIRRAVTVPGEIPTRSSQTASENAGTSTGIRRAVTVPGEIPTRSSQTASENAGTSTGIRRAVTVPGEIPTRSSQTASENAGTSTGIRRAVTVPGEIPTRSSQTASENAGTSTGIRRAVTVPGEIPTRSSQTAPPAEKRTEQRSSPEPVTLPLEVSDEPVDVTSLVLQAQAAELECHLSPTVIAALELVLLTNLLRSYGQRCFPVSSYEPKRITVELSFERCLLFADATDPELEELWGSSGNVNSSDSTTPLQTETETNTEPAIDASGAVRDTRRSAEQAPSVSSSTASAFSASKIPGSITSSVSEARAPVALPGETSSLGAQQRRYRSRKPATSEPGRNPVSASASSLGAANWSSTGSLRSMVRERSESNESRPVLHSRGNQDSNTRTRTASDTETVPAQVLMDCRDFRGVFALTLPSGASEGHFTLSELQLWSRRDQAERTEEQQDVFAAPTSRALRKPALASSVTLSGSQTPEMAATAAWQLPSATPEAFAAQPPEANTPTLAQHTRKTRWRQTRTGMVLCSGPVSLDLGTQPGHPFRWRFETDKSLQLTMRGISDVAVLEVLTVYTITLGQTTKSLRPYLRLHDLSVESLFGTSGWDMQLELPRLELLLLDQRTFGATMLAGVGIELAMHAALKLSATGKLERLVSGVQEVLFFRAWLAQQAAPKQNVWHGGSVYDIQCQPYFASIVVERQLTSPRGHEASSSTIQVQLLSEELELRFGVDDLVLCLRTLDGLLNTLFQRLQTARVRRAWYRHRLALRSAAFVSRASGRLGAALLGLADTDLHHRRFSGSIRSSYSAGGSGAPSIDQERDSEHLDHGARDTDNDEGHAAGNESTGAAATARHLHQRGSSGRRPLGLAAAAVNSGPLKAWLSERLGRRRTVPSAKQAQSLDVHVPRRHAVDAAAAAAAAATTRGIDLEAGLQAKEQQSFLDQSRESGKRRTLASLLRSSLSMDSDAQSAPRPAERIDSTSPRSPMHLDGTSTTPDTGATAGATAASTGTPEQTIHWQGSIGPIRFSLMDTFAQVPYALVSLALCPEDLEVTWAPDQQALGVTVHLRMAMHTFASDRLVWDPLVDPFNLWIRSRSQINQTLDTMTLGVAIEVPESIECTVSDRFIQAIAQTDQRIRHEFAMEHRQLGRHRQLRHRQRAWVRWTRPRSEPQLLELYNATELVLCLETQLQLVPLQLAPGARVALPLVAPLPSTCCWYPADDDRQRADAAFRARLWVQDATAAAASCLTSPWTPAWLNLSHYGRQLLRLQWQAGGIGAALAATDSIPAKAAAGAAAGAAAPFLELLMIGALRGEQLTVSFHSPVLVQNTTGTSLRLRLRVPGGSPVPKSASNKPHAIEIRSWYAHQFACYHQSRKADPTPVPKTRHRATDEQPAGVDCWQRAAWPATAATLDASSTAADSQLAYASLDVNQRSSVGTSAPSDEAPGDVAGASYQRSGVDRNWAPSQAPCADAATTGTAIAGTGTAASTQRPGSASATPRTRSVETQLVLETVIPPQGVRSLPLAFSTLDGELYIQAYRRPESRVPANACDSSGVSRTPAEALDSQSSSSDALRSKEPPPNAPLEMGAFLRATQLEPLLMEARHSAVCLPLYSETKYAAFGTGGRANAGVAASQRRVLWYARMQAFRMRSDAWWLALSILPVVKVLNALPYPATLDLLQDGQRTGRLSLASGAEDTITGVNWMRPWLMEWSVREPDDTYKCRVPSVFTLEAPRSLPDASQSYWDGWFRGQQTNALRCWRLQLAPHGDLDRSSARWLLTLTASYWLLNFTNIALDVLPLNPVPPATPSADRSSRWCWVSSSTKKQRPDVLGEVAAELQAPCTRDAATRQPTHELDTESPVRLHRANATVPPGVPGYPEVSVTAASSQGVFPALQAALSSSLESRSELASGAPQQQHARTAFERGTEGLWMLSLTSAAPAATMANRARFGVQASPTSDRHQSRRQRRFAGGSVDVRYQTLGRSEFVLDGWPLVIHRQPHWELTGVTLVSLHPYLLIQNASTFAVAVRALHGSSAAVLELPASAGSEASGAFSVRPLRLWQHGRGRSARSWLSRPVLSLAVREDRCEEASAINWHWYRDLPLKEDRVFTLSFIMEHLLLASHLGAQRVQLVERPGTGGSTGLKSHSMNPHGTEAEQQQQQQSCSRLETGNQHGTKASQPVGASRSKARLLESNVDQRRHQRNDDPHKQRYPTRYQEQDQVQLGTCRQGELPDTKRHQHWQRYSSNESAHLREAFECLLHVQVSSNLLGQKIVILSDELPTSPRFALWNRTPYVILYRWMPPQTLALGGSLFHRRRCMFQVARPYARLTLSPAWVTEHYCLQAMAFASLREALEWRLWRHGQVYDLMEPQRYAALPVQGQAGTAIDLVYPQVDLVGTGTAQLVFSSTRHTAATATTTATTTDTAQHTSTSAQARALIETSFMSAGAQASASNEVPLLGAFLHRQRGAPSLEILLQVELKRAAVSLVLCDSHQRFFEMLYAAASGMELFLHTCGPESSLSLQVTSVQCDNTLPFYVSPVLMLTREQPWLSCAARWRQHAGGRHYYSIQLRIAELLVMLDDGLLWQLLEAARELWSSFSQRRAGLERTAPVLRSVLEAVDAPSLWLASSRAVAEQRRAPSFFQLVRVERMRLRLSFKTDRERALETAALTRQTLFNAGLVLTELDNALVLVGAFQLRQVYAPLVQVIERMVQHVLWQSFLSSYNFIGGLSWLGDPAGWLYELREGTFDFFNEPISGLFESNEALWRGFRRGAFAQGQALTFALTQPAAQLAGSLARALGTISLNRTFEIARARQDRTLGEPEDIFLGIAYGMLGAGTALGAALTGIFVEPVRGYRQSGVGGLFQGLVAGLWGWLPLTLASFLVLVQKLAMGIRNQNRVDLRTRERLRDPRVLYRASDAPLPPYVAYLARGQRLLHQVQRGALATEPYVIHIEFEMSALEDREEEEARDSSMEATQRPSVWGAVSRRRLIGWISKGRLASSLGKNPGAAGAGAGAGAGAGAGAQETLITVAVPAAVILSRSYLVAVDGNGAFLWRCRLARIEAIRERSDPTGIRWLWIQARPRRGRSRRAYLFSKPEAAASASAAAGGGGAVVMTWAALPTRPPSPSLDAFMQLVSLMRQRQASMEAASLPPSREPSTTRATSTNKAAAETLTALETDILDAV
IYPCKSCVDYIPSMYEYFNAVLINERDEEGNYLELGKEFILVPNDHFNNLPVNISLSDVQVPTNMYNKDPAIVNGVYWSESLNKVFVDNFDRDPSLIWQYFGSAKGFFRQYPGIKWEPDENGVIAFDCRNRKWYIQAATSPKDVVILVDVSGSMKGLRLTIAKQTVSSILDTLGDDDFFNIIAYNEELHYVEPCLNGTLVQADRANKEHFREHLDKLFAKGIGMLDIALNEAFNTLNEFNHTGQGSICSQAIMLITDGAVDTYDTIFAKYNWPDRKVRIFTYLIGREAAFADNLKWMACANKGFFTQISTLADVQENVMEYLHVLSRPKVIDQEHDVVWTEAYIDSTLADDQGLVLMTTVAMPVFSKQNETRSKGILLGVVGTDVPVKELLKTIPKYKLGIHGYAFAITNNGYILTHPELRPLALQVMSDFNSILAENKYLWDG
MSRRPVDDEYIDIDDTLDNNQDDDTGKGGYSWEEEYKRSWDVLQEDAEGRLSSVVAQLQQQRKRRRLLKDTDVIQRGIIRHVFLILDLSEAMNEKDLRPSRVELTLLYAQQFINEFFDQNPISQLGIIVTRDGIAEKLTELGGNPSDHTKALQSKKNVETSGEPSLQNALQLARASMVGVPSHGSKEILLVFGALTTCDPGDIHETIDLLQRDMVRVNIVGLAAEVQICRSLSRATKGSYGVILNEAHYKDLLFEAIPPPAVSSNKNTANLVTMGFPKRLMEDHATMCVCHPSKLTLGGYICPRCKSKVCDLPSDCDVCGLTLVSSPHLARSYHHLFPVDNFEEIRQPGTSILSLPTEVLERILLTNDVWQLATCRQVCSYWRNLIDMPRHWRQICLVDNHHGSSTLEPPWGSTIVNTWSLESFLYLLGPHLLHIQSLTISGVRDSTVRLILDQCTMLEELQIISFNTLSDHALTLRRNLKLRRFLLSGGKDPFFSVDALSLAHFLSQCPFLKELTINQCHLCIHPAIFLDQLGKRQCNLEYLTTLTLSRLQHSWSPHHVGRLLMSCPNLNYNRLTLHTTTSTSSVMA
AHCWCLDVLLRLGGSLLLPCPAPRHPRILCPSWIAFSLKDVTSTLHLPASPCGSISEPKGRGNLDGCIHRAAGPLLKEECRALNGCETGKAKISCGYRLPAKFIIHTVGPIAQGEPSATQKEELGNCYKNSLKLAVENKLRTVAFPCISTGVFGYPNDAAAEVVLNTLHLWLEDNKEKVDRIIICVFLEKDDEIYKEKLPRFFPIA
MFRLGRRSLTASRARHAVLSPTYFTRHSLATLPTAPTHPPTPSTVKSSSTSAPCLPAQPVHHTSPTTAAAEVEQLTHSNVSPVGTTSPTHVHVAQPTTTTTTTSTSQPIDRDVASSAVNHTSNAVNDKKQQVASHLSSQSAEASDRAHHLASQAKDQAHDAAQVVSDKADQVVDKSGRLASDASDKVAQLSKDGQKIVSEKTNEVSRLASDTADLVSHKATRTAQNTSEALETASDEVAQAIGQAKRIASEKADDAAEAAKVAADKAGQEANKTGQAVADTASKVVSFIKSTLLLLGTGAFLVYAYDSRAGVYRWVVLPAVMALTKNDPEQAHEWAVQFLSSGLAPVDCGEDDPALLSTEVWGQTFSSPIGMAAGWDKHAVAIDGLFNLGFSYVEVGSVTPEPQPGNPKPRLFRVPEMDAVVNRYGFNSEGHQIVQSRLRQRLEKWVHLMKAHLPADFLPTPPAATDSIQIGAERDVVEGLLTSEGGKEALVADRLGLPRSLKPGRVLGINLGKNKTSDPDSIEDFVKGVTSLGPYADVLVINVSSPNTPGLRDLQRKGMMTELLNGVVQARNDLKGEKKPPILVKIAPDVDAKQLEDIAEAVKISKVDGIIVSNTTISRPDLSNSSASTETISVLAETGGLSGPPVKPLALKAISTLYELTDGQIPLVGCGGISSGQDAVDFAKAGASLVQVYTGFIYHGVGLPRKIKDELMVILQEEGKSWSQLVGSGRRAKKEVEEKKVVEKFVPEKSEEGTKPVGEKDFEDSLKEAKADLDALLKDLASFGSTLASANAENKTSPTMGKADAIPPIEVVGSEKAEAKRDPSGVRGSAVPAPVAESFASNAESTLTPKASTKPSESTSTSTSSEERAPQSVMAQIFANKSPTIDDSKLSAPAQALLDDEAIKVLLDPIGATQQKKGDSKETVKAKEEKKVDDRPVRGEGKRWV
MEASLDYISVGVNRVVNALAWGEHGGVAYAAHHMVTLYDVESAKVACTLAGHTGMVNCVLWLSAEDTPELPPHQHILVSGAADNTIRVWLVSYSDGGGSGGGGGGGGGAASGGGGGAQQGQSAAAAAAPKWSCLAVLEGHSGPVTSLAALRLAAAAAPAVAATGEAAAAPTVAVAAAAALPRLLLVSTAGDADVIVWGCSCAAAAGGSDSSADAAGTPQPPPPAQPAWAATAAGCYGPGCWCEDQRIHVGGGGANKMVMATSAALTPLPLDPEWTLLALGGTDRRVTLHIRPPAAATAVAPAAPAVAGVESQQQQPQRPRFVPACALEGHENWVRGVAFCVIDGGSSSSSSSGGGGSSTPKAAAGGETAGPHLLLASVSQDRYGRIWKLQPEPLQRAATAAAGATAAACCEDPLAVLIQRYAPKPHVDTDTHRYVASSEALLIGHEDWVHGLQWAPPPPPATAATAAAGAATAGGLRRGRSHTRATAALLTASMDRTMIIWRYEAGSGLWMNEAALGDAGASCLGYFGGVWSPRPAAAAAAGRQQQRQRQGQSAILAHGFTGALHLWRQEGAPCDPHPTATSAAPSPSSSFSAAHWRPRHALGGHFGGVVDLAWGLDGGCVISVSEDQTARVHTATVWREQQQGQQQGEREQEGEQQGQEEQEEEEEEGEQGEGERKQQEGGRQEGGEGEQLHWCEVARSQIHGHDFRCVAHVPTAAGGSGSGSEPGHLTYVSGAEEKVLRVFEAPQAFIDTLVALRGGDATTSSTTTTSSSSDTALSALRRRRGLGFGAAVAALGLSQKAVYEEEEAAAAGGGGAGAAEGGGGAGGGGGGDYADGPDFVPYAAPHVVREPPLEEHLAQNTLWPETHKLYGHGNELWAAAASPCGRFLASACKAQTASTAAVWVWCTRTWRALAQLRAHTLTVTQLAWSPSGARLAAGSRDRTFSIFQRVDRKKGQQQEGEKEGEKQGGKQGEGEEEVGFELLCRAKGAHGRVIWSVCWSHDERLVATAARDDTVKVWRLVSEPAAAAPGGVAVSPVLAAALPQFPCAATAVAFAPTAAVGSSAAGGAASYHLAVGLEDGSLQLWQLDPAAATAVDGGGGLTATCLWAAPPAWRHVAPVRRLAWRGAPGTGALEEGTAAALAVGGGGVNGGGGGGGAAQLASGSEDHSVRVFSFRFA
MSSKDSKHSKHIYIGHPSTAASIPRPPPLPPPRPLQRARDAASRFLGYSSRSTSPHHDNVDDRLSLNSIQFTRSASLGATQNATASHRTGLEIRTISINDTGTHALIAGKEIFKTVKIEDGTCAEDFNLRTAIRSTPNHASGKPRQIYSIDIADVAWAKGDSGNYIAAATSSGKIILYDLGHAGLQAAQLHEHFRQVHNITFNPHKGSLLLSGSLDGTVRLWDVRDVRTQANAIQSKRKFSGQSDGVRDVKWSPTDGVDFAFGTDNGEIQRWDMRNLKSAKVRIPAHSLSCNTIDWHPDGKHIVSAGSDKILRVFDVSANRPRKAAWEIKTPYPAMNARWRPSCRSAMQHDNGARLCTQIVTAYDREHPVMHIWDFRRPLLPFREIQPYASAPTDMLWHSQDLLWTVGREGTLLQTDIQHSAKVIDRYNLQAFDVSPLGEVSIVTQGRKVRRVPKQIPSFTNGSLGSSPEKNYGLSRSWADDSIDHAFLSILPLKGQNRSSSTSRAHAASNTSTSSQSQTATLKLDEILLNRKSYRPQQVACRGLLPGHNSHQYVAWMAERCKTSIEAASNDEDVRRAARETFQANAGHALSAGFWSLSQTWKIVGLMTDNHLRDRAALKRKRASAKAPQQIDEALMNLSTSMDRLARTIAAQHAKSEAASPNSLRPVSTIAQQLAVPESTSNVPTPLARASSPSQDPGSHHRVQLPEFEKDDKLALPPSLTRTHSPPKAGGTAERRLTVGNLTDHVKNQLGGEASHRRDRLSRWSTQSKEPLSLDPVDKHGMRIPIARLEKHDSAESFKFLEDSAGSREPSFPASLESSRSGDFRMVAERPSRRKPPPTSYAQIDVPSTANQSMFFEGSGTLGYSGVATMESSMHLDMSPMNDETEDVPAEEQKTAGFPFLNAPAIDLPPSSSAPPAAPIPIRKTPFSSSRLEESVSPTSNGLRPPIPQEIQRPHSSIPFSSMEHTELQTQVHEPTFTEADIEIEEGHAVFTLIEMLHKLLEHYTISQPYPQVASHLVLLLGPLLPRTHPLPTPEINQTITHYADHFLASLNTEPDALPDLIQTSFSHTLKSGLQPLQTTPCTSNADTAANL
MEDKSECYPFEDFEKPSVEDEPQPVQLKYEDAYEYQNVFAPLIKIEADYDKMMKESQSKENLTVRWDIGLNKKSVAYFLFPKKENKLRLVLGDELRLRYSGDAAHPAWNSVGRVVSLLPGLDVITYLTAQEEVSLELRDNQVVPVDGNHGFCVDFVWKSATFDRMQGAMKNFAVDETSVSGYIYHQLLGHELEAQMVRNTLPRRFGVPGLPDLNASQINAVKSVLQKPISLILGPAGTGKTVTSAAIVCHMAKQGEGQVLVCAPSNVAVDQLAEKISATGLKVVRLCSKSREAVRHFDTSEKSELHNLQKLKDEQGGELSSSDEKKCESIKRATEREITQSADVICCTCIGAANPRLYLLMSLLMQQNLRAYCPRCKAAIRVLNELLGPVIMCKKAVCAGLAQSLFERLVCLLVQYRMHPALSEFPSNSLYEGTLCNGVTIIERQGIEFPWPVPNRPMFFYVQLGQEEISASGTSYLNRTEAANVEKLVTAFLKSGVVPNWSDNSYEGHRGCIVNYMARNGSLRQQLYKEIEVASVDAFQGREKDYIRFSCVRSNEHQGIDPRRLNVALTRARYGIVILGNPKEYGCLVEGPLNNLKQSMGGYAVDYATQGARGAFPGNFMDKNSQGGYSRFSGSSQQSQPPKAHKTYDFLTMAKDDKRQKSNANRQWVFKPLLQIQQLGIVLSWLLKTGGFRVHARYVPVLLLLQSDI
MGKILSCCVAPNASPKVGTGKEPVEPDFESEIYGAVVKDAVAEAPAPQETEEFSMGTRDDPHTGDCEVPQGKEVAEDTFGIFTAFSQKSNTSAAPHLDWYLSEGDSVSIAVYYLIKNRDANRSLDIFDERLHPLTSEKLPEEYFEHDPEYMRIYRFIASIFNATWLPTECAIITLVFLERLLSYAEIDICPAKGERILLGTILLACKNWDGETLWNMEFCRIFNGVTLEDINELERHYLKLIKFNVNVSISVYAKYYFDLRSLAYNSGMCCVPVPLTKGRAQDLEVNEYCAFTGLFFMKQRSAVRPRRSENTLKTHEDIVALFPVPEGAPSVHHPLLTSSWDEWVPESRVLKYVDTNLQKQRELQKANQEQYAEGKMRGAAPGKKTSGLQQKNVEVKTKKNKQKTPGNGDGGSTSETPQPPRKKRARVDPTVENEETFMNRVEVKVKIPEELKPWLVDDWDLITRQKQLFYLPAKKNVDSILEDYANYKKSRGNTDNKEYAVNEVVAGIKEYFNVMLGTQLLYKFERPQYAEILADHPDAPMSQVYGAPHLLRLFVRIGAMLAYTPLDEKSLALLLNYLHDFLKYLAKNSATLFSASDYEVAPPEYHRKAV
MSSDKLKAEGNAAFSAKDFDKAIGLFTQAIEVDPENHVLFSNRSACYASIKDFDGALKDAVKCIEIKPDWAKGHTRKGAALHGQGDLAGALETYEDALKLDPNNPQAKSGVKTIQEAIARDSHQGADLGMGNLFKDPQFLEKLARNPRTSSYLEDVEFMEKLERIRDDPNLIQTELRDPRIMQVIAALLGLQMEMGDSPGGPGGASGSFGDTEMPDASGAPPPKKAATPPPEPEDEEAKAKKEAKEAADKEKALGNENYKKRNFDAAIEHYDRAWELHKDITYLNNLAAAKFEAGDYEGCIKECERAIEEGREIHADFKLVAKAFGRIGTAHQKLENYPAAIDYYQRSLTEHRTPEILQKLRAVEKSQADRDRVSYIDPEKAEEAREAGNAYFKSANWPDAVKSYTEMIKRAPEDPRGYTNRAAALTKLMSFPEAVKDCDEAIKHDPGFMRAHIRKAQACFAMREYNKCLEACNAATEADTESKHTREIEDLTRKAMQTMYSAREGETEEQTMERIQKDPEIVAIISDPVMQSILQQAKRDPAALTEHMKNPVVRGKVQKLMAAGIIRIG
MAPLNQQVFIEGKFHDLANELGEYLQIGDEIKTLLDSNLKDDALKKLVTSSISLNSTPEKEFTAAYNLLVYLVLQSPNVNKFLPKICENLSKPISSSPTNGPGLALNVLTTLFNLLQPENEVRFNVFQAILRHVKANGFFELLRPQLEKLDIWIAEWEVNEEDQRKLYAQIADIAEDAGDEDQAYQYILKGLRTFNSNDSTEISSVESQNLSIRALKVAILSATQFDFHNLTSLPAVQALSESHPIHSELLTIFSEKELEDYNEFREEHKGWIELENLDHEKLQRKIRLLTMASLAARDSTREIKYSKIAKSLVIPPEDVEMWVIDVIRAGLIEGKLSQQKQVLLVHRTTYRVFGEKQWREIATKLDQWKESLKTVKEMISRERQLGTTMPVTVHS
MGSRKSSSKKKSSKKKRPKISSKIRKRKSRRNKSKKFSGSEDDTSSSASSDYSSSPQSLSSSSEDDYSRKSRRHSRDVKHVKKRTRRRSSSRDVNESSPLVKKRKRSNRKSLDYGRKVQKKKRRRHASISSKSSDSRSCSSCRCENSISSRGSDCTSGSKDIDQKSPRIKSRKGMKEKRICNEPSIEKRSESRGPSCSSCNHQSCSCNTTHSGKGYVEENNPKRLRSVITVPEKTYEKEGDEQGTDTLKEESLNKHHDCPSCRNHGNNDLESKRKLASCSCFSSNQTMQVENLIIADAVPPNSETIGPTKVGGGIDPHPNKAKEVSHNNGGEGGFSDSNANSGFEDLETLLRKKALENLQKFRKELQKNLKSGAKEKKNDGDVNRLSPSKTEVLPYKYLEQENKEGLALNQVIGCRSKLVTNEEFPHSTKIEINTPVEENNGKGTGYIKESITQPADRSVLSQNPEKEDHTAAPVHIDEPEPCKPSCSTTVQTYKREDSLASKRNINKTPDPLRPGVLSTGTSDNLGIGAVNTSIRPNVETTSSVRSTSEGLTSKHQPDGTKDASQFEQKTMSVMRGGEMVQVNYKVYIPKRAPALARRQLKR
MKTAKGKGAATRETLKPVDDNEEFRKTFKKENPTVKAVSAEKAPYEAKAAKRKGEYQKLITAYNKKQESTTDDGDEESEIHDDGEESGQDDAEEEDDEDEDDD
MASPRTRKVLKEVRVQDENNVCFECGAFNPQWVSVTYGIWICLECSGKHRGLGVHLSFVRSVTMDKWKDIELEKMKAGGNAKFREFLESQEDYDPCWSLQDKYNSKAAALFRDKVATLAEGREWSLESSPAQNWTPPQPKILASAAHRPSGQTQNVTASADKAFEDWLNDDLGSYQGAQENRYVGFGNTVPPQKREDDFLNNAMSSLYSGWSSFTTGASKFASAAKEGATKFGSQASQKASELGHSLNENVLKPAQEKVKEGRIFEDVSSGVSQLASKGVGSKGWRDVTTFFSGKADEPSDRPVEGQSYQNSRGNNFQNNTIDQSFWETFGSTEPARTKSPSSDSWTCADASTGRRSSDSWDLWGSGSASNNKNSNSDGWEGWEAPAPSGEARAKAPKKAAPSTAVDEGWDNQNWLCTMNLLRFCLWLWLGAILAHGQGQGGRLKLAVLPEDRLQMKWREPQGGGLGYLVQVKPIAGDSEQEVMLTTKTPKATVGGLSPSKGYVLQIFELTGSEPILLVRREFVIKDLKSNALGRNGQRPMGAALMPTPFHVGGPDPKQTPEPRIAFVPSQQPPTLGGSERGVSSPDREQPEQPRGSGVREPTQLTPGLTGRSHTVAPTRGGEAPAGPQFRCTPPTPTDMVFLVDGSWSIGHSHFQLVKDFLASIISPFEIGPDQVQVGLTQYSGDPQTEWDLNSFRTREEVLAAVRSLRYKGGNTFTGLALSHVLGHNLSPAAGLRPEAAHLVILVTDGKSQDDVHVAAHTLEGLDVDVFTVGVKNADEAELRLLASEPQDITVHNVLDFPQLAALSGLLSRLICQKVQGRSLSRAPATGAPAAPALDTLPAPTSLVVSQITSSSIRLSWSPAPQPPLKYLIVWRPSRGGVHHEVVLEGPAASAELRNLSSSTEYSVSVLPVYEGGVGEGLQGLVTTAPLPPPRALTLAAVTPRTLRLTWQSSAGARKYLVRCSPASPKGGEKGREVQVGQPEVLLDGLEPGRDYVVSVQSLRGPEASEARGVHARTPALAPARHLGFSDVSHDSARVTWEGTQRPTHLVRVSYVSSDGGHTGQKEAPGNATSATLGPLLSSTTYTVRVTTLHVGGSPSTLTGRVTTGKAPSPSQLSVAELPGDTVRLTWAAAAPSSVLVYQIKWTPLGEGKAHEISVPGTLNTAVLPGLGRHTEYEITILAYYRDGARSDPVSLHYTPSAVSRSPPSGLTLSLETPNSLQVSWTPPSGPVLHYRLSYAPASGLGPEKSISVPGHRSHVTLPDLLAATKYSVQVSAVYGVGESVAVSAIGRTACPALRWNGSLPGFDLMLAFGLVEKEYASNRGVAMEPSAWGGTPTFTLFKDAQLTRRASDVHPASLPPEHTIVFLVRLLPETPREAFALWQMTTEDFQPVLGVLLDASRKSLTYFTHNPRAALQEVTFDLQEVKKIFFGSFHKVHVAVGHAKVRLYVDCRKVAERPLGEAGRSPITGFVTLGRLAKARGPRSSSATFQLQMLQILCSDTWADEDRCCELPASKDKETCPAFSPACSCSSDSTGPPGPQGPPGPPGVKGEKGDYGLPGLQGFQGLAGARGTSGERGPPGAVGPTGLPGPKGERGEKGEPQSLAAILQLVSQACQSAIQAHLLKLDSFLHENTRPPMPILVERAEPGRPGPLGTPSLQRKSSLPGEQRHRVYHPEHQGQPVAVSQLGSPGPQGSRAPAPQEGQRVGVLLSDTHCGGLSTCLPSPTRTHPALR
MALKMVKGSIDRMFDKNLQDLVRGIRNHKEDEAKYVSQCIDEIQQELKQDNISVKANAICKLTYLQMLGYDISWAAFNIIEVKSTSKFMFKRIGYLAASQCFHEGTDVIMLTTNQIHKDLRTPSQYDTGVVLTDPSCATLAD
MEEVYRRDNEGKCRLFNAMKEALVDLALVSKEDTQYPCISFFSPFGEDWCSLPLESPIWGSLREHRCSSFLPLKAKFQLQKWKPPVGFLIKIVFLTHRQQQKSRSCRSAMVALKDLSPDAIVKDLISKILRNEEEGDDEERQKEIEETMQETKAVLEKIVNVRVSAAQPKNVTKQSSDSKYKYIKYKPSQRSDAFNSGDKARIIRMVGMSVDPLERPKFKRKRVPKASGSPPVPVMHSPPRPVTVKDHQDWKIPPCISNRMNPKGYSIPLDKHLAADERGLQEVQINDTFAKLSKALNVAVQKAREEVAMRSKLLEEMMVKERKKQELRALAAKARSERTGTVAPSAAVPMSSDRKATDTDMRVDYEPVREREREMPKESKEEREKRLQREKIREERRRERERERRLEAKDAAMGKKSTITRDRDREISEKVDLGMASTGAGRGGEVMYDQRLFNQEKGMDSVFATDNQYNIYDKGLFTEQPTLSTLYRPKKDMDSDMYGGADEQLEKMLKTDRFKPDKAFGGTSERIGPRDRAVEFEKEAEEADPFGLDQFSTDVKKGKKAMEKLGTGATMKASAGSSMR
MLTARSGHILHPEYLQPLPSTPISPIELDAKKSPLALLAQTCSQIGKPDPPPSSKLSSVTSNGSSEKESKSGPLKMSDIGVDDKSSFKPYSKPSDKKDSSSGGDKSGFRVPSATCQPFTPRTGSPNSSTSASPMPSEGKCGDRDDKKEADSNKGGPADGSGTTSHSRISVSCGGINVEVNQHQETTPGTKTSSSESPSVTSVSSASVLGSGLVAPVSPYKPGQTVFPLPPAGMTYPGSLAGAYAGYPQHFLPHGGSLVNAQLASSLGCSKAGSSPLAGASPPSIMSASLCRDPYCLSYHCASHLAGAASASCTHESAAAAAAAASALKSGYPLMYQTHPMHGVHPSAPTFSGHPLYPYGFMLPNDPLPHVCNWVSANGPCDKRFSSSEELLNHLRTHTAFTGADKLISGYPGSSSLASAAAAAMACHMHMPPSGAPGSPGTLALRSPHHALGLSSRYHPYSKSPLQSPGAPVPVPAATGPYYSPYALYGQRLTTASALGYQ
MATLAENPVVAQTSYDQDLDSFLNLDQLGYTPSEPARSKIGLPTSHPALPSSEYVSSDARSSSFASSSQSPVAFPAPSHQYEEHKQQTGIPPGALAQAIPFNQVMPFGATNPGFAVNGDMFQPQIKRDEAPLDFNSTPTRNISEMDLESDSIMATVPGFYVSQNSTNNQFVDPNALGGQEVVPMGSSTQVGRMYPGMHQQAAMAKAAQQQRQNELLRQQQQQQQQQQQQQQQQQQQQQQQQQQQQQIHHPHAPNASVDERISRLLQQMKSASVTPSDSSPSPSAAPLTRTKKDEQDMDEDERLLASEEGKKLSSKERRQLRNKVSARAFRSRRKEYIGQLENEVAQKTNEAHELRQQNRALCDENARLTDLVRQLLSSPSFSHYLDEQPNVNGLPSAQVPLPHLPQQSQNSTIPQSALQQSNPVKEQTPNHGQQGYQMQQQNSQMGMMMVPSQGIDVSAMNMNNGGWNSGIDFNPSVFAVLEVPEPPVLDFDTLSGKPSGLEGISFTDVSSKRDASFLSFSPHEEQTAVDAGEVNVDVDESDPVLALFADQPRRSVSTIAQDPSLDGIEVGKASNYELVVESDFEAAASRLAYLCKTPAASIVRSLKPSEKDNSKHYTKKQKRSFVYNTSPILEPPQIPKIGITQMKFYYQILTTPTADTPGSALLLHFPGKRYLFGQIAEGFQRACTERGTKLTDVSDVFLSGRMGWDTTGGLIGMILTKADARASSKEALEALEREKEANRQKRGWTKKDTKQTPANAELEDPQHDLTVHGSKNLAHTLATARRFVFRQGLPVHTKEYDAESVAKRLRTDQSDPFEVPTFSDENIKVWTMPISPSSTTPRSQSPKKRSLDEFREDVRGLVEVDQQSKDQLVRQSVVSHMFDSTWTLDALEETRLADVKMPAQIFVRNPETKDLDKYTGPLPGGDEEVPEMTVLVRKPWPGASISKIPTTTPCVESLCYIIKNHDLRGKFDAKKAIALNVKPGPDFGALTRGETVKATDGTMVTPEMVLEPTKPGKGLAVMDLPTSDYVESLLNRPEWKSPSVASNLAAFFWILGPGVGEHPRLREFVASMPNCKHIVSSTDYCPNYLTMQSVAGSAIRMARIRPDNYLVPIHDNNSVPQTQSSLEDRMAVDSQNHSFERAEPGLIVSMEPEFKINSDEVPRRLNAGSILTKMPQSAVRRARLVTKRLQHPLRQEKIQQFVSDIPGADAEIITLGTGSSAPSKYRNVSSTLVHVPGRGYYLFDCGEGTLGQLKRMFSPEQLREVLQNLRLIWISHLHADHHLGTVSVIKAWYQENYPSGVAQLSEPEKDIGKILEEKRLFVVSDLMMIEWLEEYAGVEDFGFAKLTPLSAYLYRTGDEGMKWSFKYRHCRADGSYRGREVEHIKPEQSELKFNCKGSPGEELSAKLRKATGLSDILTAYVSHCRGAMAVSLIFPDGFKVSFSGDCRPSPTFVTIGQDSTVLIHEATFSDDMVGSALAKKHSTAQEAIEVGRKMRARTILLTHFSQRYQKIAHFNQPKELVQDKSVTARDFRAHKSIRRKQETAAAEAASTDIPFKNDIDAQENIALDEPAALNPDATESLELSEPSELPEPDAPPRPIVPIIAAFDHMRVRVRDMYTLEQYAPAVERLFDIIERASKLEQNQAREKRRREVEENEKRKEFRRENKFKTKQEQMSQEQREMAKAEKEARVSDRSSSQSRPQSPDAKVSIWDAPESESGWSSDESGKDA
MSLYHEAAEVLAGSSSEGGSLKSRVFKKKNLKSAPNQVYALVLESCKWSIILKEVIERSELLKLERKLTPTLSLLLVHDLLLAKKGIALPQGHGLRASIERHKGRISSEFKLARLRRKMPTLEALREQVERQCAGEEANYPRWVRVNSVKSTLEEQLETTFSKYTRATSIKEVVTNTGRLIYIDPHVPNLLAITAGTDLTKSEAYTTGKIILQDKASCFPAYLLDPRVEDGDLIDACSAPGNKTTHLAAILKEHRPESSPPEQTIYAFEKDSRRAQTLEKMVKIAGSKPMTKIGFGQDFLQVDPMAEKYKSVGALLLDPSCSGSGIVGRDSMPDLHLPEGISSTGKGSTAKQNGRKRKHEQTEAAEDRIMIDDDGNETAIKSEKDLETRLEALSSFQLTLLLHAFKFPSAKRITYSTCSVHTQENERVVMRALESDIAKQRGWRILLRKDQVSGLREWPVRGLPEACGRDEDIAEACIRSYKDDGQGVMGFFVAGFVRPDVQRFGTSGNEGPYMRDDNGVIIRDMLGMPVLKTTERKKKRVWMWMWMRMRRKMRKMRIHKARVLAVLQHMISMLVRSRSMHVKELAQTKMSGKAWKIKPAALESAGYFFWQVARRHVTGH
MPVLQLPADFTKLHLADSLHPQVTHVTSSHSGCSITSDSGSSSLSDIYQATENEAGDMDLSGLPETAVDSEEDDDEEDIERSSDPLMSRDIVRDCLEKDPMDRTDDDIEQLLEFMHQLPAFANMTMSVRRELCAVMVFAVVERAGTVVLNDGEELDSWSVILNGSVEVTYPDGHTEILCMGNSFGVSPTMEKEYMKGVMKTKVDDCQFVCIAQQDYCCILNQVEKNMQKVEEEGEIVMVKEHRELDRTGTRKGHIVIKGTSERLTMHLVEEHSVVDPTYIEDFLLTYRTFLSSPMIVGKKLLEWFNDPSLRDKVTRVVLLWVNNHFNDFEGDPAMTHFLEEFENNLDREKMSGHLRLLNIACAAKAKLRVITLTKPSRDAPLPFTLLGGSEKGFRIFIDSVEAGSKASEAGLKRGDQILEVNGQNFENVQLSKANEILRNNTHLSITVKTNLLVFKELLARPAEEKKNGAPHLPKIGDIKKGSRYSIPDLAVDVEQVMGLEKGNKKTKANTVGGRNKLKKILDKTRISILPQKPYNDIGIGQSQDDSIVGLRQSKQIPAALPVSGTLSSSNPDLLQSHHRILDFNNPPDLPDQVLRVFKADQQSRYIMISRDTTAKEVVVLAIREFALTAAPEAYSLCEVSVTPEGVIKQRRLPDQLSKLADRIQLSGRYYLKNNMETETLCSDEDAQDLLRESQISLLQLSTVEVATQLSMRNFELFCNIEPTEYIDDLFKLRSRTGSANLKKFEEVINQETFWVASEIVHEPNQLKRMKIVKHFIKIALHCRECKNFNSMFAIISGLNLAPVARLRGTWEKLPSKYEKLFQDLQDLFDPSRNMAKYRNVLSNQNLQPPIIPLFPVIKKDLTFLHEGNDSKVDGLVNFEKLRMIAKEIRHVGRMASVNMDPALMFRTRSLSQGSANSAVLDVAQAGGHKKRVRRSSFLNAKKLYEDAQMARRVRQYLSTLTLETSEESLQTISLQCEPSSSTLPKSAGKKPDTSPVVSRAANQQKQQQQKGCQALQVPAVSLYPSRKKVPVKDLPPFGTSSPQALKKILSLSEEGSERHKKQSEDAISNASSQLSSPPTSPQSSPRKGYVLAPSGTVDNFSDSGHSEISSRSSLVSNSSLDLMEDRRQRHSVSAVESHLGGPRMERRATLDPDQYSLGSYVSVHDSRSLYAGATVLSSTSSEELTQDQGDRASLDAADSGRGSWTSCSSGSHDNIQTIQHQRSWETLAFGHPPFDADPMACQEHGGHPGQARGSWASATAYWGEDTEGDTGTIKRRGGKDVSADTEASSVAPVPPEDCKQHSRPAHITVSSSNTKGLIGR
MVRACVLQGSILKKVVEATKDVAAEGANLVFSTVGFSLKATNPSLGAIVAVVLPADAFDSYHGVCTVSMIVDLHCMSRIFHVSSEDDIITVEECPEPEGVSLVFQNPRHDKTSEFRMKEISIDKEWLLHPLHIPEVEHHSILETENLATLKMPSLVFQRICSELADIGDSGSVLVTIKVTEEAIKFKTKGELGTSIVTCSQKFDVQKPEESVVIEMNEPVRVKFSLKLINSVTKAASLSDRVTINFLREMPSVFEYKIAQTGYARFYLHPSKEL
MMRPKDLRQGSGTKTFLDAMHGGKVHLARFILDALDGRIINSKTENSRTPLMYAVCLQDPGTRTKFTRLLLEKGANVNCQDEDGRTALSHACEMGHLDVVKLLVQFNADPDVSDAWGNSALMYAAFSGHSQVLEFLVRAFKRLGLRLDRTNSAGHSAKEIANFFGHNQCVQILNFPCRKSACKDDPLVDVVTAVEVERRLPNRLPRHVLEKFSKQSSDEEQLPDVFQRQTKIGESGGPWNRFRCPSSQSQEDNHQNSWALPPQGDVRDMRLSASKLKRASLQDDRCLIDKTDCQGKPGALTNDGSQIASFPKPLLKSKTQSGKALQEKVKPQTEEASDMAPFSRRGQQKRGSLGSVSRHNKLLFPREEMETERIPGRAPGFVGLGTRLLRRFTAPEFMRMVIDCSSGSSNRRGRMSRSETYPLSHTHQQVNSQPSVDSISAVKCEFESYSSQSTL
MEEQREALRKIITTLAVKNEEIQSFIYSLKQMLLNVEANSAKVQEDLEAEFQSLFSLLEELKEGMLMKIKQDRASRTYELQVRVGGILLPSPPFPLNRAAKQIKDGVTMAPAFRLSLKAKVSDNMSHLMVDFAQERQMLQALKFLPVPSAPVIDLAESLVADNCVTLVWRMPDEDSKIDHYVLEYRRTNFEGPPRLKEDQPWMVIEGIRQTEYTLTGLKFDMKYMNFRVKACNKAVAGEFSEPVTLETPGSTSGASPLWKGICGLSSTQFPCPPLLPCAPGDTLIDGGEHYWEVRYEPDSKAFGVGVAYRSLGRFEQLGKTAASWCLHVNNWLQVSFTAKHANKVKVLDAPVPDCLGVHCDFHQGLLSFYNARTKQVLHTFKAKFTQPLLPAFTVWCGSFQVTTGLQVPSSVRCLQKRGSATSSSSTSLT
MEAVLNELVSVEDLLKFEKKFQSEKAAGSVSKSTQFEYAWCLVRSKYNDDIRKGIVLLEELLPKGSKEEQRDYVFYLAVGNYRLKEYEKALKYVRGLLQTEPQNNQAKELERLIDKAMKKDGLVGMAIVGGMALGVAGLAGLIGLAVSKSKS
MSDSENHAESDVRRSSRRCGVSQKKSKELSAIEQLKLARSTGKAYRPELDVEDVYDTVDDDEYEKIVAKRQKDNFIVDDDGMGYVDNGVDFEDDYEDDYAPSSSKNSNSSKKGEKKPKKDKKKGGLHAFLSTTSTKKPIDESVVKAEFDDDEEVKNMLEQLGSSDEEAEEKPKATPANPFKRGRKFDSPSGSDSLAPRPIAKKAKREATGLAEHKFQRHVKVDEDEDYGIPDDYPVASPVTSPVKTEKMAEVEAPTAPAIQKIEETVKMETEHLEEVEDSLAKFRVIEDWTGGSSSQEDEDVKVEVKTGSEAFYTMGGEDNTTKAIRMYWIDAYEDVHKANGTVYLFGKVKTSGNAWETCSIVVKNICRKVYFMPRTKNLSTGEESSLAELHKEIGDVLRNKFNTHEFKCKMVEKELIRDESFGYGCGTKSPLMEVLYPAEKGKLPSDLKGDTFSNTFNTSVTPLERLLIEKKFMGPGWIELYNYSDPKAKTSNCKYEFEVDMEKMRNIKYLESSDAPPPTIKLLALNVVTTLNDRKDNEICMISMLFNPKCDLAHPSGDSKDLKPKCLVTKPPGGSLPYDIQKRLETEKLSKFVKSVANEKALLTLFLAMINEDEPDMIVGHDLSATIALLVSRLEKLKLPNWSRISRLKRSINIGKIGHSKSGQWELTAGRMMLDSKLAAMELVKSRSFDLTELSQQILGAERREIYANEIPQLYVDSKDLISLINWSWNDLLLSLRIVVRLNALPLYIQISQIVGGIASRTMMGGRAERNEYLLLHAFEKADLIAPDKYNSSESKKKKEESQEGDEKKSGKAQYSGGLVLEPKKGLYETLILLLDFNSLYPSIIQEYNICYTTLEYSKDSDEQLSVPQSTDIEGVLPREIRKLVECRRDVKSLMKSERNEAKKKQMDIRQMALKLTANSMYGCLGFQYSRFYAKPLAALVTAKGREILMHSKDLVEKMGYSVVYGDTDSIMINTNSVDLVAAKKLGNEIKKAVNKCHRLLELDLDGVFKRMLLLKKKKYAALTINPDTKVEAKELKGLDIVRRDWSQLAKETGTAVVDKILDASLTRDEMVSSIDDLLREIRAKLDSGTVPLEMFQISKQLTRNPEQYADVKAQCHAAVAQRLNKSGKFNLRHNDIVEYVICEDGTDNPATQRAYHRTEMAENSALKIDLLYYLAQQIHPVVSRLVEPIEETDAVRIAENLGLDSTNYRRAAAAQASQRAAEEDCAWHQENYDLCEGIHVICPLDGCGHSNVIRETFDCVTDASSPRLLFSGCAQCQGSWDLQEHQAVIGNQVDRQMSEFVARHHLAAFKCDEPTCEFKTRVQTMKWCREGLECIRCSTGVLRREYTSKQLFDQQMFFRTILDVDAAVRKLSDAQKSSCLRNFIGKKWEKSLENGKFRRNSAKNQAAKVRVEYNGCKIDSMMLADRINEKYLEKNAYNRVDLSYIFAPMMKIQ
MSNGLDNINNDNIIKDFQRVIRNKIKLNSIRTTKRLHNLKQIKPLQIRQGIWFICPCCENTLPRAQLEKKSYICIYCNYYFPLPSHKRIQEIIDQNTWTPINTNLISTDPLGFYDIKAYNSRLEENKIKTKLQDAVETGIGLINGIKVACAVMDFRFMGGSMGSAVGEKITRLIEQATLYKLPVIIFCASGGARMQEGILSLMQMAKISSVLAKHKNASLLYISVLTSPTTGGVTASFGMLGDIIIAEPRAVVAFAGRRVIEQTIKQKLPPDFQIAELLWKKGFVDLIIQRTELKNKLYQLLRLHCQIAILSIIYIIISNANLASANDLDEKSRTVLLNENGKTITLTTEQVKKGKRLFNSNCAQCHSGGGTKTNPNIGLDIKSLQSATPKRDNIEALIDYMKNPTTYDGTESIAEIHPSIKSADIFPKMRNMTDDDLFAIAGHILLQSNIASEKWGGVAFAADLSNGEQIFSANCAACHTGGNNVIMPEKTLKKESLEANKVNTVEAITYQVTNGKNAMPAFGGRLSDTDIEDVANYILTQAEKGWSN
MASTALQLSSEERLAYPYLFSKADTDQIGVLVGEKAVAFFAHSNLPPTILGEIWQLADQDNAGFLTRQQFDIALRLIGKAQRGLPVNEQAISSPGPLCVLKGFSIPGLPNPSTPASRPPNSTPLGISEPVQDPLYTIGNEDKLKYSSMFIKAGPRDGLLDGDKARDIFIRSKLSFDKLGQIWTLADTQSRGALSVSDFCIAMHLIQLAMSGRLSTFPASLPSALLDSATAPVAGAALPISRQVTGQPPPIPGSLSNSSPLRQSSTGSMIRPQYTGHSASGAPSALPSGISSIISSPTALAWDISSTELAQSNIYFDSLDTNRLGYITGDRAVPFMMESKLPGEILARIWDLADIRGEGKLNREEFAVAMRLIQDTLAGGAESLTAKLAPGMVPPSLREPVGLPVIPETTTTQQDLLSLLDDPPNATPAPQTVEDAKSKLGAPPNQQPVVPVQLTGTRAMAPAATVASSSSFSQSGIAAQTTGQFGQSRSSRGFGDDDGAKLGNLVNQLSSTENALSTLRDERSRLETETGSTIEQIKILELKLSTARQAHQSELPLVEELRRKQVEQRLAISKLTGDVITAESELSSLKLEKEQIEGNILRDKEEVREMKKRMTQLEEETQRLKSNLETLKKDSRLQKGLIAIGKKQVLTVEGQKADISKEMDDLTQQIHSTALPPQGSRASSPGVPLQTVPSHKSTNPFERMMPAASLTPQVPAIHSPEPSSSRDLSQPSHGSATHLAVSTDPFLGGSDDTAPPGTTSSPNTLSFGDAFGLDDSKADDNQSWADNLGFHDALEATSPAPSTAATFAPVVAQHSPETKTEDADSTKDDSDESSDEDEIEDPIARHLSPAARPGKAPSFSSGKFPALEDVEASIEPKVGVPTSIPSRNEAQQDEMAEISSAKDGARSAPGPGGATPAPTDSVSPVKSSDPIDKTTEQTKQNKPSITFGEDLEVSDFVADFGLVGGPVSSSSTVGATLEDFDSAFENLPSPGLQGGPDKLARNGDQPKPGNDNPTGTTATTSMGFDDGFDDAFVVMDAQSSKKEQDSPLGFDESFSDFDKLLASGHAAPNPSSGDNQKGQKKQQEDPFGSPASSSPTEPPPLPTRPLNASSFTTTTDAMTPTPAAVPPKQVPEDAATKNEPAKPTDSDAVKQICAMGFDRKVVIQALERDDWDMDRALNHLLGT
MSLIHALIARGTTVLAEHATGTAELKPAAQITILSKIPPNNSKLTYVWQDRLIHYVSSNGVIYLVMADDSVGRRMPFAFLADLERRFTAQYESDDIVSAGAHSLEEFEPELAKLMHQYTSSPPADPLRQAQSDLNNVKDIMVQNIDSILQRGERLDLLVDKTDTLAGQAYAFRRGARSVRRQQWWKNMRIMALSGVVGLLLLYLFIAQFCGASLGHCRS
MATIAYKSDDEYSTISYKGDIGFVDFDKYKSVYSYNPNEESDIVVISVPFPLIEGKPKSGFVGETVVDSITIENTTNETVELWSIKIYDSKPEDSFTLSLMKPPTACSDLQYVEEFMESFSLEDRMLQPGRPLTVWLTCKPKEIGLHTSAVHFNVGDDNIGRLVFVLAEDKVSQSLASSRPFHRNRRKKAPAVDVGFVGGSRPMRDSYSIFRHKLLSYPIPRDEDMRDYDMESVTMKRRGPHFLSLHVPGLAERRPSLVDGDHIFAKLATTYASEIITPYQGYIHRIEAEEVFLKFDKEFHDNHVGRNLYNVQFAFNRMGVRRLYQAIEATESLDGEILFPSVISSTRNIQAAVLAPLNSCMLNKEQTSAVEKILGCEGGAPYVIHGPPGTGKTRTLIEAIIQLHIMRKDARVLVCAPSNSAADHILEKLVSQQNVEVQEHEIFRLNALTRLLDDVNPSCLRFCNVEDNAFKCPLLRELRRYRVIISTYASAFLLYAQGIKRGHLSHIFLDKAGQASEPDTMIPLSHLLRKETVVVLAGDPRQLGPVVFSKDAERYGLGRSYMDVGVKF
MGGSQSLQAAPASDLNPEVSEAMSSDSEEAFETPESTTPVKAPPAPPPPPPEVIPEPEVSTPPAPEEPGCVSEPVTVPDGPRGDSVEGSPFRPPHSSSAVFDEDKPIASSGTYNLDFDSIELVDDLQSSEPGASDCKGQECKVSTRRKSTESTPPSKSTLSRSLSLQAGDFDGATCPGSPEAVALVPDGCSTGSSSASSTLKRTKKPRPPSLKKKQTTKKPTETPPVKESQQELAEERPIPSEEHPASESKTEPSTAEASGSAVLEETPPEPPTVPQATCPPEPEAVEDVGPPASGGGRVQNSPPVGRKTVPLSTAPEDGEVAPSDSGEQEDPPAKGLSVRLEFDYSEDSQQENPPPTKKLGKKPVVKMPLRRPKVKKTPEKVDTTPASPTRSPADPNDIPIAKGTYTFDIDKWDDPNFNPFSSTSKMQESPKLPQQSYTFDPDACDESLDPFKTSGSPSKSPASFEIPASAMEANGMDGDGLNKPAKKKKTPLKTDTFRVKKSPKRCPLSDLPSQDSTPDSTPEAPPVISAVVHATDEEKLAVTSQKWTCMTVDLEADKQDFPQPSDLSTFVNETKFNSPTEELDYRSSYEIEYMEKIGSSLPQEDDTLKKQALYLMFDTSQESPVKSPPVRMSDSPTPCSGSSFEETEALVNAAVKIQHPVTCGLTSNQEPHLQVPEKSSQKELEAMALGTPSDAIGIRESAHPADVSISKTALYSRIGTTEVEKPAGLLFPQPDLDSALQVARAEVITKEREVSEWKDKYEESRREVMEMRKIVAEYEKTIAQMIEDEQREKSVSHQTVQQLVLEKEQALADLNSVEKSLADLFRRYEKMKEVLEGFRKNEEVLKKCAQEYLSRVKKEEQRYQALKVHAEEKLDRANAEIAQVRGKAQQEQAAYQASLRKEQLRVDALERTLEQKNKEIEELTKICDELIAKMGKS
MVHSSRRKFKSKNKGHEPRENVWRDDRDAPGNQGYRMVEKENEKYWQYYKEQNVFPLEQFDEFRAALQRDLPVSFRFQGCHKDREQLIHEMENRFFGKIMEAGDTAVCVPKSLPWYKEAYQTPMSRTAVRSHPILAQLHNFLVTEAELGNLSRQEAVSMIPPLLLAPTSEHFVLDLCAAPGSKTTQLLEMIHENEENPKGMVIANDVDMKRCYMLIHHTLKRFRTAACAVTCEDAARFPHISDSDGGLIQFDRVLADVICSGDGTLRKNPEIWKKWTPQDGLGLHRMQIAIARKGAQQLKVGGRMVYSTCSMNPIEDEAVVAQLLRDSKGSLKLVDTSSLLPELKRETGVVQWKVFDRDMKLYKSLEDISEEKMKKVIVSSLFPPTEQEAKEMNLHFTMRITPHAQDTGGFFVALIEKVSETSFDPSAANGPAWKKKKMFKDEPFTFLKLDDERWNDIRNHYGVDESFLYQNLFSRRLESNDANSRQLFYANDAVKNFVKENMSKVSIQNAGMKMFSRTEGKVENTRFRLSQEGIRYLFKFMQKQKVKIGTEDMLFMLKSDENLVPLEKLECKGDVRKQQNGTVVVYCDDDEPVCTWVGYHTIAPYISKEERLHLLRMMGVDCAEIELLMKSKRKEKAAQDREAAWARKEEAAKAAEPSSSSTDAPESAETLEIPEENVQEMTE
MAASLVRFVRGGFSRSFNFATRSAAVVPARSEGTATETRPTVRPKDEVTHKQLSAFGEYVAEILPKYVQQVQVTCFNELEVMIHPDGVIPVLTFLRDHTNAQFKSLADLTAVDIPSRQNRFEIVYNLLSLRYNSRIRVKTYTDELTTVDSAVPVHQAANWYEREKKIWDMFGVFFANHPDLRRILTDYGFEGHPFRKDFPLSGYVEVGSVSRSQPVSPLLGRLL
MSTREWNNILTLIESDKIKDRVEGVSLVRGYLGSRTNFNALDAHPNHSWTDSLQRLFGLVIKEHNVVVVKPTSIGEKRLEDAAMLVAWFADKVSTKLPKKGVKSLLEHLTQMIASVPQGQQQSFMLAYSKALKLLLGNQAHVEHLGKDKWAEVVMICFSVVLGDKVRPGQKLTDEAAIGVTGDGFDDDGEESDDHLLGSSHVRHRRRGIGGGRMVVDVNDYDDDDDTGSSVPTSTRKAATALEIELVGCIETLFRSRSAPFLLYAQVIFVKFARLFRQYPHETTAHESALIALNRAFAELDLNDQLMMGRLGVKLWCPVLSLWATKNNTVKEQVVMALRQLLPFVLRGDRGSHQSRVTALYESVLTEPTIRTRELFRLNVDHLRLAVGDLSLDTSSPARPFKARTIQLGHGFTDKDANAWAVLELGADALAKIFDVDAAGSDQPVATPSRNGKRRRVEEPLSCLIDSLEDVREPSAALAFRAQLAMFFIEKHPGLLNACTHRRMVTALGSLVSHKDSDVRTWAILALAAAAAIDAPIEQMPAHASPVKRKSAAPTLWDSVWSLAIRNLSSADVGRCSAHLCNTLLAYDRVARMLVSTTLESFTKDLDVIGPRFPSDAVCAFLRWCLALSTTDTRLYRLRLPERVLTWLVTAWKPFEGFSRGHTFGQSRLRSDPFSLSALVSLIARLCDIGEFPSLDSEVVIPDCAIASMVIEHCETAVIRDFIGAKVAISTEESTKRRVQIPSDVSASCDGGVVLDVQELRTERRISSWLQKSMAHIQTETEQGSSQFWDSMDFDLAWRYLDFATFALNVESLFSLSKSIAPNRATVRSSTRILEHLAPSLGNAKWRPHERSLLLTALDGLFIPLDEDPAIEYRVLLDPGPASGIASHLTPSRSAESLDIDFTSFDFRFLRHMWSNEMVRVALGEIASVFHILVTGIVSFTEGSSSQATQHSTQALSATQASQRLRGIAQSQREDDFGEVRIAKQAKAILGPSSTSRFGRACMRGCIKGLVSAVMAMTGSAGSVRVNSLIEAIVNAPGEDAITIAEQVLNAVRVGVIDLSLSHAERVLQYLGEELLSNYQFARDERFALLGLKFLECTAPTWVLAEDGDAAEAFGSRARMLCSWYTANLYRQVLSSWRVRLRFLAFLDLYLSLDRTQLQWDHGGYAKRSGDGLVILPTAIIPSLLADEDFRVRFRAATSAPALFTFMRENGLADDPLFADIRSTLEINMAETERVLTQILSQANIMIVAASRRRAPYPLFLQQASEAPKLLPPIVATLAGAAKKMGLGGLRDLYQLYARYNVYMLDKQGRLGNVGSLAYSVAGYPSLREARKADYQQIAGLLLVLPDGAEPFDTLCDVLQKPRGEVVLDCFPQTIALLALRYAVQQIPPDNRNPVGAMDGALALIRALARETGAEDDHQVEKLVLSVSDEIVAQILAEMYEPIWTQDLVDHVLGPVDKNMCATFKQLVGLSDTEIHLVEAPPPHYQFVDIVTTTRWFEKQCHCFTRQASMFLLVHNLLARVHRAPFVDLQRALLISLALALAFGRRAARDPQILDAVINALVDLLTRPELLSAVSKIIGWCLSQWIGNAKSVKSAGSALSAVVTRTAHACHRVRSSGTATEEALKGCDILSTLLLRVLEALSEHHAAGANEACLLWPTHLVEVDRMSLEAIGAVLCHSTTTISKFSIAQALADRPDFSTCPERGQILWRLLRSFKPAHVPTTTDCAALADLLFQCSGEADAPGLDKIAPADCAEVGLHDEPILNDAGVRSRILSEVMRTTQADGTSSVELAVLSIGVARALLSVPSSSELVSAAESSSHAGSLVATLSDSAVTQPHRSRAVDARHLAELDTDMWLHAAHDFEPWIKEFSTLLADIRGINEAFYAQLAPLLSVDAEFAAQILPSLMLSVLIQSIQHGDGKPREQLSVYMKHVLSDRTTDERCVSLVVTVAVFLRRHPRPDLGPLSLARFDRWLEVPWILLAESAARTGQHFNALLLLELAHEYDQLFQRRDTRLDSRGQSLLYGIYSEIDEPDGFYGRQSEDVVVALERRYRHENRWREAFALHGAIYEANAGHGSSVSRGVLDSLSSFGFNRLTLCLWQPQASDGTPASTSDPSTTLSYELAWKTDTWDLPVDRKLTSTSQAALFSTLRAIHTGHDDKVVNSTATSSLEREVRKLSCVTLDQPQPKLEAISTILALREVKAASFLQSADRLGPGRAQELACLSSTFSLHNAEKVLSTRISLLRAMRKMEEANSVGDEFRSNLWREVTQAERACLLKLSAVSRTSGHLQASLNAVTVASRLVESKRKTETVDQELAMVLWALGEHSTAISLLESVSNHRPAKVAIIRATLARWTMEARLKSSREILDDLFKPAVNLLDESYPVTEKAQVYHAFANFADRQYQEMLLATKDRRHRFSLFEQSKNHEFEHIDRQLNGGGGSSGPSSAALRNARKTGEQTLSEDKHQLEEDLKATADMHRLALDNYAKSLAGSDEFDDGVLRFCALWLPCDNDVELNRFITPLLKLIPSHKFVFLVHQLSARLVHSTTEVSSFGSNISSLVLRLCVDHPFHCLYAVNTLRDLRASQAPMASGRSRRGSAVSNDQSSFSSRAQAAEDVFDKVRRLPHTKAKADAIATVCDAYREWADFPLRDSSTYWVNSATSGGRVKPGHLPISKSCRILTKVVDLPIPVTTFPLAVDPTCRYDPGTFPTIQRYSPTFTTAGGINLPKIVKCIGSDGKEFKQLLKGNDDIRQDAVMEQVFALCNNILKRDEATRRRKLLIRTYKVVPLQNATGLIEFVANTELLKTKLEQYYDRLRQKRDPGMITPREGSNELATVRGKAYMRCAAPPEINDQLAAKFREVLPRIPPMMRHVFLEHHKVPSLWFEYRLNYSRSVATTSIIGYIVGLGDRHCSNLLMDKVRGEIVTIDLGIAFDQGKRLPIPETVPFRLTQNIVDGLGMSGVDGVFRRCSEETLRVLRLQSNVLLTVLEVLKHDPLQRWAVSAEVAKHIQQSDEIDGALLGSLPDDADRALAVVAQKLDDRLSVAYTVNELIQEATDPANLSRIFQGWQPFL
MEMEEGEGSTEEKYDVDIATTASSLGGSGVFHIINDILGFVLYMHQQIPSVLQDMSLDFDGLQTEFTDLEANLTQPDVKPLVRRKLLSRKREVKHEIKKMQKLMSTISTLRSALQLLIREAPGVQRVVLILGGSPLRPQKAYELFFTHSVDVLRFEGDFSKNKATEALSKKTIRALISTGAGSTSCPGPMRLFILVQAPPSLNLPQHFLPKRDFRYNRKFVPLKLRFKCKTQDNETNSPFNYDTNDLIWFLSLSLVNNTQASILAGNRSTLLSAPTPISPVNFICHSTRGRRRKKMIFKIEDVTVYFPYDNIYPEQYEYMVELKRALDAKGHCLLEMPTGTGKTIALLSLITSYRLSRPDSPIKLVYCTRTVHEMEKTLGELKILHDYQVTHLGAQAKILALGLSSRKNLCVNPKVLAAENRDSVDAACRKRTASWVRALAAENPNVELCDYFESYEKAADNALLPPGVYTLEDLRAFGKNRGWCPYFLARHMVQFANVIVYSYQYLLDPKVAGIISKELQKESVIVFDEAHNIDNVCIEALSVSVRRVTLEGANRNLNKIRQEIDRFKATDAGRLRAEYNRLIEGLALRGDLSGTDQWLANPALPNDILKEAVPGNIRRAEHFVHVLRRLLQYLEGRLDTENVEKESPVSFVSSLNSQAGIEQKTLKFCYDRLHSLMMTLEITDTDEFLPIQTVCDFATLVGTYARGFSIIIEPYDERMPHIPDPILQLSCHDASLAIKPVFDRFQSVVITSGTLSPIDLYPRLLSFNPVVSRSFKMSMTRDCICPMVLTRGSDQLPVSTKFDMRSDPGVVRNYGKLLVEMVSVVPDGVVCFFVSYSYMDGIIATWNETGILKEITQQKLVFFETQDVVETTLALDNYRRACDCGRGAVFFSVARGKVAEGIDFDRHYGRLVVMFGVPFQYTLSKILLARLEYLRDTFQIKEGDFLTFDALRQAAQCVGRVIRSKADYGMMIFADKRYSRHDKRSKLPGWILSHLRDAHLNLSTDMAIHIAREENSVNTRGFGEDG
MDFYGRREQYGGYGGYGGGGALATPGYAPAAPYGMSQVNIEGNGCGRTLPPQPTVKVYCRANPNYAMTARNGAVVLAPANPKDEYQHWIKDMRWSTSIKDEEGYPAFALVNKATGQAIKHSLGQSHPVRLVPYNPEVMDESVLWTESRDVGNGFRCIRMVNNIYLNFDAFHGDKYHGGVRDGTDIVLWKWCEGDNQRWKIQPYY
MSLRPSERMGIRQKGYKASVDVGEGRRRREDITVILRKADRDRTLKEKRRRPTASAVAEGLPQAAHSSAIEKKLESLPMMVQGLYSDDSSMQLESTTQFRKLLSVIRSGVLPRFVEFLTREEYPQLQFEAAWALTNIASGTAANTMAVIEHGAVPIFVKLLSSPREDAVWALGNVAGDSTKCRNLVLMHGAMLPLLQQLDEHAKLSMLRNSAWTLSNFCRGKPQPDFKHVEPVLPVLRQLILSQDEEILTDSCWALSYLSDGSNDNIQAVIETGVCDQLVELLSHPSPVVLIPALRTVGNIVTGDDAQTQAVIDSNIIAPLLHLLQHAEFDVRKEAAWAISNATSGGTFNQIEYLVSQGCIKPLCDLLVHQDSKTVLTCLEALDNILRVGEAKKNLGACNMNIFVPMVDEADGLDKIEDLQNHDNVEIYNKAVYVLESYWVQEDDQQPFPIPSVSESESDKKMFQFGSFGEVPDLDGNAPSQGSSDKSKVRTSNKAAPPLPPRVALASGGLGAKNPSRPRLLSLPPTSPPLDPVGGEAGSGQGRRRRGLLLIVAYPSSARRTKTTKLPTGVVRGGYGGEVGRRRRMRSPHSQIRPSLAWICAMACGCGGGRRQGGEAAMWRGGGRLQLGVEARRGGSSAAGADAADGRGSTWPAQARRWRAAQPARGSSGAPAYSLGLAARRHPMARWVVQASRLGVVARQPGCRRGSQVWRGGRTSGAPASGTGPKQQRHRRPDGSAKGASGGGSSSSLPVGTLGLLGAAPSLWGVGLRRQLLSGGSSGCRSNATSPAFSFGQIWRDGRRVVGRRSPGPALRGGGSLKSADGGASVRCGGCHVLPFVCVVVLSWWTAICSQGCRVPGESLVRWFTGPAAATSSGVVISLGCCRGLPSPFLGELLWMGDGGILDVVTTMVASFLEPRLCGVAVGLAAFGHA
MGHLWLLGIWGLWGLLLCAADPSTDGSQIIPKVTEIIPKYGSINGATRLTIRGEGFSQANQFNYGVDNAELGNSVQLVSSFQSITCDVEKDASHSTQISCYTRAMPEDSYAVRVSVDGVPVTENNTCKGHINSWACTFNAKSFRTPTIRSITPLSGTPGTLITIQGRIFTDVYGSNIALSSNGKNVRILRVYIGGMPCELLIPQSDNLYGLKLDHPNGDMGSMVCKTTGTFIGHHNVSFILDNDYGRSFPQKMAYFVSSLNKISMFQTYAEITMIFPSQGSIRGGTTLTISGQFFDQTDFPIRVLVGGEPCDTLNVTEKSICCKTPPKPHILKAVYPGGRGLKLEVWNNSRPIHLEEILEYDEKTPGYMGASWVDSASYIWPMEQDTFVARFTGFLVAPDSDVYRFYIKGDDRYAIYFSQTGLPEDKVRIAYHSANANSYFSSPTQRSEDIHLQKGKEYYIEILLQEYTLSAFVDVGLYQYQNVYTEQQTGDAVNEEQVIKSQSTIIQEVQVITLENWETTNAINEVQKIKVTSPCVEANSCSPYQYRLIYNMEKTVFLPADASEFILQSALSDLWSIKPDTVQVTRTQNPQSNIYTVTFISTRGDFDLLGYEVVEGNNVTLDITEQTKGKPNLETFTLNWDGIASKPLTPWSSEAEFQGAVEEMVSSKCPPQIANFEEGFVVKYFRDYETDFNLEHINRGQKTAETDAYCGRYSLKNPAVLFDSADVKPNRRPYGDILLFPYNQLCLAYKGFLANYIGLKFQYQDNSKITRNTDIQFTYDFAHGNNWTYTCIDILDLIRTKYTGANVSLQRISLQKASESQSFYVDVVYIGQTATISTLDEMPKRRLPSLANKGIFLEHFQVNRTKTNGPTMTIQYSVTMTSYNCSYNIPMMAVSFGQIITHETENEFVYRGNNWPGESKIHIQRIQAASPPLSGSFDIQAYGHILKGLPAAVSAADLQFVLQSLEGSGRVSVTREGTCAGYAWNIKWRSTCGKQNLLQINDSNIIGEKANMTVTRIKEGGLFRRHILGDLLRTPSQQPQVEVYVNGIPAKCSGDCGFTWDSDITPLVLATSPSQGSYEEGTVLTIVGSGFSPSSAVSVSVGPVGCSLLSVDEKEIKCQILNGSAGHAPVAVSIADVGLAQNVGGEQFYFVYQSQISHIWPDSGSLAGGTLLTLSGFGFNENSKVLVGNETCNVIEGDLNRITCRTPKKTEGIVDISVTTNGFQVTAGDAFSYNCLQTPIITDFSPKVRTILGEVNLTIKGYNFGNELTQNMAVYVGGKTCQILHWNFTDIRCLLPKLSPGKQDIHVEVRNWGFASIRDKLNSSIQYVLEVTSMFPQRGSLFGGTEITIRGFGFSTIPADNTVLLGSIPCNVTSSSENVIKCILHSTGNIFRITNNGKDSVHGLGYAWSPSVLNVSVGDTVAWHWQTHPFLRGIGYRVFSVSSPGSVIYDGKGFTNGRQKSTSGSFSYQFTSPGIHYYSSGYVDEAHSIFLQGVINVLPAETRHIPLHLFVGSSEATYAHGGPENWHLGSSVAGCLATEPLCGLDNTRVKNSKRLLFEVSSCFSPSISNITPSTGTVNELITIIGHGFSNLTCANKVTIGSYPCVVEESSEDSITCHIDPQNSMDVGIREIVTLTVYNLGTAINTLSNEFDRRFVLLPNIDLVLPNAGSTTGMTRVTIKGSGFAVSSAGVKVLMGHFPCKVLSVDYTSIECETSPAAQQLVDVDLLIHGVPAQCQGNCTFSYLESITPYITGVFPNSVIGSVKVLIEGEGLGTVLEDIAVFIGNQQFRAIEVNENNITALVTPLPVGHHSLSVVVGSKGLALGNLTVSSPPVASLSPTSGSIGGGTTLVITGNGFYPGNTTVTIGDDPCQIISINPNEVNCRTPAGTTGMVGVKIFVNTIAYPPLLFTYALEDTPFLRGIIPSRGPPGTEIEITGSNLGTEILEISVMINNIQCNVTMANDSVLQCIVGDHAGGTFPVMMHHKTKGSAVSTVVFEYPLNIQNINPSQGSFGGGQTMTVTGTGFNPQNSIILVCGSKCAIDRLRSDYTTLLCEIPSNNGTGAEQACEVSVVNGKDLSQSVTPFTYAVSLTPLITAVSPRRGSTAGGTRLTVMGSGFSENVEDVHISIAEAKCDVEYSNKTHIICVTDAHTPSGWAPVRVHIRGVGMAKMDNADFLYIDAWSSNFSWGGQSPPEEGSLVVITKGQTVLLDQSTPILKMLLIQGGTLIFDEADIELQAENILITDGGILQIGTETSPFQHKAVITLHGHLRSPELPVYGAKTLAVREGILDLHGVPVPVIWTRLAHTAKAGERVLILQEAVTWKPGDNIVIASTGHRHSQGENEKRTIAAVSADGINITLSNPLNYTHLGITVTLPDGTLFEARAEVGILTRNILIRGSDNVEWNNKIPACPDGFDTGEFATQTCLQGKFGEEIGSDQFGGCIMFHAPVPGANMVTGKIEYVEVFHAGQAFRLGRYPIHWHLLGDLQFKSYVRGCAIHQAYNRAVTIHNTHHLLVERNIIYDIKGGAFFIEDGIEHGNILQYNLAVFVQQSTSLLNDDVTPAAFWVTNPNNTIQHNAVAGGTHFGFWYRMNNHPDGPSYDRNICQKRVPLGKFFNNTVHSQGWFGMWIFEEYFPMQTGSCTSTVPVPAIFNSLTTWNCQKGAEWVNGGALQFHNFVMVNNYEAGIETKRILAPYVGGWGETNGAVIKNAKIVGHLDELGMGSAFCTTKGLVLPFSEGLTVSSVHFMNFDRPNCVALGVTSISGVCNDRCGGWSAKFVDIQYFHTPNKAGFRWEHEMVLIDVDGSLTGHKGHTVIPHSSLLDPSHCTQEAEWSIGFPGSVCDASVSFHRLAFNQPSPVSLLEKDVVLSDSFGTSIIPFQKKRLTHMSGWMALIPNAKHINWYFKGVDHITNISYTSTFYGFKEEDYVIISHNFTQNPDMFNIIDMRNGSSNPLNWNTSKNGDWHLEANTSTLYYLVSGRNDLHQSQPISGNLDPDVKDVVINFQAYCCILQDCFPVHPPSRKPIPKKRPATYNLWSNDSFWQSSQENNYTVPHPGANVIIPEGTWIVADIDMPSMERLIIWGVLELEDKYNVGAAESSYREVVLNATYISLQGGRLIGGWEDNPFKGDLKIVLRGNHTTPDWALPEGPNQGAKVLGVFGELDLHGIPRSIYKTKLSETADAGSNVLSLMDAVDWQEGEEIVITTTSYDFHQTETRSIVKILHDHKILILNDSLSYTHLAEKYHVPGTGESYMLAADVGILSRNIKIIGEDYPGWSEDSFGARILVGSFTENMMTFKGNARINNVEFYHSGQEGFRDSTDPRYAVTFLNLGQIQEHGSSYIRGCAFHHGFSPAIGVFGTDGLDIDDNIIYFTVGEGIRIWGNANQVRGNLVALSVWPGTYQNRKDLSSTLWHAAIEINRGTNTVLQNNVVAGFGRAGYRIDGEPCPGQFNPVEKWFDNEAHGGLYGIYMNQDGLPGCSLIQGFTIWTCWDYGIYFQTTESVHIYNVTLVDNGMAIFPMIYMPAAISHKISSKKVQIKSSLIVGSSPGFNCSDVLTNDDPNIELTAAHRSPRSPSEGGRSGICWPTFASAHNMAPRKPHAGIMSYNAISGLLDISGSTFVGFKNVCSGETNVIFITNPLNEDLQHPIHVKNIKLVDTTEQSKIYIHRPDISKVNPSDCIDMVCDAKRKSFLRDIDGSFLGSAGSVIPQAEYEWDGNSQVGIGDYRIPKAMLTFLNGSRIPVTEKAPHKGIIRDSTCKYIPEWQSYQCFGMEYAMMVIESLDPDTETRRLSPVAIMGNGYVDLINGPQDHGWCAGYTCQRRLSLFHSIVALNTSYEVYFTGTSPQNLRLMLLNVDHNKAVLVGIFFSTLQRLDVYVNNSLVCPKNTIWNAQQKHCELNNHLYKDQFLPNLDSTVLGENYFDRTYQLLYLLVKGTIPVEIHTATVIFVSFQLPAATEDDFYTSHNLVRNLALFLKIPSDKIRISKMIRGKSLRRKRSMGFIIEIEIGDPPIQFLSNGTTGQMQLSELQEIAGSLGQAVISGKISSILGFNISSMTITNPLPRPSDSGWIKVTAQPVERSAFPVHHVAFVSSLLVITQPVAAQPGQPFPQQPSVKATDSDGNCVSVGITALTLRAILKDYNNNQVNGLSGNTTIPFSSCWANYTDLTPLRTGKNYKIEFILDNVVWVESRTFSLLAESVSSSSSGSSSSNSKASTVGTYAQIMTVVISCLIGRMWLLEIFMAAVSTLKITLSKY
SVGVDLAFEAMLCQIFGEDFIRSFKAKRPAAWVDLTIAFEARKRTAAPGRANALNISLPFSFIDYYKRHRGQSVEAALRRSNINIVKWSSQGMLRLTQEAMNELFQPTVNNIIKHIEELMAKPEVLGVRFLFLVGGFAESPMLQKAVQRALGRSCRIIIPHDVGLTILKGAVLFGLDPTVVRVRRCPLTYGVGVLNRFVEGRHPREKLLIKDGREWCTDVLDRFVSVDQSVALGEVVRRSYTPARLGQRKIIVNIYCSPTDDVTYISDPGVRKCGMITLDLPEPLPLPGAAGGAGGGAPDRREIRATMQFGDTEIKVTAVDVLSNRSVRSSIDFLSN
MDFGRFPIISILEDMLEVPEEHNEKNRNNPSRAYMRDAKAMAATPGDVIEHPNAYVFVVDMPGIKGDEIKVQVENENVLVVSGERQRENKESEGVKYVRMERRMGKFMRKFQLPENADLEKISAVCHDGVLKVTVEKLPPREPKKPKTIQVKVA
MARGARARGSQWVSAGGAGAGPWRWSGSLCAADRSPPAARARPPPPQIYCKMSNGYEDHMAEDCRDDIGRTNLIVNYLPQNMTQDELRSLFSSIGEVESAKLIRDKVAGHSLGYGFVNYVTAKDAERAINTLNGLRLQSKTIKVSYARPSSEVIKDANLYISGLPRSMTQKDVEDMFSRFGRIINSRVLVDQTTAYGQITDEKQGEERRAHKASLVPQSEGNSIQGMGLGKKYTNF
MGPEGLGFSITSRDVPLAGSAPIFVKNILPRGAAIQDGRLKAGDRLLEVNSVDLSGRTQEQVVGLLRATPMGGTVDLVVLRQEQEDTFPSREAKTEEEELVLTPDGTREFLTLEIPLNDSGSAGLGVSVKGNRSKENHADLGIFVKSIIHVNGESLLGKTNQDAMETLRMSMSAQGNKRGAIQLIVARRVAKLNGSDLPLDGSADDHERRISHSLYEGLDVAPIPVSPSTGRIMGNYQLSPTVNMPQDDTVIIEDDGPTAVPTHLSDQSSCSSHDDVGVAMQSPARWAPEMQSDCLEQDQDIDPADAFQREGFGRQSVSEKRTKQCGDPSQPEAVKTRKSKSMDLGSARTGGLRALVSRSSTQDVGPSLGLKKSSSLESLQTAVAEAMLNGDVPLHRPRPRIIRGRGCNDSFRAAIDKSYDRMPPEQDDEDAETLEEDTEGSSRSGRDSVSTVEACERQFNGGRLKDDRKKEKGGKEKKKQEKEKGKPMKSVLKGLGDMFR
RSVTRSYYRGAAGALLVYDITSRETYNSLAAWLTDARTLASPNIVVILCGNKKDLDLEREVTFLEASRFAQENELMFLETSALTGENVEEAFLKCARTILNKIDSGELDPERMGSGIQYGDASLRQLRQPRSAQAVAPQPCGC
MDLPTVNSTTSISDNVDLKNYYEDLLFKNNSGKSLSDLPRKLNDNSNNSGSDTVDPLAGLNNLRNSIKSAGNGMENRRTFDDIDFMGRFPYLPPVPNQQQQPFSHQNGFIQEHPSSNLTSFQMSSSNSEPMSAPPISSNNNNLNSTQMGNYQAQQRSFPQFNGNSFHSNGNDLMGNRMDSDYMRLMNKTNIGFTSNSGSNFAAPSHSAGNPSSMNNQQVPSFNWQQPSHPESTIRRSSYISDTLINHQMPDARQKQTSQVQQQHAQGFNLFNSRFNYDNLNSTHLTAKGVPEFGNGVQPPYPYDNEPNNASISNSNNNNNSHNMVPMQQFRRNTQPVASFNPSLPTFQQQQQQPQQPQQPRNVNVPTSFNGERVDDVQLVQLQRSSSVPSSTNSHNLQNENSNEGNVSLDNGLVLIQGKHLTSSKTLHDLYSDCGSGYFASSAVFEFTDNIKKMLKLHDSNESYDAKNMGLIDEEGNTYQSLLNFLDILRSCNMNYVNDPESNNGIVSNNGGNKNRRKGSFTTELSCRNANNSFLPYTPLVLVALKNGKLELLSTPQATNLLLKRGDLVIIDGDRGRDLVLVVEPSVDLNLALFINFLKKKIHFDSLITSESQHYRNDEFIQMLIDSKNGQKKKLNPKLYDVVELTELIIPSKQVLRFATPWEVTTNLHNKFEDELKALHIAQSKLQALNDNSKSQNTNDSSSNNFTNAATYSKPKLNIKILNAEFQFDRKKLTFYYVCEERNDFRDLIKELFKYYKTRIWLCAIPNNLSIDSKYYDKQQKELKLYQNIVKNYNAEDLMNVNEFSQNRGNNRVNFAPPLNEIELDNFQIAVYEELVHELFH
MYTVGLDVDTRAYFTAATMIIAVPTGIKIFS
MKLKKRPMKLAAKPKPKQPTEKLGKAQKMKLKEDNLASAEKIMAQFESGAVHTNKKKQAQNGAAKPVAHKPANPENSNQKRQFKKILGQDGILVKHQEGTKWYSYQIDHVHDEKTEKMNASEIQKLLEEGKDEMAQDAALLQTKEKQDNGSEASWLYSVISKGTATDKRTAMQLQMHKSPVHSLEYIEKLIASCKKQGTRDVVDIIPILEDVFINHCLPENRKLIPFSKRALRELTELSSGNQRLRRKILLMWAFEHELKILYQQFIETLVEIIKRPLEEVIKRSLKTLANCLMGRPESENLILSALVNAFGHPNYKIGAFTVVLLEGISRKHPAMRIVMVEEIERLAFRKNVNERAHLYAMTFLSQMKFSKKDSDLCCRLMSIYLSLFKTIVGKKITDNRLLPIILAGANRAFPFAKDADKLLEDVKDVYFLAHNSNYRTAIPALKLLFQFHKMNDYVSDRFYNALYRKLLDNCPAGAYAQLLKLMFDTMKEDSSAQRVRTFVKRLLQVAVNSQPDFTASILILISRLQKLRGTTEKLVVLSKDIDPAARVVAQMQNDEDDEERYVDLDVEGNEISRNGVKKEEKEEEDIVIEENEDEDKKKVQPGKLGASSSGGWVHRSIGARGAKTPYDSVARNPLFVDASHTADSELLLLSKHYHPSVAVFAKALMEGREINYGGEALNDFTLMAFLDRFAFRNPKDVTKTTGTRIVRKKAHDPWGVRKLAVGSNEYTQKRREEIPADERFLHRYTSSLQKEKKVKKENGDDDWEYAESVSSAEFDQLLERFEPGELNEEFDIDYSKEFGAEKSKRNKKKDVEEDDVDMDEDDDIDLNDLNEEEDGGMEDDDEDDGDMDDDDEDDEDAEDDDEVDDDDEDDDEDGGFGGKSSANIFGDADESSDEEIGANDYEMAGDKFAEMLEDLEEDDGKRGKKKGGKKRGSTGGFKRGGAKKFRKR
MVSFVCDTCNDTLKKPKLDQHAQKCWAVYTCLDCNTTFEGTSYRAHTSCISEDQKYQKSVYKAPKKSNKNHPGAPPTPAPTTPATVAPSITVPEPFSTATPVDTPAVVESSSTTAMTNGTKRARQEEQEEKVEVERLKKQRKAEKKAAKKASKAAAATGTEPTATSTPAAKAEETVAPEPATEEVSPKDIKAEIKAFLAQAVPGVLKQSRTLREVKRSVVEMAAARGLNEETEVLEVFEKGVFLGGDKPKKMLKLSFE
MSWRNQGITGSNNIPLGKRRFGGDDEEPEAYSNGNGNGELKRGRSPEPRTDADGPRRRKKRNRWGDASENKAAGLMGLTTAITANMTGEQLEAYTLHLRITEISQKLRIDDVVPADGDRSPSPPPQYDNHGRRINTREYRYRKRLEDERHKLIEKAMKTIPNYHPPQDYRRPTKTQEKVYVPVNDYPEINFIGLLIGPRGNTLKKMETESGAKIAIRGKGSVKEGKGRSDAAHASNQEEDLHCLIMADTEEKVNKAKKLIHNIIETAASIPEGQNELKRNQLRELAALNGTLRDDENQACQNCGQIGHRKYDCPERQNYTASIICRVCGNAGHMARDCPDRQKGASWRNDGSAPGGRPAGRMPSTASTRYDTTIC
MLMSSWCDVSVVYSWKVLRSQFLESHLKVTHRVKVLQKKEVPMTSNDWFEGADDWGVEEEQDAVSDPTQSGKSSQSCFVPKVEVSNKLLGLSLTETVECPPLEFGLVLPGSLPVFKPYYICVVEEGSFKEQPDMEHVQRLLQDYETREGITIGQLDSSEGVWEVEKYEKTQASHGDKVFCKFMKRISICPKQILRYCWNGSPLLITDLKSKVAQRIPPCSYCGNQRIFEFQLMPAFVSFLSPVNQSSGQLLEFGTVFVYTCRSSCWPRDTLIPLEEYVLVQTDPDQKLFTMI
MPIHAANLHGLSRPTSGDPSSQTNSVSLHAAEFGAATTQERLQDLDREEGELTDMEGSVSAKQKPTGRTDRGSRISALQPGNTATTSEAQPASADKKLISGPTVQDRNTSISDLEEGEASSTETSVSSRESGSPYNPPISVAAVPSPPHRETAHGPSPPKKTSSPSFKNQKISRDSRKSPAQLRIQAQGALLSLAPHNIRYSELVGEGINPTVLKQLYEEVGIRVLTPQPDDVVSASKPSSKPVGLEGIIPVAEDDSSSSDKLEGQGAPKSQDDTRQQSAVPVAVTETISIPVVTSLSTSAAKPLERKEVIARMLAAKAAKASVTSSTPRSESMKEVSPSESPTSTPVEKAAAVSSERETPTLEKEVRVREKNKAQTELARQRIEQLRKQGLMRSQQKIQSDPIPLEEPRSSNGASPTPVSQASNAPQIQHPLPDRPPEPDTSASSRIPGLFMTESEPPVARVRGLVVDSTPQPHVNQRKRPRASDFDEPTLMPKRPQNSSEDRLIIDISDDEFYGDDEIDDMDIDPSGNTPGEVDSTGPEGSVRAFPASIDFIPQRPVTSNQTISMSATPQSIRNHDQVDLRKRDLEIQAMHRRIAELEQRKKAKLVASRTESPRPSDLVVPSPGANSAPTDHETRHINTAPAEPVAAKVPPQVAIVQAASEAISAVPASDFDIPTHLPPGSTARIAAIVDTKDLEEMRSKLLRKKEIESGIPVLDAEIRNYEARLADFNKEVELLIHDIARGKEGRQQLLEELRSLDNELKGLTLEELQVAQHKLESQENVQTLDEASIRRQSPGDEYTPSLPDASVAEAQSQIEPRSVSASLGVQKAPLGDAPLSSDVSMDAGESPAAMEIENGMSSASSSDSQGSSMDESISANDESGSAADGEESMECETPELEPIAVPAPDSGPPIDQKTLSNESTVNLVLPEPISTPLTPTQGEMAPDGVIEEVGPLENHASRESSVSEAYEPPEPEADKSDIDSAYTPRFSPVSPGPMESKEISQDSETDLPLIGTVQELDAQPAAITHENGTLDNKSQPENTTPRFTPYQSPLRYFKAYRYHPRFTENVPGGFRSLTYSHNIDSMKYLCPYEATGGVCNDRSCEFQHIRDMTLSDDKILVQMGSLREGKTPEEKDQYIAGLKQIINEMRRDKVKDFNTVATEIAAYRRRFLQDPSRVLPL
MASWLYECLCEAELAQYYSHFTALGLQKIDELAKITMKDYSKLGVHDMNDRKRLFQLIKIIKIMQEEDKAVSIPERHLQTSSLRIKSQELRSGPRRQLNFDSPADNKDTNASNDGFEMCSLSDFSAYEQKSTYVKVLEHMLPDDSQYHTKTGIMNATAGDSYVQTEISTSLFSPNYFSPILGDCDIPIIQRISHVSGYNYGIPHSCIRQNTSEKQNPWTEMEKIRVCVRKRPLGMREVRRGEINIITIEDKETLLVHEKKEAVDLTQYILQHVFYFDEVFGEACTNRDVYMKTTHPLIQHIFNGFGVPAAIFTTVASAHPIPIPQWKLSAFQLLPSRPSPIPTLTGAGKTYTMIGTHENPGLYALAAKDIFRQLQVSQPRKHLFVWISFYEIYCGQLYDLLNRRKRLFAREDSKHMVQIVGLQELQVDSVELLLEVILKGSKERSTGATGVNADSSRSHAIIQIQIKDSAKRTFGRISFIDLAGSERAADARDSDRQTKMEGAEINQSLLALKECIRALDQEHTHTPFRQSKLTQVLKDSFIGNAKTCMIANISPSHVATEHTLNTLRYADRVKELKKGIKCYTSVTSQNRTSGNSSPKRIQSSPGVLSGDKCSPKKVKLGLQQSLTVAAPGSTRGKVHPLTSHSPNIPFASAPKVSGKKGDSRGSPSQEWVIHASPVKGPVRSGHLVKKRAEESAPLCSEKNRMGNKTALGWGSRASGPEGLVRGKVSTKCKKVQTVQPVQKQLVSRVELSFGNAHHRAEYSQDNQRGTPARPASEAWTNIPTQQKEREEHLRFYHQQFQQPPLLQQKLKYQPLKRSLCQYRPPGGQLTNETPSLFHSYSDNHDGAQVEDLDDSDFSEDSFSHVSSQRATKQRNTLENSEDSFFLHQTWGQGPEKQVAERRQSLFSSPRTGDKKDLTKSWVDSRDPINHSRAALDHSCSPRKGPGDWSRDNSTSSGPSPRDSLAEKPYCSQVDFIYRQERGGGSSFDLRQDASQSEVSGQNEGNLPSPEEDGFTFSLSHIAVPGSPDQRDTATTPLREVSADGPIQVTNTVKNSHPVPGEDPRGQLGTNAEYASGLMAPLTVSLLENPENEGSPPLEQLVQDGAMHSLVAESTRGPVVGHTVPSGDREAALPVSSATEHLWLSSSPPDNKPGGDLPALSPSPIHQHPADKLPGREADLGEACQSRDTVLFSHEHVGSEQYDADAEETGLDGSWGFPGKSFSTIHMGVPHSGPALTPRTGSSDMTDQLWAQERKHPTRLGWQEFGLSSDPIRLPCNGENVTWLKPRPISRCLARPSSPLVPSCSPNSAGTLHQHTLEQAQQVVIRAHQEQLDEMAELGFKEETLMSQLASNDFEDFVTQLDEIMFLKSKCIQSLRSQLQLYLTCHGPAAAPEGTVAS
MAARLMGWWGPRAGFRLFIPEELSRYRGGPGDPGLYLALLGRVYDVSSGRRHYEPGSHYSGFAGRDASRAFVTGDYSEAGLVDDISDLSSSEMLTLQHWLSFYEKNYVCVGRVIGRFYGEDGLPTPALTQVEATITRGLEANKLELQEKQTFPPCNAEWSSARGSRLWCSQKSGGVSRDWIGVPRKLYKPGAKEPRCVCVRTTGPPSDQMPDNPPHRNRGDLDHPNLAEYTGCPPLAITCSFPL
MLRSASVQIFRQLVRHRSTDANLILERSINRVQLLGRVGQDPVMRQVEGRNPVTIFSLATNEMWRSGDGETSSTGDVSQKTTWHRVSVFKPGLRDVAYHYVKKGSRILVEGKLDYGEYVDKNQVRRQATTIIADNIVFLSDNIRDRT
MVSCLVDHRGNITEYQCHQYITKMTAIIFSDYRLICGFMDDCKNDINILKCGSIRLGEKDAHSQGEVVSCLEKGLVKEAEEKEPKTQVSELCKKAILRVAELSSDDFHLDRHLYFSCRDDRERFCENTQAGEGRVYKCLFNHKFEESMSEKCREALTTRQKLIAQDYKVSYSLAKSCKSDLKKYRCNVENLPRSREARLSYLLMCLESAVHRGRQVSSECQGEMLDYRRMLMEDFSLSPEIILSCRGEIEHHCSGLHRKGRTLHCLMKVVRGEKGNLGMNCQQALQTLIQETDPGADYRIDRALNEACESVIQTACKHIRSGDPMLDPVLYRKCQGDASRLCHTHGWNETSELMPPGAVFSCLYRHAYRTEEQGRRLSRECRAEVQRILHQRAMDVKLDPALQDKCLIDLGKWCSEKTETGQELECLQDHLDDLAVECRDIVGNLTELESEDIQIEALLMRACEPIIQNFCHDVADNQIDSGDLMECLIQNKHQKDMNEKCAIGVTHFQLVQMKDFRFSYKFKMACKEDVLKLCPNIKKKVDVVICLSTTVRNDTLQEAKEHRVSLKCRKQLRVEELEMTEDIRLEPDLYEACKSDIKNYCSTVQYGNAQIIECLKENKKQLSPRCHQKVFKLQETEMMDPELDYTLMRVCKQMIKIPGLYLVVLSQEL
MQGTKGSLQLTRVESEEAIMDQQIFEDSHDRKKKAKEMENLTLEETVDSVDRTTVKVSKEIQVLHATPCGCFVPKLQEQMCFLAVRREQWPGLVLLARPDMAVTCLQRLCRGTFLPLTVTVIEGRAWWGRALGEKYVPLAPSVGQALRDLDSPPSFLHGQQPPSPPRAGGAPAAAMSSFSYEPYYSTSYKRRYAEAPRVHVSSVRSGYSSARSAYSSYSAPLSSSLSVRRSYSSSSGSLMPSLENLDLSQVAAISNDLKSIRTQEKAQLQDLNDRFASFIERVHELEQQNKVLEAELLVLRQKHSEPSRFRALYEQEIRDLRLAAEDATNEKQALQGEREGLEETLRNLQARYEEEVLSREDAEGRLMEARKGADEAALARAELEKRIDSLMDEIAFLKKVHEEEIAELQAQIQYAQISVEMDVSSKPDLSAALKDIRAQYEKLAAKNMQNAEEWFKSRFTVLTESAAKNTDAVRAAKDEVSESRRLLKAKTLEIEACRGMNEALEKQLQELEDKQNADISAMQAKTLEIEACRGMNEALEKQLQELEDKQNADISAMQDTINKLENELRTTKSEMARYLKEYQDLLNVKMALDIEIAAYRKLLEGEETRLSFTSVGSITSGYSQSSQVFGRSAYSGLQTSSYLMSARSFPSYYTSHVQEEQIEVEETIQAAKAEEAKDEPPSEGEAEEQEKEEGEEEEGANEEEAAKGDSEEAKEEEEGGGEGEEAEETKESEEEEKKDEGTVEEQAAKKKD
MSKSGCERCRGRGFWDTDDQDTYFFKVMIGGFRRQMTIPYKFAENFRDQIQGTIKLKARNGNTCSVLVDKCSNKLVLTKGWAEFANSHDIKMGDFLVFRYTGNSQFEVKIFDPSGCVKAASHNAVNIGQHAQNMQGDPIEILSCSDEHLRAQSLTTERQNQPEKDVIDNCNKKMKTEHASSSEDDQETPTAEVHRMKVEEMVRAIHSNHPVFVAVMKKSNVTRQPCYVAISRKYANEYFPGGDQMLTLQRHGKRWQVKFCISKRKLRMLSKGWRKFTRDNELQVGDTCLFELLKNENPCGQKMRKLNTRSTARDDQEKYFFKVMIGDFHKRMTIPDKFARHFKGVISKTIKLEPRNGYTFDVQVTKKLNILVLGSGWESFVNAHDLNMGDFLVFKYNGDFLLQVLIFDPSGCEKSTSCSMENAIDHVGQGWKEHNDISTSYHDQPKGNKHWMQKDSSSKGNKIGNTRSSNTPSNFSGCILPRGTCLPVVQEKKMKEKIQAIHSKTPMYGNVMTKCNVSGSPCVLEITQLYDDAYLPFNNGQELMLRHRDKSWKVRFYRFNNKSRKLTQGWKRFVHDNYLRMGDLCLFEILKNKYTMNMRRPGARCREGHAHFNGNHIDGQYKNFFKVMIGRFRERMIIPNEFLQYFRGKIPRTIKLQLRDGCTYDVQVTKNLGKISLQSGWKAFVTAHDLQMGDFLVFSYDGISKLKVLIFGPSGCEKVHSRPTLKNATHCGEKWEEPLHISSNSHDLPVKSPQNVSKSEKQWDSSEQENDTANIEEVALQGDDLQGHPVLNCILPKHTRLTDMQKQQLESKVGAIHSEIPIYGCILRKSRVHGKSQTVDICREYADVYLPFKELNMTLQRHGKNWEVLCRTKDTRTKRLSTGWSRFAQENNLQVGDICLFELLKKKEYSMNVHIIPKK
MGSSARSAHRRSRSIPQPPARLSPLSRCDGRHDCTFVPNLDATWREWIGMWHHIRQGIKTSKRRCKSTSERNCVQDNSFRDKHSLKFQPKPGHEKYPKDFARWDAHMQQLKGSCSSIGASRVKNECTSFRDFCGEENAEGCTRSFQKVKREHAILRQKVESYFQIAMADRRAEVIEWLNALLPEYCLPLDSSDEELRELLSDGTVLCHIVNALIPGVLEESWGAYASSDQHPGHVKKFLAVVADMGLPGFNVKDLEECSMSGVVDCLLVLRESVSSGLRDDTSKAPSRKKWRVSETGELLVPGVVQGKTSPGEDKMNGLPDPKSQQKTPIFNGRKLREIFQLKRGSYADLPAAKISEMMHSNSLDNAPTQSLLSVVNGILDESIERKKGEIPHRVVYLLRKVVQEIERRLCIQAEHIKSQNVIIKTREDKYRSKIKALEILVNGTNEENQMAINRLQIIKEEKSIIEEKRKLGEQDVARLMKQKENSENTIASLKKEMEVMTSMHEQQLQKIEMNTKQMEEHLTTKIKEVESLLVQSNKKIEEVEAASQLKSQLWNKKESIFQKYMNSQQLYVKDLRISSWSIKNEMHALEMELRDEMSNFGSGLKCLVDAAENYHKVLAENQKLFNEVQELKGNIRVYCRVRPFLPGQDKKSTTVDYIGENGELLISNPFKQGKDGHRMFKFNKVFSPYSSQAEVFSDIQPLIRSVLDGFNVCIFAYGQTGSGKTYTMSGPSTSKQDWGVNYRALNDLFDISLSRRNAFSYEVGVQMVEIYNEQVRDLFTSQPNGLVVPDASLHPVKSTSDVLDLMEIGQANRAVGSTALNERSSRILTVHVRGLDVKNGSTSRGCLHLIDLAGSERVERSEATGDRLKEAQHINKSLSALGDVIFALAQKNAHVPYRNSKLTQVLQSSLGGQAKTLMFVQINPDVESYSETISTLKFAERVSGVELGAARSNKEGKDIKELLEQVASLKDTIVRKDTEIEQLQLMKDKVKSPSFAVDINGASMPKNSNSDLGSVLSITTNQQSQLSDPQSYAVVNRDGGHTSHTDITPTCLDEADFEDNASEDGFSGGTDYSVGCAAGVFPNSCSDRTADTSIRRVSSRIARFSLAKNVQPATSRPKPKDTAPKTPNQRRVQSSQLIGGSSVRASKRWQK
MDLEAEIRALQLDSAAKEKAAQEKAAKEEEAEEEAEANKKRHLNAVFIGHVDAGKSTIGGQILFLSGQVDDRQIQKYEKEAKDKSRESWYMAYIMDTNEEERAKGKTVEVGRAHFETKNTRFTLLDAPGHKSYVPNMISGASQADIGVLVISARKGEFETGFEKGGQTREHVQLAKTLGVSKLVVVVNKMDDPTVNWSKERYDKIEQKMVPFLKSSRYNTKKDVIFLPISGLMGVNMDKRMDHNVCPWYSGPSFFEVLDSIEVPPRDNGPFRMPIIDKFKDMGTVVMGKVESGSIKEGDSLIIMPNKEPVKVVAIFCDEDKVKRAGPGENLRVRITGIEDEDILSGFVLSSTVKPVAAVTEFVAQLQIIGLPEKAVLTAGYKAILHIHAVVEECEIMELISEIDMETREPMKNKRVRFVKNGAGVVCRIQVTNSICVEKFSDFPQLGRFTLRTEGSLLGTTMMVSPASWVLSPSSSIFFNHRQRLLSVKSTVDGRNQTVPPGQSQTPNKVLSLCLFIVLLVNKVHSLLKLFVEVTESVSVLKTAAKTRKVAAEEILAAFAAIEKAKVDPSPFLETLGGSESPGRTWMLIFTAEKKLKKGRYFPLTAVQRFDAAGKRIENGVYLGPLGALTFEGKFSWKNRILAFIFEQIRIKIGPLDPIKIGLGKKDAEEEPSNKDPFFIWFYVDEEIAVARGRSGGTAFWCRCRRIAS
MVSQSYLFGNILILHVVFKVFNYNIGYIFLIFHREYETGVKMTSRFGKTYSRKGGNGSSKFDEVFSNKRTTLSTKWGETTFMAKLGQKRPNLNPDIPEIPKKPKVEDENSEDPFGFDSDEESLPVSSKNVGQAKSSSQLEPGEAAHLGDFTSVLEANSCISQPITEDIIVSSKCLPCDNTCFGLKEKSTNRTLEDSENKSSAKLITRDKVQNFNDNEKNSHFIYKHIESGNKQSNLETTAISGIKIEAKDSYDTWDSQIGKRSDSPSEMSQTKVSLRTGLYEWDDVADNKPGDFILSFGSDHHLEIKNKEEFTGKDEMGNLQEAINEDLLQSVLRPSNCRTYCRSGKAKSSQGASHFDKLMDGTSHSLAKANNESNQDGLNPVRKVGVSCGTSFRGTVGRTRDYTVLHPSCLSVCNVTIQDTMERSMDEFTAAAPTDLGEAGRLRKKADITTTKTTTRHRPSNTKSKKDVKLEFFGFEDNDEAKVDEGGSGSSNYKIKYFGFDDLSESEDEDEDDWQVERKASKKRTKSAPSVSFQPPAESNDNYSQDSQSNANPEDSPGVPGNIKKTTNKQGDKSKENTRKIFSGPKRSPTKAVYNARHWNHPESEELPAPPVLKTQSVAVRLSSKEAIQRDDGVFKAPAPPPKVIKTVTIPTQPYQEIVTALKCRKEDKELYTVVQHVKHFNDVVEFGENQEFTDDIEYLLSGLKSTQPLNTRCLSVISLATKCAMPGFRMHLRAHGMVAMVFKTLDDSQHHQNLSLCTAALMYILSRDRLNMDLDRASLDLMIRLLELEQDASSSKLLNEKDMNKIKEKIRRLCETVHNKHLDLENITTGHLAMETLLSLTSKRAGDWFKEELRLLGGLDHIVDKVKECVDHLSSDEDEEKLVASLWGAERCLRVLESVTVHNPENQSYLIAYKDSQLIVSSAKALHHCEELIQRYNRAENSICLPDSKPIPHQNVTNHVGKAVQDCMRAIIGVLLNLTNDNEWGSTKTGEQDGLIGTAMNCVLQVPKFLPQEQRFDIRVLGLGLLINLVEYSARNRHCLVNMETSSSFDSFCAGEGDDSLRIDGQIHAVQALVQLFLERERAAQLAESQTDELIKEAPTAQHDKSGEWQETSGEIQWVSAEKTDSSEEKEKKEEDDEELDLNKALQHAGKHMEDCIVASYTALLLGCLCQESPINVTTVRGYLPEGDFSIMTEMLKKFLSFMNLTYFSAVIFGAKANGRKNSLYQFHEVCLWVFVNNFNSNKIATFNIYTHIYVVFNIMSFSNILLKVSTFHLCVTHGPSTKMLLSSSPSNSKILYFRENSLKNVFSFPSF
MPYVSYCCECVFCERRRYEGPAKVATKTGLLNSFSAMKPPSRPRAVPQRFQTKQTESQRPPRMRSVWCTWRAVERRHLLAGLRRQSSKAEVDLDALQKKLPKRSVQEISSFLEFLKGRVGRCVVHRVWSQKREERKEKVPIQLWSDLAKTMVGSLEEAISSAFSQVLVIGATEPCSLLHSDPPHHISISELTESSLHTILPKPKITSTSNDKLRTMGPSNGAEPPPKDPLQGTAVVAVTPSTHQLSPTLVSSGPSEESESIISPSPAHANQPAADQNHLKKKPSSSPQPDPPVQEGTNTGFEGPSQRDTSSSQLPASAQQPSQNKPKEKDYIVNFENIYHFLNALNKKAKEPILTPMESAVVLDLLLSLPEELRLLDCQALQSHLRQNLADAESSLASPSLGPGAGQKADWSTVGLCPLNPFMIPLKLLARSAMIPVVADDSQLACPTVDAASD
MTKEEANGATEEEQQAQSKKALKKQQKEAEKAAKKAEKQAKLAAEQQSADEDDFAKDRYGVSAMVQSQQKPDRALVRVEDLTPQKVDQLIWLRARVHTSRAKGKQCFLVLRQQQFNVQALVAVGDRASKQMVKFAANITKESIVDVEAMVRKVEQKIESCSQQDVELHIERIFVISQAEPRLPLQLEDAVRPDGDGEEEGRATVNQDTRLDNRVIDLRLPKTTTSQAIFRLQSGVCQLFRDTLTKKGFVEIQTPKIISAASEGGANVFTVSYFKSSAYLAQSPQLYKQMCICADFDKVFCVGPVFRAEDSNTHRHLTEFVGLDIEMAFNYHYHEVIDSITDTMVQIFKGLRDNFQTEIQTVSKQFPSEPFKFLEPTLRLEYTEALAMLREAGVEMGDEDDLSTPNEKLLGRLVKEKYDTDFYVLDKYPLAVRPFYTMPDPNNPKYSNSYDMFMRGEEILSGAQRVHDPQLLTERALHHQIDLEKIKSYIDSFRYGAPPHGGGGIGLERVCMLYLGLHNVRQTSMFPRDPKRLTP
MASISNAAAPPSSSAACRLRLRRQLLLRPSHLRLRAPHSIADLSRSSSSSEQQPSSTPAAPLASRPGQNGSTRGAVEKDPIKLWERYVEWLYQHKELGLFVDVSRMGFTEEFLRRMEPRMQRAFAAMRELEKGAIANPDEGRMVGHYWLRDPCLAPNSFLRAKIETTLDRILAFSQDVVSGKIKPPSSPAGRFTQILSIGIGGSALGPQFVSEALAPDNPPLKIRFIDNTDPAGIDHQIAQLGPELASTLVIVISKSGGTPETRNGLLEVQKAFRDAGLDFSKQGVAVTQENSLLDNTARIEGWLARFPMFDWVGGRTSEMSAVGLLPAALQGIDIKEMLVGAALMDEETRNTVVKENPAALLALCWYWASEGIGNKDMVVLPYKDSLLLLSRYLQQLVMESLGKEFDLDGNRVNQGLTVYGNKGSTDQHAYIQQLREGVHNFFVTFIEVLRDRPPGHDWELEPGVTCGDYLFGMLQVDIQLLRYRTMTFFSMNAMTEESNILQGTRSALYSNDRESISVTVQEVTPRAVGALVALYERAVGIYASLVNINAYHQPGVEAGKKAAGEVLALQKRVLTVLNEARHILICAHCKDPAEPLTLDQIAERCHCPEDIEMIYKIIQHMAANDRALIAEGSCGSPRSIKVYLGECNVDEDMLAA
MDAQLPNIKKWIVMYPVYINSKKTMAEGRRIAVAKACENPTCAEIGDCCSYLKLPFAIEIDKAYPRDFMQRGRVRVLLKTEDGTLINPSISSRKI
MSRLLFLAHRVALAAVRCRPASRGFGMFYAVRRGRKTGVFLTWNECKAQVDRFPAARFKKFATEDEAWAFVRKSASPEASEGQENQHGQESQMKASKRLREPLDGDGDEGAEPYAKHLKPSVEPAPPVSRDLFSYMGDSVVVYTDGCCCSNGRRRPRAGIGVYWGPGHPLNVGIRLPGRQTNQRAEIHAACKAIEQAKAQNISKLVVYTDSMFTINGILVGITNWVQGWKKNGWKTSTGKEVINKEDFVALERLTQGMDIQWMHVPGHSGFMGNEEADRLAREGAKQSED
MPRAEPEMQPDGRRRRRSPSPRHRSRDGGKSLKESDCDSLSDCSGSEDSRRDSKRRRHRRKGSERGRSKGGRRHRRRSHTESDSDDSRDRSRKRSRSQKGPKETERIRSSRKKKSRRDGSTRKKKEANEDARLKEMIKAPSALEDGNGGADEAVAPLVGPMPPPPARVDAHVVGYGGALRPGEGDAMAQFVQQGKRIPRRGEVGLSAEEIKRFEEAGYVMSGSRHARITAVRLRKENQVYSAEEKRALAAFNSEQRARRESKVRDDLRRLVDMTLGKLAGSDHDDDPSSAR
MKPVFNGGLCILLCQHLASCGILMTRISSLQVPVMSHAFSRSFFNIAAPLVNKRKEYSERRIIGYSMQEMYAVVAVVEDYKLFVPWCKKSDILSKRSGYCKAQLEIGFPPVLERYTSVVTLVRPHLVKASCTDGRLFNHLETVWRFSPGIPGYPRTCTLDFSVSIPIKTATYLLFNVFYIFYNTTVTAFRRNAVSLLYDGISLQFQNTAF
MSYTVDTFFSSSPYRKVLGESSRIGSRSAGSLTSSGFHSQAWSRSSTPTSYRRGAGGFSQITASTESLESINGDLRTRNEKEVLQALNDRFASYIDKVRYLEIQNTNLEAEAAALRQQQAGRFAVGELYEKEIKDLRNVVVQLSNEKTQLQLEQDHLEEDIQHLKQRFDDEARIREETEAAIRALNKYTEESSLSRLELEKKLQSLQDESAFLKKNHEEEVKDLLLQIQGSQVTLEMRDTLKSDVTSALKEIRAQMEGHAVKNSHQAEEWFKVRLEKLTEVAKVNNEAIRSAQEEISEYRRQLQSKTTELESLRGTKDSLERQRAEIEDRHNADVLTYQIKIENKNNETKS
ADHSLENALLQVEERQQRCENLAEVNTLLREHLDKANEVNSALREDVGKLTVDWMRAREELELKESEWRSERELYDNYLRGEHNRLLSLWRQVVTFRRHFLEMKTATDRDLSELKAEQVRLSGSILVNFSCLNSCVQLRESIPLGNPVLKDQAEQQVEPKINQTAQEVIALQVRWDMEKKELQERVMELSALLVQSQKQNEEKEKTMKTLNDTVEILALFLTFILMLLHCFVGLPSSVCYCVSVPDAHPLSTAFAFRGAVSSTCFFQLSGATFPAPYCSSVLLPCLFLQALREELSAVQDSNNFLLQQQRHQEETCREVQQRLEQLEEKCLFVPLTEPCLCSDCANLEKTREELQKQLGLMEQEASRLHQSNAELQMKEESAQAEKAEQQDRMERVRHKQEVKDLAALEAKHSLLQSELVVKRQTLEKLQLQKDLLEQEKDEFAIALKKAEQSVAELTGAQNKLNAERADLQAATVKMSSINEALALDKVQLNKYVWQVSRMERAKICEQEKLNFCERANEELCAEKARLEHLLKEAEEQQEELWLKLRTLGEEKAETQEKFHQQESSSRALEQLRRESSGQGHALAQVCREKELLGQEKAALEGRLAAMEQQQHDLSKELSAKESLESSLFAAQQQISQLEETRNHLEAQMLTVKQAKEVIEGENLVPFSFVVVPSARSAASGAALSLRLCASIFQIRALQDTVLEMEAAQATREKQLLQELEESQAGERCLKASVDVLETEVSQLRVSLRSSHDRAEALATQCQQASGAHLETRSQLDKLLLLLHHMIRNSRDLVTWNSGKCGRLGEQVWESRWSEGVRQRERGSLCLPLGQESRSGMRSKAREGMSDPFLPVLQHERDRLQADKEKLEYEIKLLEESVTASETRAITAIDKNHSLEQELQTALSMLKIKNEEVQNQGKKMEFLQKEAAETKGLQEHLTRVTAILSEREEEMKLYQEQMRMLEKQKEMHKTALNQVIKDITEKEQKTESQQEQIQELEKQQEKQRLVLSKMSQELEEKDQEIRSQQELIQELEKQLELQNSAVSRVSKELEDRCLEIKFQEEKIMILEQHGAVQVRNLLVDLDDMQGNLKEKSLELLSLTQQIQEMEKEREDVKSLNATLEYLKTVLKDRESECDIQREELRLLQQHKEQQDRHLQELLAEVMEMQLKTVCDQLEQTLATLKEKDRLMDIQKQQTKSYEEKIEEKINVLHRDLEYSRTVLKEKDLLIESQKELIETFQKQKQDSEQQKQILQHLQVELKEKQQEILSLRKQCEACKEREEKHEAEQKNFHATALTLKEKEEKICVLEDAITKLQQQKEKTAVQTKAILQKLEYAESSLEAKDQEIVSLQEHVQELREQKGVAGQQARNLEQDLDKASQMLQKNHLEFLKQTEQVNTFQLSEESMKIALTSCQKPVTLLEEVVRKKDEDSDALSQKLQHIEEKLKTSQNLQLRLTEKNEEVRRDGELEFLKEAFPERKEIKAQSEQNQLEKEIRALWEDLQHVQQTLTKKDKEIKELTLKEITQQLEAEREANGEELEHVAAALKQRESREQEWRENTQVLSTALSKSEMAKGSLKKEITILQRMVSERDADRFHQQVHTGIALQSTATSLNYSSGVSHKELGPSVPVSPGPLGQSSPGCSRQPCLLECLQRAVAKLGDEKVELEQQNTELRRTLEQVNWAFAASLEAVSAPTAGTVGLQMLLPAWACLSRALCLLQVSLLQSQLARDRQQRQNYIESCTRTSQELSDLHQELSCSFAAVLKEPRAAVLEAETQKLDRSLNLNSALTSLGHQSLQRQPEHPRARPARSDDLR
MDELKEASEIAVDLEAHSYRSYQGITCLMQLSTRTKDYIVDTIALRAELNILNQVFANPNIIKVFHGADSDIIWLQRDFGIYVVNLFDTGQAARALGLQRHSLDYLLTHYCNVQADKKYQLADWRIRPLPKEMLLYAQGDTHYLLYVYDMMRLDLVKTGDPGLLHKVIDKSRDICCLKYEKPITNDTSHLVLLEKHKRRGGKKDFRPQQIEALRLIFAWRDGLARQEDESCGYVLPNHMLLQIAEILPREAQGVLACCNPIPPLLRQHVLAVHQLVVEARNKVFKSDNGGLE
MGANLTSPLPHHHRTQTTSVCNHLFSPGDGGPTFAPQRDSNTSSRSSSNAKESVLMQGWNWSKRNIQPVMSRRSLPKSGSSSEATSSKSSDSLVSFTRNVSTSTSSQYGKISISLDRNQNYKSVPRPSDTTTIIPNYYSLREEFRRGLQINTRQDLVNNNLASNDLSVIGSPKHVPRPRSVLRDDNANCDISPIAEQENVPSEASTSELLRGLGIFISNNCDVSDFDPAHLVTWLRSVDRSLLLQGWQDIAFINPANLVFIFLLVRDVLPDERHLIHTLEELHAWILSCLYVSYSYMGNEISYPLKPFLIGNDRNTFWNRCVAMVTSHSRQMLLLNSSSTFFSEVFTDLKHCSSSE
DKALDHIKNGIAINTANQNGLNGLHLASKEGHVKMVLELLHHGIDLETTTKKGNTALHIAALAGQEKVVAELVHYGANVNAQSQKGFSPLYMAAQENHLEVVKFLLENGANQSLPTEDGFTPLAVALQQGHENVVALLINYGTKGKVRLPALHIAARNDDTRTAAVLLQNDPNPDVLSKTGFTPLHIAAHYENLSVAQLLLNRGANVNFTPKNGITPLHIAARRGNVIMVRLLLDRGAQIDARTKDELTPLHCAARNGHVRVIEILLDQGAPIQAKTKNGLSPIHMAAQGDHMDCVRQLLQYNAEIDDITLDHLTPLHVAAHCGHHRMAKVLLDKGAKANARALNGFTPLHIACKKNHMRSMDLLLKHSASLEAVTESGLTPLHVAAFMGHLNIVKSLLQRGASPNASNVKVETPLHMAARAGHCEVAQFLLQNLAQVDAKAKDDQTPLHCAARMGHKELVKLLLEHKANPDSATTAGHTPLHIAAREGHAHTTRILLDGNAQQTKMTKKGFTPLHVACKYGKVDVAELLLERGANPNAAGKNGLTPLHVAVHHNNLDVVKLLVSKGGSPHSTARNGYTPLHIAAKQNQLEVASSLLQCGANANSESLQGITPLHLAAQEGRPDMVALLISKQGNVNLGNKVRTQLTALTPLHLVAQEGHVGIADMLVKQGASVYSASRMGYTALHVACHYGNIKMVKFLLQQQAHVNCKTRVGYTPLHQAAQQGHTDIVTLLLKHGALPNEITTNGTSPLGIAKRLGYISVIDVLKLVTEESMSAKHRMSFPETVDEILDVSEDEGGPYSPAIPRIPCVSPETHTPVPLPKEYDEDSLIPSSPATETSDNVSPVASPIHTGFLVSFMVDARGGSMRGSRHNGLRVIIPPRTCAAPTRITCRLVKPQKLTTPPPLVEGEGLASRIISLGPSSMQFLGPVIVEIPHFASLGRGDRELVVLRSENGSVWKEHRNRYGDEVLETILNGMDEDLESQEELEKKRIRRIISTDFPLYFAVVSRVQQESDLIGPEGGQLISKLVPQVQAIFPETAVTKRVRLGLQAQPIPDELLTRQLGNQATFSPVVTVEPRRRKFHRPIGLRIPLPPSWRESQRDAGEGDTTSLRLLCSVIGGTAPAQWEDITGTTKLMYSNNCANFTTNVSARFWLADCPRTAEAVTFANLLYRELMAVPYMAKFVVFAKMNEAREGRLRCYCMTDDKMDKTLELHENFSEVARSRDIEVMEGMPLHLECSGNLVPVRKATQQPRTFSFQAFRDNRLPVSVKVRDSNKDATGFLSFLRKSTKYEDTQHVLCNLNITMPPCVKVAGSDERRRTLTPLALRERYSALNDPGLGKPQRPLAAGG
MRPISASPAALAGLLVLSVSSLASASAAVLGIDFGQEFIKAALVKPGIPLEIVLTKDTKRKEAAAVGFKPASNGKEGEFAYPERLYGADAVNLAARFPHDVYPGLKKVMGQHITDDSVMAYWARNPALSVVPNLFRSTVAFQSSSAPPVDSGEGEFTVEELLAMQFKSIVYNAKALAGANTRIRDVVFTVPAFLKAEERSSLKLAAELAGLKVMSFVSDGLAVGINYATTRTFNESSPEYHIVYDMGAGSTTATLLRFQGRSVKDVGRFNKTVQEVTVLGIGYDTELGGDIFNQEIFEILLDDFVNNPKAKGLLEEDPDLKNTVRTNGRAASKLWKEATRVRQILSANTDTVASIESLYKDIDFRSSKITRATFEKLLAQYEARITKPITDAISNANVALSEVNTLIVHGGAVRTPFVGKKIEDIIGGAEKISKQVNPDESAVLGATFKGAAESGAFKVKEIRTQDIGAFGVSIKYKKDAEAKKETVQQIFPFYSKIGSEKVIPFSRNSELTFNTVHNLPPRINDPNQKPRQELLETIETSNLTSSVKKLQDDFGCAENDIVTKFGIVLNPKDSLPKVIRFWVECGVEVAPEAPKRDAGGAFEDVKGFFGYGKKDASKSTKSADSQPRAIRRIEKIPVKYTITKAGFPNIPEKDMTSLILKIRGFDKHDKERKDLEEARNNLEAYTYRARGYLSDDAFIAVSTEEQRERLDAMISEASDWLYGDGYTAGLKEVHQKIKQLEALEAPISKRRTEKDSLPEALKGLNNILISMKGFIEREESLAEAQSDDSYSFDLKPLKKAYEKERAWVEEKSAAQEKLQPHEGPILTSEEI
MYHAILDGILFANDDIGEELQTQESGGGRDDAARPEVLPTQRCPAKKLNRHHHRHSHLNPQSLATPVAPPNQDPPAQPEAHADRMDHSRDPCPWVILNDFGGAFAMGAVGGAVWHGVKGFRNSPYGERRIGAITAIKARAPVLGGNFGVWGGLFNTYDCAVKGIRKKEDPWNAIIAGFFTGGSLAVRGGYKSMRNGAISCAILLAVIEGVSIGFNRMMADNTRLDAPPPPPTDAGGLSSSGGGGMAVAA
MATPAIRTLRRLEGLFCVYKPSGVHWKLVRDTVETNILKGLNAAPPQPLPRNICFQPQAGGRAEAPGGLTLRTASLPVLAKHPLVTGPEIQHMKVGVGHRLDVASSGVLVLSVGNGCKALSNLYSTQVTREYTVEGEFGTATADFSHTGRIVERSTYDHITQDKLDRVVAMLQGANQKALLMYSNVDMKSQEAYEMAARGLLGPEGKSPPILKGLRCIHFQPPNFTLEVQCLNDTQKYLRRIVHEIGLELRSTAMCKGVRRTRDGPFTLKDALTHQQWTASDVMQAVSQYHA
MAPLRQDSYFLIYPRSRTTLVQFGIGEETFVPPSWEVPTRVYRDEEGQLTSFESAEVVYPIVDGRIADLDGLLYFLKLIYKSILSHWIAEHPDTWEAHASNIPMLLLTHYSWSQREQELITQYVFEEMRLNHFMVVPAALSISYAFGSIQNCLVIDIGATHTDIVPIVDYVPLDYMAYSAPIGGDDINAKLATLLPGWSPEQIEDLKKSPIFEVLSKDAKDQSRFNFDDDAADGEDNDEGTLDVAAIVTSGRDTREILEERERNKNKEQVSNSQLETNVFADRTGKQINVGKQRFQGCDDLLKGISQACGMVLAQIDEIPKNRAIWENILIAGATSEITGFREALLTQLCEDNLVLEPEGEKHQREQDMMASMPKQRKNKYIGSASVSGGFLTSLEYLQSPTIIKSPKFPDYFTEWKKHGYGEVAFLGAQIVSKQVFGHSNDSFFMTRDKYDEKGPAIIWDVCF
MAGYLSPAAYLYVEEQEYLQAYEDVLERYKDERDKVQKKTFTKWINQHLMKVRKHVNDLYEDLRDGHNLISLLEVLSGDTLPREKGRMRFHRLQNVQIALDYLKRRQVKLVNIRNDDITDGNPKLTLGLIWTIILHFQISDIHVTGESEDMSAKERLLLWTQQATEGYAGIRCENFTTCWRDGKLFNAIIHKYRPDLIDMNTVAVQSNLANLEHAFYVAEKIGVIRLLDPEDVDVSSPDEKSVITYVSSLYDAFPKVPEGGEGIGANDVEVKWIEYQNMVNYLIQWIRHHVTTMSERTFPNNPVELKALYNQYLQFKETEIPPKETEKSKIKRLYKLLEIWIEFGRIKLLQGYHPNDIEKEWGKLIIAMLEREKALRPEVERLEMLQQIAHRVQRDSVICEDKLILARNALQSDSKRLESGVQFQNEAEIAGYILECENLLRQHVIDVQILIDGKYYQADQLVQRVAKLRDEIMALRNECSSVYSKGRMLTTEQTKLMISGITQSLNSGFAQTLHPSLTSGLTQSLTPSLTSSSMTSGLSSGMTSRLTPSVTPAYTPGFPSGSVPNFSSGVEPNSLQTLKLMQIRKPLLKSSLLDQNLTEEEINMKFVQDLLNWVEEMQVQLDCTEWGSDLPSVESHLENHKNVHRAIEEFESSLKEAKISEIQMTAPLKLTYAEKLHRLESQYAKLLNTSRNQERHLDTLHNFVSRATNELIWLNEKEEEEVAYDWSERNTNVARKKDYHAELMRELDQKEENIKSVQEIAEQLLLENHPARLTIEAYRAAMQTQWSWILQLCQCVEQHVKENTVYFEFFNDAKEATDYLRNLKDAIQRKYSCDRSSSIHKLEDLVQESMEEKEELLQYKSTIASLMGKAKTIIQLKPRNSDCPLKTSIPIKAICDYRQIEITIYKDDECVLANNSHRAKWKVISPTGNEAMVPSVCFTVPPPNKEAVDFANRIEQQYQNVLTLWHESHINMKSVVSWHYLINEIDRIRASNVASIKTMLPGEHQQVLSNLQSRFEDFLEDSQESQIFSGSDITQLEKEVNVCKQYYQELLKSAEREEQEESVYNLYISEVRNIRLRLENCEDRLIRQIRTPLERDDLHESVFRITEQEKLKKELERLKDDLGTITNKCEEFFSQAAASSSVPTLRSELNVVLQNMNQVYSMSSTYIDKLKTVNLVLKNTQAAEALVKLYETKLCEEEAVIADKNNIENLISTLKQWRSEVDEKRQVFHALEDELQKAKAISDEMFKTYKERDLDFDWHKEKADQLVERWQNVHVQIDNRLRDLEGIGKSLKYYRDTYHPLDDWIQQVETTQRKIQENQPENSKTLATQLNQQKMLVSEIEMKQSKMDECQKYAEQYSATVKDYELQTMTYRAMVDSQQKSPVKRRRMQSSADLIIQEFMDLRTRYTALVTLMTQYIKFAGDSLKRLEEEEKSLEEEKKEHVEKAKELQKWVSNISKTLKDAEKAGKPPFSMQKISSEEISTKKEQLSETLQAMQLFLAKHGDKMTDEERNELEKQVKSLQESYNLLFSESLKQLQESQTSGDVKVEEKLDKVIAGTIDQTTGEVLSVFQAVLRGLIDYDTGIRLLETQLMISGLISPELRKSFELKDAKSHGLIDEQILCQLKELNKAKEIISAASPTTIPVLDALAQSMISESMAIKVLEILLSTGSLVIPATGEQLTLQKAFQQNLVSSALFSKVLERQNMCKDLIDPCTSEKVSLIDMVQRSTLQENTGMWLLPVRPQEGGRITLKCGRNLSILRAAHEGLIDRETMFRLLSAQLLSGGLINSNSGQRMTVEEAVREGVIDRDTASSILTYQVQTGGIIQSNPAKRLTVDEAVQCDLITSSSALLVLEAQRGYVGLIWPHSGEIFPTSSSLQQELITNELAYKILNSRQKIAALYIPESSQVIGLDAAKQLGIIDNNTASILKNIILPDKMPDLGDLEACKNARRWLSFCKFQPSTVHDYRQGDDVFDGEEPVTTQTSEQTKKLFLSYLMINSYMDANTGQRLLLYDGDLDEAVGMLLEGCHAEFDGDTAIKECLDVLSSSGVFLNNASGREKDECTTAPSSFNKCHCGEPEHEETPENRKCAVDEEFHEMGNNVINSEFSQSEKLASTISIDPKVNSSPSVCVPSPISYLTQAELADISVLRNDSENILTNYENQSQVETNEHASECSHSKNIQNFPGDLIENPIVKSKMNKFCGVNETENEDNTNRDSPIFDYSPRLSALLSHDKLRHRQGSFNDTHTPESNGNKCEAQTLSFSDKTMLSGQRIGEKFQDQFLGIAAINISLPGEQCGQKSLNMISSNPQVQCHNDKYISDTSGEDEKTHPGFQQMPEDKKNESEIEEYSCAVTPGGYTDNAIVSLTSATPLLDETISAGDYETSLLNDQQNDTGTDTDSDDDFYDTPLFEDDDHDSLLLDGDDHDCLHPGDYDTLQEENDEMASPADVFYDVLKENENSMVPQGALAGSLSEKGKAQCRQDFLMDVEKDELDSGEKIHLNPVGSDKVNRQSLETGSERECTNILEGDESDSLTDYDIVGGKESFTASLKFDDNGSWRVRKEEYVTVQEFHSDTDHLDSMQSEESYGDYIYDSNDQDDDDNDGIDEEGGCIRDENGKHRCQNVAEDTDIQLCASIVNENSDENKNINKMILLDKMHSCSSLEKQQRVNVVQLASPSESSLATEESNLPEYTIEIVGKSKENLLNHEMVLKDLLLPIIKDTECEKTFGPASISHNNNISSTSELGNDLANTKVKLIQGSELPELTDSVKGKDQYFKNMAPKIDSSLDHIICTEPDLMGKPAEESHLSSIASVTDKDPQGNGSDLIKGRDGKSDILIEDETSIQKMYLGEGEVLVEGLVEEENRHLKLLPGENTRDSFKLINSQFPFSQITNNEELNQKGSLKKATVTLKDEPNNLQIIVSKSPVQFENLEEIFDTSVSKEMSDDITSDITSWEGNTHFEESFTDGPEKELDLFTYLKHCAKNIKAKDVAKPNEDVPSHVLITAPPMKEHLQLGVNNTKEKSTSTQKDSPVNEMIQSNDLYSKESISGGGTEISQFTPESIEATLSILSLKHVEDVGKNDFLQSDQCANGLGNDNSSNTLNTDYSFLEISNKKERIEQQLPKEQALSPRPQEKEVEIPELSQVFVEDVKDILKSRLKEGHMNPQEVEEPSACADTEILVQNLIKQITTSQLVNEASTVPSDSQMSDSSGVSPMSNSSELKVESRDDPFCLGNLKSELLLNILKQDQHNQKITGLFELMRELTHMEYDLEKRGITSKVLPLQLENIFYKLLADGYSEKIEHAGDFNQKACSTSEMMEEKPHILSDIKSKEVNHYSPNLETVKEIGLESSTVCASALPRDEKLKDLCDDFPSHLECISGSKEMASGDSSTEQFSSELQQCLQHTEKMHEYLTLLQDMKPPLDNQESLDNNLEALKNQLRQLETFELGLAPIAVILRKDMKLAEEFLKSLPSDFPRGHLEELSISHQSLKTAFSSLSNVASERTKQIMLAIDSEMSKLAVSHKEFLQKLKSFSDWISEKSRSVKDIEIVNVQDSEYVKKRLEFLKNVLKDLGHTKMQLETTAFDVQFFISEYAQDLSPNQSKQLLRLLNTTQKCFLDVQESVTTQVERLETQLHLEQDLDDQKIVAERQQEYKEKLQGICDLLTQTENRLIGHQEAFMIGDGTVELKKYQSKQEELQKDMQGSAQALAEVVKNTENFLKENGEKLSREDKALIEQKLNEAKIKCEQLNLKAEQSKKELDKVVTTAIKEETEKVAAVKQLEESKTKIENLLDWLSNVDKDSERAGTKHRQVIEQNGTHFQEGDGKSAIGEEDEVNGNLLETDVDGQVGPTQENLNQQYQKVKAQHEKIISQHQAVIIATQSAQVLLEKQGQYLSPEEKEKLQKNMKELKAHYETALAESEKKMKLTHSLQEELEKFDADYTEFEHWLQQSEQELENLEAGADDLNGLMTKLKRQKSFSEDVISHKGDLRYITISGNRVLEAAKSCSKRDGGQVDTSATHREVQHKLDHATDRFRSLYSKCNVLGNNLKDLVDKYQHYEDASCGLLSGLQACEATASKHLSEPIAVDPKNLQRQLEETKALQGQISSQQVAVEKLKKTAEVLLDARGSLLPAKNDIQKTLDDIVGRYEDLSKSVNERNEKLQITLTRSLSVQDGLDEMLDWMGSVESSLKEQGQVPLNSAALQDIISKNIMLEQDIAGRQSSINAMNEKVKKFMETTDPSTASSLQAKMKDLCARFSEASHKHKETLAKMEELKTKVELFENLSEKLQTFLETKTQALTEVDVPGKDVTELSQYMQESTSEFLEHKKDLEVLHSLLKEISSHGLPSDKALVFEKTNNLSKKFKEMEDTIKEKKEAVTSCQEQLDAFQVLVKSLKSWIKETTKKVPIVQPSFGAEDLGKSLEDTKKLQEKWSLKTPEIQKVNNSGISLCNLISAVTTPAKAIAAVKSGGAILNGEGTATNTEEFWANKGLTSIKKDMTDISHDYEDLGLLLKDKIAELNTKLSKLQKAQEESSAMMQWLQKMNKTATKWHQTPAPTDTEAVKTQVEQNKSFEAELKQNVNKVQELKDKLTELLEENPDTPEAPRWKQMLTEIDSKWQELNQLTIDRQQKLEESSNNLTQFQTVEAQLKQWLVEKELMVSVLGPLSIDPNMLNTQRQQVQILLQEFATRKPQYEQLTAAGQGILSRPGEDPSLHGIVKEQLAAVTQKWDSLTGQLSDRCDWIDQAIVKSTQYQSLLRSLSDKLSDLDNKLSSSLAVSTHPDAMNQQLETAQKMKQEIQQEKKQIKVAQALCEDLSALVKEEYLKAELSRQLEGILKSFKDIEQKAESHVQHLQSACASSHQFQQMSRDFQAWLDTKKEEQNKSHPISAKLNVLESLIKDHKDFSKTLTAQSHIYEKTIAEGENLLLKTQGSEKAALQLQLNTIKTSWDTFNKQVKERENKLKDSLEKALKYKEQVETLRPWIDKCQNNLEEIKFFLDPAEGENSIAKLKSLQKEMDQHFGMVELLNNTANSLLSVCEIDKEVVTDENKSLIQKVDMVTEQLHSKKFSLENMAQKFKEFQEVSKESKRQLHCAKEQLDIHDSLGPQAYSNKYLTMLQTQQKSLQALKHQVDLAKRLAQDLVVEASDSKGTSDVLLQAETIAQEHSALSQQVDEKCSFLETKLQGIGHFQNTIREMFSQFAEFDDELDSMAPVGRDAETLQKQKETIKAFLKKLEALIASNDNANKTCKMMLATEETSPDLVGIKRDLEALSKQCNKLLDRAQAREEQVEGTIKRLEEFYSKLKEFSILLQKAEEHEESQGPVGMETETINQQLEVFKVFQKEEIEPLQGKQQDVNWLGQGLIQSAAKSTSTQGLEHDLDDVNARWKTLNKKVAQRAAQLQEALLHCGRFQDALESLLSWMVDTEELVANQKPPSAEFKVVKAQIQEQKLLQRLLDDRKSTVEVIKREGEKIATTAEPADKVKILKQLSLLDSRWEALLNKAEARNRQLEGISVVAQQFHETLEPLNEWLTTIEKRLVNCEPIGTQASKLEEQISQHKVLQEDILLRKQNVDQALLNGLELLKQTTGDEVLIIQDKLEAIKARYKDITKLSTDVAKTLEQALQLARRLHSTHEELCTWLDKVEVELLSYETQVLKGEAASQAQVRQKELKKEAKNNKALLDSLNEVSSALLELVPWRAREGLEKMVAEDNERYRLVSDTITQKVEEIDAAILRSQQFDQAADAELSWITETEKKLMSLGDIRLEQDQTSAQLQVQKTFTMEILRHKDIIDELVKSGHKIMTACSEEEKQSMKKKLDKVLKNYDTICQINSERYLQLERAQSLVNQFWETYEELWPWLTETQSIISQLPAPALEYETLRQQQEEHRQLRELIAEHKPHIDKMNKTGPQLLELSPGEGFSIQEKYVAADTLYSQIKEDVKKRAVALDEAISQSTQFHDKIDQILESLERIVERLRQPPSISAEVEKIKEQISENKNVSVDMEKLQPLYETLKQRGEEMIARSGGTDKDISAKAVQDKLDQMVFIWENIHTLVEEREAKLLDVMELAEKFWCDHMSLVVTIKDTQDFIRDLEDPGIDPSVVKQQQEAAEAIREEIDGLQEELDIVINLGSELIAACGEPDKPIVKKSIDELNSAWDSLNKAWKDRIDKLEEAMQAAVQYQDGLQAVFDWVDIAGGKLASMSPIGTDLETVKQQIEELKQFKSEAYQQQIEMERLNHQAELLLKKVTEESDKHTVQDPLMELKLIWDSLEERIINRQHKLEGALLALGQFQHALDELLTWLTHTEGLLSEQKPVGGDPKAIEIELAKHHVLQNDVLAHQSTVEAVNKAGNDLIESSAGEEASNLQNKLQVLNQRWQNVLEKTEQRKQQLDGALRQAKGFHGEIEDLQQWLTDTERHLLASKPLGGLPETAREQLNVHMEVCAAFEAKEETYKSLMQKGQQMLARCPKSAETNIDQDINNLKEKWESVETKLNERKTKLEEALNLAMEFHNSLQDFINWLTQAEQTLNVASRPSLILDTVLFQIDEHKVFANEVNSHREQIIELDKTGTHLKYFSQKQDVVLIKNLLISVQSRWEKVVQRLVERGRSLDDARKRAKQFHEAWSKLMEWLEESEKSLDSELEIANDPDKIKTQLAQHKEFQKSLGAKHSVYDTTNRTGRSLKEKTSLADDNLKLDDMLSELRDKWDTICGKSVERQNKLEEALLFSGQFTDALQALIDWLYRVEPQLAEDQPVHGDIDLVMNLIDNHKAFQKELGKRTSSVQALKRSARELIEGSRDDSSWVKVQMQELSTRWETVCALSISKQTRLEAALRQAEEFHSVVHALLEWLAEAEQTLRFHGVLPDDEDALRTLIDQHKVLAWAKQHQQRLASALAGLIAKQELLEALLAWLQWAETTLTDKDKEVIPQEIEEVKALIAEHQTFMEEMTRKQPDVDKVTKTYKRRAADPSSLQSHIPVLDKGRAGRKRFPASSLYPSGSQTQIETKNPRVNLLVSKWQQVWLLALERRRKLNDALDRLEELREFANFDFDIWRKKYMRWMNHKKSRVMDFFRRIDKDQDGKITRQEFIDGILSSKFPTSRLEMSAVADIFDRDGDGYIDYYEFVAALHPNKDAYKPITDADKIEDEVTRQVAKCKCAKRFQVEQIGDNKYRFFLGNQFGDSQQLRLVRILRSTVMVRVGGGWMALDEFLVKNDPCRVHHHGSKMLRSESNSSITTTQPTIAKGRTNMELREKFILADGASQGMAAFRPRGRRSRPSSRGASPNRSTSVSSQAAQAATPQVPATTTPKGTPIQGSKLRLPGYLSGKGFHSGEDSGLITTAAARVRTQFADSKKTPSRPGSRAGSKAGSRASSRRGSDASDFDISEIQSVCSDVETVPQTHRPTPRAGSRPSTAKPSKIPTPQRKSPASKLDKSSKR
KAKLLLKKKRYQEQLLDKTENQISNLERMTQDIEFAQIETKVIEGLKVGNECLKKMHEANQVMSIEEVERIMEETQEGIEYQKQIDEMLAGSLTEEDEEAILAELDAITQEGPLQLPGGRSVKLAPTVTEKAPAKTSPKRELVVAS
MSSPSSSSVNQQASPDHLDTHSKASKSSHPPDSVLNLPILDPILSAYAQPSSLHPLSNVNAGLDYLSLEDSKLSTIAGSQSVLPNRGWSDELCYGTGTVYVGGLAFGGLWGFKEGWGRSKAIAAGRVAKSMPTFSTPPKPASGLSSTGSAAGMSTAASGASVGAASATHSSSLGSISWRLRLNAILNGITRRGSFTGNTCGILAVMYNAFNCTLDRQRGQHDQWNSVIAGALTGALFRCTAGLQKMFIASSLMAAGAMGWSAIKPTLIQK
MQLQKLLQMRRKGVLEEEQRDSSSEHRGDEDDIPLGPQSNVSLLDQHQHLKEKAEARKESAKEKQLKEEEKILESVAEGRALMSVKEMAKGITYDDPIKTSWKAPRYILGMSEARHNRVRRKYHILVEGEGIPPPIKSFKEMKFPAAILRGLKKKGSQQPTPIQIQGIPTILGTGLLGVPSRSRESPPCECCLPQRRGPWPHCRVLHPRSLGTGLLGAHPLPMSLQPVLREKSDACIQSAQDPEAAHLLCSGVHMMVATPGRLMDLLQKKMVSLDICRYLALDEADRMIDMGFEGDIRTIFSYFKGQRQTLLFSATMPKKIQNFAKSALVKPITINVGRAGAASLDVIQEVEYVKEEAKMVYLLECLQKTPAAGAADVDAIHEYLLLKGVEAVAIHGGKDQEERTKAIEAFREGKKDVLVATDVASKGLDFPAIQHVINYDMPEEIENYVHRIGRTGRSGNTGVATTFINKACGE
MGSNPKRTVTVQMVPVADTLGNKEPNANWSKESNSRLSQVCVNPTLTSPDLHRDGVSLNASPTDATPHPRVSTSAVSELGVGALSQKPGGETESELVTGGAQQMSVTSQSGSEAGGGPRDSNANMKMLRLDDEKEICGAAVPSAVSASKVNEQGRDCSVSAAKEERLPVREDNNKYVSPKIGNLNQPPELRDAPIQQQRDDEKKTSVPVNKDCAVPHMLREPDHINSCPKISPRETPNSMAHPAAPLGSRTASSDAKGPQTGLANKNSVPPETNLPPVTKPTVSSDKTQSVSPQMDASTPPPAKQNMAACGQVAADVIQLHTAVSNGQQHHCKQYREASTMTFPASSTPVKQHHDMEVQAVANTCSKAVATSPSLLPFSLSRRQSGGDTTREEEQSVAVVYQAAPGVVQHQHVRSSDTKSERINVEAKMCTKQNISSDAKDSATSRCNTRPVYQISIDQSNPTEQGEPGSSRVQVQAPAVKTVTTEALRSGAPQQTPAATKASSADSNKAAACQAVAAVAGPERAPTTTSTTTVNAASKSGVPKNKAGRPEEKSGAKVLPKEAKSNRRNVEPERKEEENQQSGKERGKSVHDVVWDEQGMTWEVYGASVDPESLGFAIQSHLQCKIKEQERKLMAQTSIRKSVPGVDSPRHRRKSKRRQPNIFRSMLQNVRRPNCCARPPPSSVLE
MGQRLHNTAPQRPCTATASAPVGLMLAECVRRALSGDPGIGTTSTDCGQKFTMKTSVFLLLLAASFTRGLAQGDDGAVEELQVETLVKPQTCPVLSTMGDTLHIHYTGKLMDGKVIDSSLSRDPLVVELGKRTVIAGLEQSLVGVCEGQKIKASIPSHLAYGKKGYPPTIPGDAALEFEVEVISLTQQTAWQKMVNDVFPLMCLALVPTLLGLTKKRRNNGRAKKGRGHVQPIRCTNCARCVPKDKAIKKFVIRNIVEAAAVRDISEASVFDSYVLPKLYVKLHYCVSCAIHSKVVRNRSCEARKDRTPPPRFRPAAGAPRAPPKPM
MCGHYKGQQIDIAVKVSRKIGRLHWMGPREKADGTAIHVGIHSSKVSITRLKLDSDYEKPYEVPSFSK
MVECRSTQCNTVSVGALSPEHTAKAGQRRGRAWWEAPSAVAPAVPRVGSPVGAHLRHLAMAGPGPGAVLESPRQLLGRVRFLAEAARSLRAGRPLPAALAFVPREVLYKLYKDPAGPSRVLLPVWEAEGLGLRVGAAGPAPGTGSGPLRAARDSIELRRGACVRTTGEELCNGHGLWVKLTKEQLAEHLGDCGLQEGWLLVCRPAEGGARLVPIDTPNHLQRQQQLFGVDYRPVLRWEQVVDLTYSHRLGSRPQPAEAYAEAVQRLLYVPPTWTYECDEDLIHFLYDHLGKEDENLGSVKQYVESIDVSSYTEEFNVSCLTDSNADTYWESDGSQCQHWVRLTMKKGTIIKKLLLTVDTTDDNFMPKRVVVYGGEGDNLKKLSDVSIDETLIGDVCVLEDMTVHLPIIEIRIVECRDDGIDVRLRGVKIKSSRQRELGLNADLFQPTSLVRYPRLEGTDPEVLYRRAVLLQRFIKILDSVLHHLVPAWDHTLGTFSEIKQVKQFLLLSRQRPGLVAQCLRDSESSKPSFMPRLYINRRLAMEHRACPSRDPACKNAVFTQVYEGLKPSDKYEKPLDYRWPMRYDQWWECKFIAEGIIDQGGGFRDSLADMSEELCPSSADTPVPLPFFVRTANQGNGTGEARDMYVPNPSCRDFAKYEWIGQLMGAALRGKEFLVLALPGFVWKQLSGEEVSWSKDFPAVDSVLVKLLEVMEGMDREAFEFKFGKELTFTTVLSDQQMVELIPGGAGTVVGYGDRSRFIQLVQKARLEESKEQVAAMQAGLLKVVPQAVLDLLTWQELEKKVCGDPEVTVDALRKLTRFEDFEPSDSRVQYFWEALNNFTNEDRSRFLRFVTGRSRLPARIYIYPDKLGYETTDALPESSTCSSTLFLPHYASAKVCEEKLRYAAYNCVAIDTDMSPWEE
MEELTKLDEPVKPEKPAEVEYVHRESEIEAIEANQRRKRVQINRPLSIEPRPYNHMVSAGSQTVEEPLSPPKTPKSPYRSTTPPPPEIPATVMASSSTQTDFPEPEPEEKPQPLPELKPVQELLIPSISIIPPTSRPTTPREPRLPQYTKDFGCQVSIIASAPMKSTAVQTEEILVDKRLANLPAHLRPSAISSRPSSPNIATAITTDDPRHFTPVPNHLPPRNPRRLATKRSLTDMPSSPPTSPMSPMYDMDTKDAYPGNNDDGPLSGHKAPMRRPHRISSLFAGFDEHSSDEQDEFADADVSDSEYRTVLTAPGMRMTDSRASNRTSVSTFAASPASPEQALKKSAIARGAVRSMGPESYGFGQENKEMGSKKAPMKSSARGGYDRSNGGPSSRPNGMRKAALIQSGISSHQGRPRSPSIPEAQPPFPIPTRASSRRPTFSLPPLPYNDITSPRYDTSSNYRSHRSRLSTNTAQTATTDLASVGGVSQSAVSNGATSNAASSGAASNGTNGTAQATGVVDAIAQTMGEWMFKYVRRRKSFGVSDGGKDDSSNDRHKRWVWLAPYERAILWSSKQPNSGNALLGKPGRKLTIQSVLDVKDDNPPPRGQGNVFNRSILILTPQRALKFTATTSERHYVWLTALSFLAHSTQALPEITPSPQPVKETTVPDFEMPQPNRRTGIRDSIRLTKSKAPVIRDAAPSVPSVPSIPSVPSVPSIPSSRVGDSGNYRQQEQYAPMPNINNNNTNTNTHQRERSERSIDAAEPPFIPRFTERGERGNPAGVHGRKRSNTGGHVPPPLSFRGFSGPGSIGQHSYTNSNAGNSVGTAGSSDIYQSHQSQPSTGGAPSWPMSTAGSQRTSEASSRPGANFFDAIGTVRMEAFISPLAYSRFDGDPDEHEEYRYRARRRSKELRRRQSRSRHRDSYSSRGTRTTDGYYSRMGTEDDFFRDDPFKGF
MSNFVGLYVRVTTADGLREGLVTKVENGMLSLRTQNGPVNLPGDAIKSLNVIERGQQELQLPDPRQHQAQTQPQIQNRQPQTQPPSRSGSHAQQPRSGSQTRSGPPGQQGGAPGGAPGSSGFSVNSLFDAHRAEMSGFSHNHPHAPKPPKASSGYESSSSLSDQELVSRVKQLNRKKKNNHKHNSNAPHNNSNYNADWETDTSFTGDFDFQANLQKFDKQQVFDEIRECDNVPVEQRLVSHNKNTPHKTHAKKHDFAANAGKVPHNEMVLKPVTAQSRWIEDNQEEDEDDEYDDEDGGDRVTTHFVSLSDSSHIPVASEDQYNDVMRLVTPFMASLIENCGLKLAELVIRLSGGNARFGSSSNFNPLPFCVVLVGDSEAGKKALSAASHLSNHGLKVVALLIKPRESYDPSFELKFNFFELCYGKVVVSVADFTQLARKNKLGAPEVAILSAEIAQAQTQSVFDAKTTLVCVDEDYVSKSKAVLVSTGIPLEDTLQSKHTHYLIDMGLPQKIFEIERFKPLTITWGGEWCVQLEQR
MAGRRNESGPPMTLSHARPPFKNQRASSSAQSNSLPSTPNHHPRQANGASRSPSPTSALDSPRSAASEPLIPSIQKAPVVSPRTCIYETGLANIRRRMPYSLGIDKLGNEKPKAERLSVEQEGKFTEDIKSLFETLKPSEASGDRRRRFLEKLERLLNREWPGHDIQVHAFGSTENHLCMIDSDIDVCIKTSWDGLKSTCYLAARLAKCGMERVVCVPGAKVPIVKIWDPEYQVACDMNVNSTLALDNTKMIKTYVEIDERVRPLAMIIKHWTKKRVLNDAAGGGTLSSYTWICMILNFLQTRDPPILPALHQRPHKKRPPINGVDISFDDDIETLKGFGHNNKETLGELLFAFFKKYGHELDYEKRVISVRHGKLLSKEEKNWQYLQNNRLCVEEPFNFTRNLGNTADDSSVRGLHLEFRRAHKILSEDADLAAVCEQYEFPPGEPHTSVPIQQPVHRPVTLTRGYPNHKSRGGYNNRGNRPQHYMNGNRNGNRKPGNNNYNNHSNNVPLQHRYLSPEIFGYVQTPQEQLLALQAQFHHARVAQAQLAQAHVHAQLHGQQTQTQSSSASTNAHGSALTPQDFAAMGTLSSYAYFAQLWGMNYYYPSAPLHSELPTQMAPQVATGMNESRQRAGQRRHNGYSAGSRSQSQPPPLSEVYSVPSYGRGGSSATGVTGSEGDDFADHSSNGNPATPPEEEPDEYVGYYAYGGSLQSAPAVVDSVGEEEEPFIEQKSIVDRQSISLGSPGSFEDRGPVIVNGSISTSSVPYPDTPYSGLPLPSEELYQYDGLMSGVDPGGSERSGDKSLGTEAIKNDTSSLAQKLLEVHIQAAVGGPEAGLTGSAQTYTNGPSSASVSTSSLLSSPQNTQPSQVTSDDDVDTSVSPRLSPNLRQRAAREQLLWSNARVPPADNTNSKTAGASQADLAPPLTPVPEVRSPSPTPAPISVPAPVLAPAKRESSSTLPPKSGHNGHSGRRSGRNHSAQVPPTPADKSSKSSVAEDQKEELTQNK
MSCFVTVGSTLFEDLINQVLCEASLENLKKIGVKKIRLQIGKGNFNQDVIDRVFGETSGDEGSVKCDGLDIDYYRYKPSLSEDMAEALIVIGHGGAGTCLEVLALHLPFITVTNDKLMDNHQAELAVQLSDEGYLLQCTPSTLPETILKENLFSLRQFAAPSKKFVAEHIKQLVGIKNH
MIKTKNCQQVFAFALREASNLTNQPPGASSLNPEHDNIEFSPPKKKRKHRLWSLHARRVQQKKDNSSSHVYNYQPCYHPGQPCDSSCQCVALGNYCEKFCQCASDCHNRFPGCRCKAQCNTKQCPCYLAVRECDSDLCTQCGADQFGENAWKCSCKNVLIQRGLHKHLLQAPSDVAGWGIYIKQDVANKNEFISEYCGEIISQDEADRRGKVYDKYMCSFLFNLNNDFVVDATRKGNKIRFANHSVNPNCYAKVMMVNGDHRIGIFANRPIQAGEELFFDYRYSQSDAMKYVGIEREMEPA
MDNISDNEKTVREERGRGSDSSHSSESDHDSSGEAVVQVHSPVQVHASADEERSSPDYMETRDREERSRSSSSSSDDEKEKAEEEAAATPAVEPLEEVNGEAHDGSRRSSSSSASSASSASPADPCDDPPNPPRLDDGMEGLLLAFKQQESVQHNAVALDKVTLDASADPSQPLITLFVKAGNDGESIGNCPFSQRLFMILWLKGVVFNVTTVDLKRKPADLHNLAPGTHPPFVTFNGEVKTDINKIEEFLEEMLSPPKYPKLAAKQRESNTAGNDIFAKFSAYIKNTKLDANSALEKGLTRALIKLDDYLNNPLPDEIDADSLEEQKFSTRSFLDGNELTLADCNLLPKLHIVKVVAKKYRNYEIPSEMSGVWRYLKNAYKRDEFTNTCAADAEIEMAYKDVVKRLAK
MTQMRIRMRKLALKTREKIMTTPRKQIKREARREEKAEKAALLEKSIEKELLERLQKGVYQQSDIYNYPLEEYNKVLDMENLQPVEEEDEEELEVEYIEGYDELEEEEDMEDFGGFATHKSQAGSSDEEDDEEEDDEAVDQSRAKRKMILASKKLEKNGLDSKSKKTRVLVEVIIQRFL
MGLPALEFSDCCLDSPHFRETLKSHEAELDKTNKFIKELIKDGKSLIVALKNLSSAKRKFADSLNEFKFQCIGDAETDDEMCIARSLQEFATVLRNLEDERIRMIENASEVLITPLEKFRKEQIGAAKEARKKYDKETEKYCGILEKHLNLSSKKKESQLQEADSQVDLVRQHFYEVSLEYVFKVQEVQERKMFEFVEPLLAFLQGLFTFYHHGYELAKDFGDFKTQLTISIQNTRNRFEGTRSEVESLMKKMKENPLEHKTISPYTMEGYLYVQEKRHFGTSWVKHYCTYQRDSKQIIMVPFDQKSGGKGGEDESVTLKSCTRRKTDSIEKRFCFDVEAVDRVQNQAAEPPLKQEAPYSKETIATDPAVFGHSILSSTCCPQKRGSRPGVITMQALSEEDRRLWMEAMDGREPVYNSNKDNQNEGTAQLDSIGFSIIRKCIHAVETRGINEQGLYRIVGVNSRVQKLLSVLMGKILSGTHPVPKAGHHSFLQRTSEDMLLLLNMSRNSPIGQMHAALGPLFYFWISA
MVQKTGMSRGPYPPSQEIPMEVFDPSPQGKYSKRKGRFKRSDGSTSSDTTSNSFVRQGSAESYTSRPSDSDVSLEEDREALRKEAERQALAQLEKAKTKPVAFAVRTNVGYNPSPGDEVPVQGVAITFEPKDFLHIKEKYNNDWWIGRLVKEGCEVGFIPSPVKLDSLRLLQEQKLRQNRLSSSKSGDNSSSSLGDVVTGTRRPTPPASDRACAPL
MGDADIKASSWRLVEVGRVVLVTGGPHDGKLAAIVEIIDHKRALIDGPATDKLAAVPRQAISLANVVLTPLVLKGLPRACRTGVVQKEWEKAGIEKLWQQSPWAQKREKQAKRAALTDFERFKVMRLRKRAGFQVKVARAKLAAA
MHLTNPFAVALSIASIAVEASPVNKRADVPIAASCETLITAGASGIFTTSSGQAFQLQCGVSGTGVAIAGASTTERSFQGCLNACGGGSGTLIPALPSLPATSSTASRSTSSKTTTPLQLPTTSLPAIGTPSLPGLSSTTIELPAFTTPTLSTFTTPKLPTISTTSIKLPTFTTPTLPALTTPDTPTLSTPKLPSLSTTSIKLPPFSAPTLPAFTIPNLPIFSTPKLPSLSTTSIKLPSLSAPSAPSLSTTSIRLSSFSAPSLPTFISSSVNLPSFSAPSLPALPTFTTSSINLPSFSASNLPALPTFTTSSVNLPSFSAPSLPALPTFTTSSVNLPSFSAPSLPALPTFTTSSIRLPSFSAPSLPTFTTSGVELPAFSTPSLPAFSTPSAPAFTTPKLPTFSNPTIPAFSTPSVPAFSTPTAPTFTTPKFPAFSTPSIPAFSTPSIPAFSASAFTTPSLPAFSAPTFTTSKVDFTTTNLPTFTLPAFTTPSLPAFTAPTITTPTISLPALTLSSASAPATPSVFLSSCADLLRRGSTTSFNGQNFDLACGFEIVGTVIDSNSLTNPSFERCGQTCTALDGCAGFAYESSSEICVRYSSVKNLIATGTFDAGVHIQLPFSAQLPTATLLPSIALPTIATTSLSIAALPTIAV
MVTKKIRSEYMKKFKDPKWETYTKCYEDSLRYRLTRRLLEQSHRPWFWDGCESDSESSGRSTPQEKGRAGAVKTKEETQPVSEKLPDQRGEEKQPKEAAESKAAAAEAEEPHAGLAALKTPHTGEKENESKDVRDTSKEGEPSQKEGSGAAQAEAERKDSASAPAALQQYRSRKSTRAKSQPREATDTDKENRHPFALYGSGEKQAEMAAKRTHNVLPCASTKEIHPSALRAKTRREVEKQLKTLNRRRARSADLEKAHKTKLVPDYDPWMTEYMRCFSARSR
MSDEWEQLTVELRKIPRGTEAAPQYLRHLMKMFVADFETAVSKRFDVKFWNKLKSMMDEITKAMENDRLVNHNVQNLAIGFLTDLSLLVHYHYEIPNYGNDISKQLTWTPDVFLNRKPIKSKKNSRVFMAYVLLRMGDLMRYKENYPKAQEYYEQSCRINPADGAVWNQLGLISSLGAKNLESVYFHTRALHATMEFPTASGGLTNIFKNFANRDISRPMPIKDLYLSCLGRIHFLLEIEDSSVHLQKIGEEAATSKEMIVPLMSVYKHLEDGTELEQRAVEYVKTIWCTAYRSLLKTLDDYKEESKKLADVPHLLHILALLLCAPKLLRGIEDQTEDEVTSICEWLLCANCDEKIKDSDAFGYFHCLQRIQYPLTRTQLAQKLVEIEDEDESKDSDQSTIPEEDQKSLSTDTSRIQNEDSEPESESESSDEEVLQRGRRRGRNPNLDESVETDEDEF
MNGNTIDTRGGTSQYQSLGTTFTPTRYTTVQGFFKQADPKFNSKGYDLLDDSFGLIEQGPNRWHIFHAQIDKLNREADKQTTYKVVYLARHGQGYHNLAESKYGTAAWDAYWSRLETDGNITWGPDPPLTPLGRQQAEDINTAWKRQVAEGVPLPERLYSSPFTRAADTLRNTWHDILLNKGLKPLILERLRETIGCHTCDKRSEKTIIRERFPTYDIEPGFSEHDQLWSADYQESPRQQALRIQQQLNQIFDTDPSTFISITAHSGVINAFFRVVEHPDVSILPGGFVPIVVRATSDSNERGQSFAGGQAVYAGPFDGKLPPP
MTKEHLGLALALNVPVFVVVTKIDMCPANILQETLKLLQRLLKSPGCRKIPVLVQNKDDVIVTASNFSSERMCPIFQISNVTGENLELLKMFLNLLSPRTSYNEEEPAEFQIDDTYSVPGVGTVVSGTTLRGLIRLNDILLLGPDPLGSFSPIAVKSIHRKRMPVKEVRGGQTASFALKKIKRSSIRKGMVMVSPRLNPQASWEFEAEILVLHHPTTISPRYQAMVHCGSIRQTATILTMNKDCLRTGDKATVHFRFIKTPEYLHTDQRLVFREGRTKAVGTIMKLLQTTNNLPSNSKPQQIKMQPMKKASLPRRDEGASGSALEETSGTVAQGSISAPGVNPQQSQTKSGGGGRRRGGQRHKVKSHGAVAPPPGGS
MEHAALFPPLLATCLPAQPAPTPAPPSARPAEPTRIITDPLSGRSYCKGRLLGKGGFARCYEMTDLSSNKTYAVKVIPHSRVAKPHQREKITNEIELHRDLHHKHIVKFSHYFEDAESIYIFLEYCSRKSLAHIWKARHTLLEPEVRYYLKQIISGLKYLHLKGILHRDLKLGNFFINENMELKVGDFGLAAYQDASDQKKKTICGTPNYLAPEVLLRQGHGPESDVWSLGCVMYTLLCGNPPFETLDLKETYRYIKQVDYILPTFLSLPARHLIAGILKRNPQDRLTLDEILDHEFFKGYTPEKLPPSSCVMAPELCAPNPAKTLFAKVTKTLFRKKKPKAKKGSLEDKDDISKLVTGLVKTSICRQMSCKAVEGNEATPVSCRSAGSSPVETLVEETSHKSTSPSVRGTMASSCEAFEDCITTSAIIESAVQLLRTCLSCMPPAERNPASLARHEQFVWVSKWVDYSNKYGFGYQLSNHSIGVLFNNGTHMMLSPNHKTVHYNPTNSKHFAFPVSAVPEQLRGQMSVLRYFASYMEQHLMKGGDRAEGWALRLCASSSRNRGGVSASISGGHRCRVTPRHMGRHGPVDTAWPAHSLHRNASLPCQAWVWGCGGADPSAEIGASPLGRLAAQHGRARSAPSVPRWELPAWVPSMELVTCGETTGVQLGPQNPNCILMLCNSTCTQ
MKPDIFYVPLDEALRRRQQHTRKAQFYSRCVIVLTTVATVLLTCMAIYNFLMPKVPFFHPAPSSSLHQPKTCSDPCNIVLVESIPEGLEFNSSTSHPSIFQTWLRLMNEAQSSIDIASFYWTLTNSDTGTHEPTADQGETILKRLAQLSGKLSVRIAVNAPQETLKEDLTLLKNSGADIRTVNMRELTSGVLHTKFWVVDGKHIYIGSANMDWRSLTQVKELGTAIYNCSCLAADLGKIFEAYWFLGDSQSIPSTWPDSFTTLYNKDTPLQLPLNNTPSRVYLSSSPPSLCAAGRTQDLQSILSVMEDAQSFIYIAVMNYLPTMEFSHPKRYWADIDTQLRRVAYEKRVKVRLLISCWASTQPVMFPFLKSLASVYDPKSKLDVQVRLFVVPASPKQKEIPFARVNHNKYMVTDKIAYIGTSNWSGDYFVSTAGSALVVNQTSSLSSETTVQSQLKAVFERDWNSAYSTPLNQHSNAKDLCH
MSLSYTLRFSFLRHNLYLAPSGVSALRPNLSHLRFLSVTPTRPLLSPVKARRAGGQEDEDGAGNGSLTAIVNDGSGGGGDGRVVPTELHKEATESYMAYALSVLLGRALPDVRDGLKPVHRRILFAMHELGLSSRKPFKKCARVVGEVLGKFHPHGDTAVYDSLVRMAQDFSLRFPLIQGHGNFGSIDADPPAAMRYTECRLEALTEAILLADLEQDTVDFVPNFDNSHKEPSLLPARLPTLLLNGTSGIAVGMATNIPPHNLGELVDVLCALIQNPEASLQELLEYMPGPDFPTGGLIMGNLGILEAYRTGRGRIVVRGKADIELLDSKTKRSAVIIKEIPYQTNKSSLVEKIAELVENKSLEGISDIRDESDRSGMRVVIELKRGSDPSIVLNNLYRLTALQSSFSCNMVGILDGQPKQMGLKELLQSFLDFRCSVVERRARYKLSQAQDRRHIVEGIVVGLDNLDSVIDIIREASSNAAASAGLRNEFNLSDKQAEAILDINLRRLNLLERKKFVGESRSLMEQISKLTELLSSRKNILQLIEQEAIELKSKFSSPRRSILEDSDGGQLEDIDVIPNEEMLLAFSEKGYVKRMKPNTFNLQNRGTIGKSVGKLRFNDAMSDFIVCRAHDHVLYFSDKGIVYTARAYKIPESSRTAAGTPLVQIISLSEGERITSIISVSEFAEDQFLAMLTVNGYIKKVSLNYFSAIRSTGIIAIQLVPGDELKWVRCCINDDLVAMASQNGMVILSSCGIIRALSRNTRGAIAMRLKEGDKMASMDIIPAPRHKDLDKAEEDSMNNNKGGSGPWLLFVSENGYGKRVPLSSFKRSPLNRVGLIGYKFSSEDRLAAVFVVGFSLAEDGESDEQVVLVSQSGTVNRIKVRDISIQSRYARGVILMRLEYAGKIQSASLISASAHEAEELLPDMLLEESATNVVATENISEASAGVIVKVYKTECILVDSNIVAIKSIDLDQYSKADFDNNIRRETKIMLLFSHPHILNANCSFIVDGQRFWVGLPSVEERFKVNKIPKKGVDVDGESWFQLVESKGLLCGSSMKDRFELELIFLNKSKEELIVKWSHFSGKTIIPKKVGETNRTSNSDGTNLNSPEGIGKEADEEESSIEGIVGDKPRVEGARDGIYIRVKVPSTDKPRYRTRKEDIATNMLGVCTPNMQFVFVLPGWEGSVADSRVLRDALRRRNGLKVPHGTHTSGFGWDDQKNMVVADDPVWESYIQSHKEVAPFRIKSFPFFNELSLIYARDRAIGKDAQTAIDILEEMQDCNDTINVETEGENLARYSFDDEDFSNIQPQTSAPKSETTSVRKKKRQNETSDPITSESIITAATILGENIKEVGIEFSKSVGAEVNIQQKA
MPDRELVLAELISLSPAAGMRVRAGARDCDWECVSHVGDSSLSCRASLPSSHYPSCTKNKQLLVPAYRIHLIPYPPPSTTNRVCHKKPSVTTVLYRHVFGRNTRKEQCYDNLRVSANAWDSNLVKVNPKYLSVNWAAGGGGAFAVIPLEERGKLPEKIPLFRGHTAAVLDTDWNPFNDDLIASGSDDGKALLWRVPENFTLRPDVDLDHVQDIAPVGKLSGHPKKIGHVLFNPAAENVLATSSGDFTVKIWDIEAGAAKLTLNVGDMVYSQSWSANGSLLVTTSRDKKLRIWDARQERPAHEVQGHSGAKNSRVVWLGEHDRIATTGFSRMSDRQLALWDMRAPAEPINGFKVLDSISGVCMPFWDDGTQCLYLAGRGDGNIRYFELENDKFEYLAEYKSADPQRGIAFMPKRGVNMHENEVARAFKTVGDTYIEPISFIVPRRAETFQDDIYPPTVGLTPAMSPSEWFAGKEAIPPKISMASLYEGEGLKEITGVQDKPTETLGAPAAQAEPAPKPAEPTPVKKAPEPEPTPVHKPAPSMKEQGASMAAMVNKFADEEDAEPAAEESSFDEAPKPVEREARTVESASPVKTSAWHQREESRSQTASKPSTPVPAQNNDRSPAASTPVDTSSGFNIPEFTNTAASALHGEIQKLTHMVGPLLNEVHEQKQQIESLTKTIESLETNQEKQIQSLNEKIVALEARLS
MADVAAEAVSLELESPSSSSQGSPESAANGAARAASPRAQSDASGAVMKSKKGKAQDPSLDFVNVLSNRIDEIERAAAGNGGPAEREAAKSRKKQLREVIKFCSDRANSPEDRINFIQQKYTQQLSELLRMERQLLDLQREHEVVSKEKDKVQAELKKTNLLKDKLEELCRQLQKEAREVAEESRRRNEEDLKQRQALQAKFTAAINEVSEKMDAQASERSRQLAENEELRGKLDSFLGQFESFNAMVQKKDLELQLAQARAEQATALAAQLQQRAELLQEANSKYASTIEAIKPQLSDLEGLRQRNAVLTTAKDELTAQLEHYADKFAEFQETLTKSNETFAMLREQLEAGTKARTAIVKERDEARRRAEGQDQTIVKLVQDRLQLKQQVEGMTAKARTESDELRRVRTQKERLEGLCRTLQAELKAFKAGGSAAPAPADAGAQEGGSSPAAAEGAGSAAAASGDAAGPKAPAGAEDAAGSGAGGSAAAAAESSVVAAKEGGTERAVDEAPKADVVSALPSDLY
MRRPRGEPGSRAPRPTEGATCAGPGESWSPAPNSMLRVLLSAQASSARLSGLLLLPPVQPCCLGPSKWGDHWPPGGGPHAGPVQGLQRLLEQARSPGELLRWLGQNPTKVRAHHYPVALRRLSQLLGSLPQPPPVEQATLQDLSQLIIRNCPSFDIHTIHVCLHLAALLGFPSDGPLMCALEQERRFRLPPKPPPPLPSILRGGQRLEAALSCPRFQRRPQQHLIRSLAEARPEELTPHVMVLLAQHLARHRLREPQLLEAIAHFLVVQEAQLNSKVVQKLVLPFGRLNYVPLEQQFMPCLERILAREAGVAPLATVNILMSLCQLQCLPFQALHFVFSPGFINHISGTPHALIVRRYLSLLDTAVELELPGYRGARPRRQQVPIFPQPLTTDRARCKYSHKDIVAEGLRQLLGEEKYRQDLTVPPGYSTDFLLCVSSCGSVLPVRAQDPFLPYPPRSCPHATRDPAQRVVLMLRERWHFCRDGRVLLGSRALRERHLGLMGYQLLPLPFEELESQRGLPQLKSYLRQKLQALGLRWGPEGG
MDRPATLSGSPPHKISRLSGPAPAYRTTHTSTMSTSPTNAGAPPSSPSFSSSQVTPSSSASTPAAVGRKRLGLTTCLEKATVKKLVLKATPRATPPPDPSIRISQAIVTLTRAARAILAVQPTPESLQALYGLCQQVVVGGASYAQELYDRLKLELERGSSQLRRDLVQIVIPTTSRKNEDVLAQIDERIKQFLDQTLLIRSVFLYLDRAYVLPLPTLLAIWELGLDILRHSVLADEAIAERITSALINLIVRERDGEAIPRALVQSVVTALSTISTQSHQTLFVAPFLASSRTYYEAEGVTLSSELDASSYLRRVNQRLSEEAERCDSGMVGVALKGDVLRVVLDEMVKNHVEAIATKQVGAMVSENRTTDLSSLYSLLSRISALPILRNAFLEHFKATGLAIVLDKEQDDKMVINLIALRNSGVNIVEQCFAREHQFSQAISSAFEFFINKRENKPAEMIAKFLDAKLRSGNKSMGDAEFEKLLNDVLFLFRFTQGKDIFEAFYKRDLAKRLLLNKSASFDAERSMLLKLKDECGAGFTQKLELMFKDVELSEDIMRAYADSSAAPCPFGLSVNVLSTGNWPTYPPTTVTLPSDMASALDKFKVFYQSKHQGRALTWAHALDYCSLRAKFPKGGRKELSVSLFQTVILLLFNDVADGAKLGFNEIVEATRLDPKEAARTLQSLACGKVRVLQKHPKGRDVNPTDQFSFNKEFKDDHIKIKINQIQQKETAEENKSTTDRVFTDRSSHLQLAIVRIMKARKTLKYTELVMEVVTQIGSRFKVETSEIKKAISSLMDREYMRRSETEQTVFEYVA
MITGKDMYDVLAAMVPLYVAMILAYGSVRWWGIFTPDQCSGINRFVAVFAVPLLSFHFISSNDPYAMNYHFLAADSLQKVVILAALFLWQAFSRRGSLEWMITLFSLSTLPNTLVMGIPLLRAMYGDFSGNLMVQIVVLQSIIWYTLMLFLFEFRGAKLLISEQFPETAGSITSFRVDSDVISLNGREPLQTDAEIGDDGKLHVVVRRSSAASSMISSFNKSHGGGLNSSMITPRASNLTGVEIYSVQSSREPTPRASSFNQTDFYAMFNASKAPSPRHGYTNSYGGAGAGPGGDVYSLQSSKGVTPRTSNFDEEVMKTAKKAGRGGRSMSGELYNNNSVPSYPPPNPMFTGSTSGASGVKKKESGGGGSGGGVGVGGQNKEMNMFVWSSSASPVSEANAKNAMTRGSSTDVSTDPKVSIPPHDNLATKAMQNLIENMSPGRKGHVEMDQDGNNGGKSPYMGKKGSDVEDGGPGPRKQQMPPASVMTRLILIMVWRKLIRNPNTYSSLFGLAWSLVSFKWNIKMPTIMSGSISILSDAGLGMAMFSLGLFMALQPKIIACGKSVAGFAMAVRFLTGPAVIAATSIAIGIRGDLLHIAIVQAALPQGIVPFVFAKEYNVHPDILSTAVIFGMLVALPVTVLYYVLLGL
MGVGARGYRSQSAAGFGYPPSPGLVSGRSRRAPPLISASDSGVHSLATSFLLHLVGVFEDEEEEEKLAAAAAMATSGLRSCSAVGVPSLLAPSSNRSRLPVCAYATTSGRVTMSAEWMPGQPRPAHLDGSSPGDFGFDPLGLATVPENFERFKESEVYHCRWAMLAVVRFLILISAWHGLRRHGRTELNRMLVQPGVLVPEALGLGNWVQAQEWAAEPGGQATYLGNPVPWGTLPTILVIEFVAIAFAEHQRTMEKDPEKKKYPGGAFDPLGFSKDPVKFEEYKLKEIKNGRLAMLAFVGFCVQQSAYPGTGPLENLASHLSDPWHNNIGDIIIPRTIYP
MFSTLSDSDGEANQNVEHSTASTNSESLPLAISEYAKRLLSPLRFSDDEVQKKVLSFYVEDLRIFEHFGNLRAHILLGAGDFATILVEQIDAASRLSEEDESYIERRTHAALTFYGSAGPGIRSLRDQVHLNRCLRMALNLYSKDAKAHTNCLSLDAVEDEGSRKVSLWGTAVEVQYNVDYPLDLLFSQKVLAMYSKIFNLLLRILRAKRSLRSLFMTSRRNSALRRSPHARFSSDKKVGSALWDFCWQAEHFVSVFGGFQTEQVLGSTWTAFQTSWDTARTIWELKDSHVQYLNDCTHRCLLESRHKSILGVMTEGFDIVINVEKQLSITIEDCTGMGRNSGDVFFDLLKSSSVSLRRRIVFLRDALQRLFDDGPHPHLHDLLTSLGFGKESSPW
MLPSTFLLCALGLLALLNPCQAEPLACPPRCDVSKCPSPSCPGGYVPDRCNCCLVCAAAEGDACGRKDDPPCGDSLECGHPAGKRFAKGVCQCKLTYQVCGSDGRTYDNVCRLKAASRKALQQGLPAVIQIQKGACESGHQQFTSPRYKFNFIADVVEKIAPAVVHIELFLRHPLFGRNVPLSSGSGFIISESGLIVTNAHVVSSTNAISGRQQLKVQLQSGDTYEAMIKDIDKKSDIATIKINPKKKLPVLLLGHSTDLRPGEFVVAIGSPFALQNTVTTGIVSTAQRDGKELGLKDSDMDYIQTDAIINYGNSGGPLVNLDGEVIGINTLKVAAGISFAIPSDRITRFLTESYDKQNKDVKKRFIGIRMRTITPVLVEELKDNNPDFPDVSSGIYVHEVVPNSPSQRGGIKDGDIIVKVNGRPLKNSSELQEAVMKESPLLLEVRRGNDDLLFNIEPEVVM
MAASVQECSGEDMGVPSDPKVQGLATTEHTEQASAEGPDQNNRPLETKRDNSAPEEHVNPGAKSKKKERILKKVTTVNQLLKENGTETGAQSHEDTANGSVMDLALGCSAQHQNTEEGPSQLKETPQTLPSVSENMSPAPRQRKKLGRSRKNPTPKKLQTEPQPSDPGPDESEMADQTQTPPPKVYKKRGRKSKAELMAVKLEKGLTGTPEPVDKKNAEKTLIEEEETTSGGRPKRRAAKAALLYLHNLAEEMGATPHSSAPERATAKTEPGSEQTRKSGRGRKRKKMEDDGSDDVSKDADFVLSEAAEETDSEDAVASCSDSDADVQDLRNKACSTPSTPHTRSKFVGLAANGLPNNIMGPVWICTHLTKEFREEHHSSWVFPEWIPSVKDWNFLSSRDAEKYLPKEEQSVPFRINREGYKEDPGLHTIRRFDSLSSHPERWDSMFFVGGPVWSMEWCPCPEGAAASQYAAIFCNRDMDERHRIVETHAEPALLQIWEVGDLQHDTCPSTKPSFAYGIALDNGCIWDMKWCPSGTWELPSSIRKVPQMPRLGLLAAAFSNGTIAVFSLPHTEALVNYRRTQCKGAVSQAPMICQVQCAAVLKVGSIHASSNSHCGQCFCLDWLPMKPHNILAAGFYDGSVAFWNLATKSLLQRVRVGNDRLTLYPYHCFIAHDHAVRAVNWCKVSSNFIVTASEDRKVKFWDLRRPYEPLNVFKRYLTTEISWLLYWCGVCVAQENCYTTYGMNGVHYIDAGYTGSKPYFVAPRRGTVWSISGSDWLNTCVTTDSTGELLMMLLADMSQNPYIKRPMDRRFPIYRVELVPYGTDSKVQEEDNKNPVNTGQVCEPQTYGEAIKKYYLLFRDTDMRTFKNASSREPMKHMQATETKGALALDRMPLDALYKARFNPNLGAHGWVLSAGQSGIVRAHCLRGMNSPVITKLVRESQAQFNAMYQPQGDTANEFIVTAVQHRVEAIVEVQ
SLNMDDSKLCDSLVTWALTFDVKIQHNNYLDFIDGVVMSQILHLLDPEYFNTEWLARIKHDVGDNYRLKTNNLRKVLNQMMSYFRDGLGNVFVGFEIPDVSAISEMSDKNQLGRMLQLMLGVAVNCPTKQNRIEQIMQLDENVQHVVMTAIQELMSHNQPCSEDDSANSDEMTQQIKLIETKLNDAIAEKDEMAQRCHELDMQVAMLHEEKANIQQENLQLHERLNETENLDDPSSPAAIRHSQMMGQIEALQEETYRLESGRDDFKLRCEVLEQEIADSQSKVEELSTLAEESRLLKDEIDYLRSASDKATKLESTIENYKTKLEELGDLRSQVKILEDKNTSYMEQTLSLEEELKKANMTRTQLEAHKRQVIDLHNKLTEETRRADKAEFESKSRNEKLKNLESEKQRLLAERDSLRETNDELQLTAHQRAPGFMSEQLLGEGDPMNLEAKYVQRIVVLTLKERMIRLQHENKMLKLKQSDAGEEKINSLSTDLELANQRINELETENRVSNMKILELGDQVRNLRSELDNKDADSDDNLALRQKLSEHL
MAGSAISAQNSLSFTSSETALQTLGISKVPCSDGNHGLRIFGSIVKQGYTLRAQGARNVQHIKSTATEAPPTIHRSSTGPRTKIGINGFGRIGRLVLRVATKRDDVEVVAVNDPFIDAKYMAYMFKYDSTHGVFKGTIKVVDDSTLEINGKRITVTCKRDPKEIPWGDFGAEYVVEASGVFTTLEKASAHLKGGAKKVVISAPSADAPMFVLGVNERNYKPSMDIVSNASCTTNCLAPLAKVVHEEFRIVEGLMTTVHATTATQKTVDGPSMKDWRGGRGAGQNIIPSTTGAAKAVGKVLPELNGKLTGMSFRVPTANVSVVDLTCRLEKPASYEDVKTAIRIASEGPMRGILGYTDEDVVSSDFIGDTRSSIFDAKAGIGLSTSFMKLVSWYDNEWGYSFGLVVSPLKLRLSAGDVGLGDRVHWFESLNFATKLILADRLSFDYFNCLLGIGLAVDMLDMVCLGGGVPKFCT
MSFRGRGARGGGGRGGGFRGGGRGGRGGFYKQQDFGPPEYVVELGMFMHPCEDDIVCKCITEENKVPYFNAPVYLENKEQIGKVDEIFGQLLKLSENMKASSFKKLQKFYIDPMKLLPLQRFLPRPPGEKGAPRGGRGGGRGGGRGGADGVEVGAGEVVLEVDEVVAMVDLEEAEVVETAVGSGVGDDRLDLVTQIETFLGLPDVDCTSKP
MTQKKGTSADQDSRFSNKEKKLLKSMNFPREFDEKVQIKKINLDVIKPWIANRITQLLGFEDELVIDFAFGLLEEDNLDPKRMQINLTGFLEKNTPIFMLDLWKLLLSAQVSMGGIPKEFIDQKKEELRLKKEQEERRRAEEEATMDTIRRKRGEEEDAYPTRRERRSRFTKKSIALSAKTQVSSAIKVKVKIQITAATIIITATKGQ
AGGKAGKDSGKAKAKAVSRSQRAGLQVLELAGNASKDLKVKRITPRHLQLAIRGDEELDSLIKATIAGGGVIPHIHKSLIGKKGQQKTA
MSSASSAPLQALLNCARDTRAQQPESSSSRLALDFLCTTLEGSAPLLDGLDSGTLSMLDNHYDTCRGAINSIVDIQNDYHRQMQTARDKLSRASIQLQSALQQTQLRRRDICHYGAGCRQFGCEYLHPDAPPCRNGATCRDQPCPFKHPNTAPCQFGGDCTTPGCTFGHPQAVKCRFGAGCKTPDCSFTHPEPPKCRHGAGCKSKNCKFSHPEAVDCRFGAGCKTPGCTFTHPDPIDCKFGQDCRRKDCKFAHPPPPSPPPYSKTPKEAEGGSPAPRGRHGRGESKGNLKGNSKEVSEEHSNENSKGSPKGNSNKRRPKSTVIPERQSRE
TVAFIHSLPRWHHHRSHLSSRRKSNKHTARENLICFSAAAAATDVNSPSSSLEAKALKADLLSVVAGLDRGIFASDDDVEAADLASKRLEDAGDKIDLPRDLDKLQGKWRLVYSSAFASGNLGGSRPGPRAARFPLTLGPVYQRIDVLSREFDNIVEFRAPTPWPLPPLETRATLAHTFELPGGASVKIIFDKTSIKGLGVLSELPPLDLPRLPDFLRSSSSGLFTVSYLDDDFRITRGDRGELRVFVKL
MATVALGQQAGPASSAITSSFACSLHRASLRCVSVPCFTQGVACAGSALWGLALRLEVEKQRSQGVVSNAGRLRALANEADAVVDSESGRGCRVIHGKCFVVGDNIDTDQIIPAEYLTLVPSKPEEYEKLGSYAMIGLPAQWGKFIEDGAMKTEYKVIIGGGNFGCGSSREHAPVALGAAGCRAVVAESYARIFFRNSVATGELYPVETNGKIWEENHTGDIVTLDMDNDVLVNHSTGKQYHLKPIGEAGPVIDAGGIFSYARSTGMIASTAQ
MKDVELDPDYVKKREQLKEVVASIVRPKIVQGKFLNGKEFVSFLEQILDALNQGEIPSTGSLVEVFNKGILERCLKLYTEQMAKVVLPMQGESLQKAHEEQRDTTMEVFDEQHFGRRHARKSVDQLEEEIEKVYKNIKLANEYQSSMLCEALYTRCEDKMDELQALRLPSMAKFNTGFLQCNQSFERECVGPSKSNYEQRMIKMLGKSKSLFIKEYNQRLFNWLVVFSLVMVVLGRFVIKFFLVEIGAWILFIFLETYTRMFWSAESLYYNPVWHNFLATWETLVYNPILDLDRWAIPICVIAAIFVFYWRCYGRMQHGPRWSLPVYSNRKDQRRSE
MEDDQPRTLYVGNLSRDVTEPLILQVFTQIGPCKSCKMIVDTAGNDPYCFVEFYEHRHAAASLAAMNGRKIMGKEVKVNWATTPTSQKKDTSNHFHVFVGDLSPEITTDDVKAAFGPFGRISDARVVKDMATGKSKGYGFVSFFNKWDAENAIQQMGGQWLGGRQIRTNWATRKPPAPKTTYESNSKQLCFDDVVNQSSPSNCTVYCGGVSTGLTEQLMRQTFSPFGPIMEIRVFPDKGYSFVRCQNKMSFPAAQPYGQWGQWYGNGHQISQYVPNGWQVPTYGVYGHAWNQQGFK
MRLIRQAIVQKDGSGSATLLPEEPEDMWHAYNLIRADDLLTASAVRKVFTDAAGSKTSDSATSRANKRIHMILTIRVTKLDFDPQAGQLHVSGQIVSENEHVSLGSHHTLDLELHRNFTLEKADGWDSIAIATLKESVNQDAKAQLWAVVMQEGMANICLVTEYQTILRQRVEMPIPKKRAGSSEHDKRLDKFYQTVFDSLLRQINLEDPKPLLLASPGFTASTFQQFIKKQAAGGSNKPLSLLVSKITVAHSASGHTHSLAEVLSSPAVTSQLSDSKFARATQVMDRFSEMIRNDDLRAWYGPKEVSKAIERGAVGKGGGVLMISNGLFRSQEIKTRKRWITVVDEVKEQGGEVIVLSSMHESGKRLEGLGGVAAILTWPIEDLDDDMGNVEGGEDLPDDDDGPAHASTPRLRPALTAISPAQTRKMTEIKKISTPLAAQPVAAYSQAIQAGPHIYVSGQIPADAQGNLVEGSIAEKTTVCIEGLKNVLEAAGSSLSKVLKVTIFLTTMDNFAEMNSVYEKYFGETRPARSCVAVHQLPKGVPVELECVALSASG
RVTAPPPPPFLRLSRSDPPPPQRPLPLAHAAAAAAMGLFDALYRVVMRRNAVYVTFVVAGAFAGERAVDYGVHKLWEMNNVGKRYEDIPVLGQRPAEE
MLFISFYCCNQHWNHRLVDTNDRTEPGGNDDTEDLTGENVNAHESISLLHFDGFNGFLDEFVLHTFLPQLEQKVARAFEQAINAPDGFQEDVQGSAGSNTFERGSVNLKRKSIWQLPVAKSMITSMKLIESLCDMLHSMPFHREKHGRLIVSIVVQYYQKCHERFKELVSREASETTTNIGESDPHANLKLAADWAQRPELSRTLQGLHDSLSGDTDLKKMRKNQFQVEAKFLEDHEISPVDLIRSPKKITALCNLHSSLDCFVTFTRTLSSSIQIVASPEGEDPGEDSSLEPPPPDTDVKQRKHGFRLPLARGIMKRFQIAQNSYQSLAQTILFTLHLELRLQAYHFLGKTSQEGQYFLTPSDSTEPDPNIIELNSILSSSEAALTSALSKPQRNFVLLGFGPLLNRLLINTVLRLKIGNEHGFRKMHKNVLALQQNMKTLKSEDEHQIQQIGESQIGKSEKAMNVNFERSRKFWEMASKGPDAVMNSVRNGAIYSFEEYRRLLCLLCMINPSTTGENVIPIETNGLLEDEIWSSTKDNLSPGFEKRKRMYNEFLIELHALVLDDDEDDDEDDDEDDELN
MTLLSNLNVHRGDNLLLFDGVLSDEAGESHYVEGVAFSLLSVGNYENKESHDVSGNIWIQTPGARDNNTWYELKNPSDEYTEYWEAFVWLANLSKHVIDFMVEKEDVVLLDFKSDFIDWLKVHHSESGAFQKWHAKYGKDDFRQAIAAHRDWLWNQVFNGSTGLNKCKLWEEVRYLSAIDPVPGTVERKTVVTPWVHECFDHMFGENLKKVVPPPKDIGATLEAVAIPIASRMKRDRTGNILRTKVTSVEPGTVVALGREGTEWSKKIMVWYAYVHSIDTDRGDNKPDLGPELKVIWLYAHEDTILAKGKYPHHNELFFSDHCNCNEKPIHLSDLIGIVPVDFMVGPGESGKEFFIRQKYRTSDPAFITLTKADLISCACGPGITCYEEVSLNFEVGDTVLLGSKKQDRDSLDPVMIHAFNSKEGMIAIRVFERKSRYDPKAKPNEVLWTPAVKPVGPEFIYRRCHVRFVSEADVQAGKIPVPYGRDGTGDCFIMSAFIDTDRKIKPYTRDSFPESLREGYCINSPLPNDKPRMKGMDLFCGGGSFGRGLEEGGVIDMKWAVDIDVPAIATYRANLRNQDTALYLGSVNNYMEDAIRGKYSHLVAHPDEVDFISAGSPCQGFSNANQLKNNDTGLRNCSLVASVATAVDVFRPRYALLENVGGLASTRKLSTGVEVNVFAQLVCCVVGMGYQTQQFTLDSWSFGSAQSRTRLFLSIAAPGTGLPPRPTRSHDHGPFVKKRGLFTAPNGDKFAQREIEGPCPYSLVTFKNGMRGLPNLGTGHVGACIPFPDHRHSRTENNLTRTLISHVPKFGQNRTWRKALDTGVMPVLFGDKVTNKTKLVPNCRSWSRLDEDGLCRTVTTQLTPQCAFTGTWVHPMEDRLITVMEARRAQSFPDDEVLLGNNAQAFKIVGNSVARSVALAWGVSMRYAYLEQHNILRR
MFFLTILLLLQSRPLLNRAIENQEFDELVDPRLDGEYDDVEMFRVIEAAAACIRHSAARRPKMGQVVRVLDSLTDVDLSNGVQPGKSQMFNVANTADIRQFQRMAFGSQDFSSEYSQSRYLAPKYAWKLAEKSYMFSFGVVLMELITGRKPVDSSRPLGNESLIEWESSNTSAPSDCKYLLRDAQLYHGTKVNIIVGSHVWAEDPEIAWVDGEVVKIKGEEAEIQATNGKTITANLSKLYPKDMEAAAGGVDDMTKLSYLHEPGVLQNLATRYELNEIYTYTGNILIAVNPFQRLPHLYDPHMMQQYKGAPFGELSPHVFAVADVAYRAMIHEGKSNSILVSGESGAGKTETTKMLMRYLAYLGGRAATEGRTVEQQVLESNPVLEAFGNAKTVRNNNSSRFGKFVEIQFDKQGRISGAAVRTYLLERSRVCQISDPERNYHCFYLLCAAPQEEVEKYKLGNPKTFHYLNQSNCYELVGVSDAHEYLATRRAMDIVGISTQEQDAIFRVVAAILHIGNIEFAKGKEVDSSVLKDDKSKFHLDTTAELLMCDSGALGDALCKRVMVTPEEVIKRSLDPYNATVSRDGLAKTIYSRLFDWLVDKINSSIGQDPNSKSLIGVLDIYGFESFKLNSFEQFCINYTNEKLQQHFNQHVFKMEQEEYTKEQIDWSYIEFVDNQDVLDLIEKKPGGVIALLDEACMFPKSTHETFSQKLYQTFQKHKRFVKPKLSRTDFTICHYAGEVLYQSDQFLDKNKDYVVAEHQELLSASKCSFISGLFPPLPEETSKSSKFSSIGARFKQQLQALMETLNSTEPHYIRCVKPNNVLKPAIFENVNVMQQLRCGGVLEAIRISCAGYPTRRTFYEFLHRFGILAQEALEGNCDEKVACKRILEKKGLVGFQIGKTKVFLRAGQMAELDARRTEVLGAAAKTIQGKIRTHIMRKKFVNWRKASISVQAIWRGRLACKLFDQMRRVAAAIKVQKNQRMHQARRSYKHLNASVLVVQTALRAMAARNTFRYKKQSKAAVKIQARYRCHTAHVYHKKLKRAAIVAQCRWRGKIARKELRKLKMEARETGALKEAKDKLEKKVEELTWRVQLEKRMRTDLEEAKAQELSKLQSSMEALQAKLDETSAKLVKEREVARAIEEAPPVVQQTEVLVQDTEKVDSLTAEVEELKTSLQLEKQRADDLEKKRSEEQQANEEKQKKMEETDVKMRQFQEYLRRLEEKLANVESENKVLRQQAVSMAPSKILSGRSKSILQRNAESVHVSSGDSKAAPESNNISSPKKEFDFDDKPQKSLNEKQQENQDLLIRCIAQHLGFAGNRPVAACIIYKCLLHWRSFEVERTSVFDRIIQTIGHAIETQDNNEVLAYWLSNASTLLLLLQRTLKASGSTGMAPQRRRSSSATLFGRMTQSFRGTPQGVNLSLINGSMVSGVETLRQVEAKYPALLFKQQLTAYVEKIYGMIRDNLKKEISPLLGLCIQAPRTSRASLMKGSSRSNTNTAAQQALIAHWQGIVKSLGNFLNMLKLNNVPPFLVRKVFTQIFSFINVQLFNSLLLRRECCSFSNGEYVKAGLAELEHWCYRATDEYAGSAWDELKHIRQAIGFLVIHQKPKKTLDEISHDLCPVLSIQQLYRISTMYWDDKYGTHSVSPEVISNMRVLMTEDSNNPVSNSFLLDDDSSIPFSVDDISKSMEQIDISDIEPPPLIRENSGFVFLLPPPE
VLTLTKNNTATKLTSVLSSVGIHADLPFATGNTAASPVDMTAMFITPKSSTAMASTLAPTAHIPRQIKTTATDSQKFLSSEITKTSTPYPLTITAALTSITASAKTTRLPPTRTENTSAPPETTAAVAFANMTAAPPLDCRLSWNLMVKTVLFLNTRRMMISRSFKESVTKGLNQALRQAFNQNVSAQVEILEQSTNVTVGYYVTRGRVVFIPAAVIERLIAYGISNATADVKQHVLHLQSIATLAAPWKPLPAYHFQLKTELQFVGQTDNIQSCKFVQTMEQRLQRAFQDAERKVWNTSNNLTVQILNTSNVSQAVTLFYVVRNQSTTLNGTTSSNLLNQLSAELVGFYLTYPPLTIAESLEYPNLDVSESTRDYWVITVIQGVDIALLGLNNQSFARLMEQRLAPLFMMSHQQGRRFKRATTVGSYTVQMVKIQRIPGPKEPAELTYYTLYNGKPLLGTAAAKILSTVDSQRMALTLGYVIQVQADPVVKNPPNNLWIIAAVLAPIAVVTVIIIIITAVLCRKNKNDFKPDTMMNLPQRAKPVQGFDYAKQHLGQQGAEDEVLPVTQETVVLPLAVRDAPASQEREITQDGSTIKTAQSNETRKSQSPSQNGSIISNESGKPSSSRSSPQKVMAPQKVTKDEGRKRNVPISDEEEGGILFDNIAKSAIDPFDTSSGSVQLIAIKPVALPPVHAASDRSQESAIINGEVNKALKQKSDIEHYRNKLRLKAKRKGYYDFPQVDHNKGLTDRKRMYEK
MYKWGQIEPVLDKLCYDSQLLVRTPVLKSIHEQLQGGHVKETEQLDRISNCMLKTYAIYQDAESKGAVRQILEQVLRMEPVRLDTYLKFISGEVGSKLGTKAFADYMCFLEWLHMFLVFTSSSSSMFHEYARPLVQLHCSVTSGIELGLDNQERGMRAASKQNQHRRRIRKSLLQSSTKALVKVLEADEEYKYAALISETLVSQHAQLKLHPCGVVILTGALVNSIMRLVPRQPAHFNVFQGYVDKFGEYLGAEVMLGKNPPTVFCVEVALPTFLHEFVDKEFMVKYFVPSMEKCNLRSPEMSFGLAAEIYKLTNPNSIDLMSVFVSSKLMSQTLSAYKSTKEAVREATLNATRELLNSLTKETCDQDALQQFVAELFKSMKSNMHVDYKSTVARILTWVPTFSELVSNKILEGIHTYVIKESNEAALSLMLDAFLTHLGAVSVAADTYLASLGKGFQEKKLPIRKLWLVSFLSNVECLPAPIIERFEEPLLEFANEVLSKPSKMGPMPLVGLLSFWYRLHELQLDHFEAKFLTAVQNATSEEFTSSCLGFTWVYTTLSRVLPAESRLRAVHILEKLFPSYPKLIGNSIIEACKELFSDNSLTQVKESLSFRYSTPVFAALSQNIAERDALEVVLINMLIVTQCSELPIKQTWAELVMNAKFDPSRLVEKFAKNITDEANKIMLNPLLHDTKLGVAAANAVAYSAFINPEAMAPLLSDIISYGLDDMQLARLSSTDIEIWRGQDDQLVVNVLEKSNNKQTISKNSKDYETLKWEESIRKKQQIKSGSTKKLTKEEQILVNQQLEKEKSIRAHVNNCRLSIKRSIQLISVLTRGAAQINNGAGTWYPIAVNKLLDILHQERFMEIVGSSGTETFLQLSTLVTNSMGTMRYMLGVATLRTCQIPLQADLQESSLSDLISTVLFKAKFASDKKPFDATSLAYILPLLIRVLEEGKRVAVLRADKPIGNTEFVEEDKEEEHLLLALEIISSHAEAFLDPSIPRGCIVGVLLMLLAVPSKAKLAKDCFMSLCRNISMSPSKDDIKLLLENLMSSNSFVRGTILEALDDEFELHPFMDSSPELFICMHDEDTSNSEVAEFIWEFNNFKVSEGMLVDLLKFFDQSDSGLRLFVAKSFTAAVLSLMQESTDLFVRALNMLIDLYSTKARPAEAVLDEFGLVAVAASEQKDPWQERSTIAITFKHMAHLFSDNNDILTFVKFLAESGPLGDVNDLVRQEMKEAGIEVIKLHGAKTIEDLIPIFESSLSSASDITVKQNVIILYGSLARHLNVADPRLNIIVERLLVTLDTPSEDVQHAAAVCISPLVPLFQERVGTYVEALFMKLFDSTLSDSTRRGAAWGIAGLVKGYGISALSKFDIIRNLAEVSEDKKDPKRRESVAYAFECLSKSLNKFFEPYVIEVLPNILKNLGDSVPEVRSATAEATKSIMSHTTSYGVKKLIPVAISNLDDMSWRTKRGSVELLGNMAYLDPTQLSASLSIIVPEIVGVLNDSHKEVRKAADQALKRFGEVIRNPEIQKLVPTLIKAIGDPTAHTEAALDALIQTQFRHYIDGPSLALIIHVIHRGMRDRSANTKRKACKIVGNMAILVDTKDLVPYLQQLIDEVEVAMVDPVPQTRATAARALGALVERLGEDQFPDLIPRLLSTLSDDSKSGDRLGSAQALAEVISGLGLSKLDELLPTILNGVTSYRAYIREGFMPLLLFLPVCFGSQFAPYINQIIQPILSGLADSDENIRDVAFKAGKLIVKNYAKKAIDLLLPELERGMFDENERIRLSSVQLSGDLLFQVTGISAHNEFSEEDADAEHELSGQMVEVLGEERRDRILSALFICRNDSSGIVRATTIDIWKALVPNTPRTIKDILPTLTSLVVVHLASSSSTLRHIAAQSLGDLVRRVGGNALSQLLGSLDASLQTNSDQNSRQGVCIALRELISSSNVDSLMEFEDTIVNILRNTLVDESESVRESAALSFDKYQDAVGRVAIDKVIPYLLNILESSENSEYALLALQEIISTKSEVIFPILIPSLLAPPMDAFKARAMGSLAEVAGVALYKRLSAIINALVNAMIDPEVDETAKESIINAIDKVLSSVSSEDGVHPLLQQIMALLKHANIEKRVVTLGRLPTFFKNTVLDYSIYTADIVSQAILSLDADDERIVKGNFEMLSTLVKLQDKQMLERLVKPSLQALQLTGKPGEDLMAFSLPNGPNCILPIFLQGLVYGSSEDRESSALGIADIVSKTPAANLRPYVTVITGPLIRVVGERSSSDIKAAILYALNVLFSKVPQFLRPFIPQLQRTFVKSLSDSTNETLRLRAAKALGTLIQYQPRIDPLVVELVTGAQQATERGVRTAILKALLEVVSKAGSKISEASKANIIRLVEQEMASTDSKFAVAYAKLLGALSEIMSPEEAQTILHEKVLESNFEDATGRFAVLTLNSILRDAPVHVFTADLNQYVDFLVAATDSSNPFISDNGIVAVGKLLLLNGEVKSPHSKVAAEEPFTLEEEQIVKLISQLARCMLRPRSSSLDSRFLSLVVVRTLCRYQYASCIAPHLTLLAASTFACLRDTVIPVKLSSEKAYLAMFRLVDEKDMDTFNAWSSGTLPDPLPTAVGTTVALRSITDYTRRVGARLAKVERDRIAAGGDAETMFSDRYEDESEIWAVGGVDLNTDV
MATPTEGAAGLSQTSQIVLVVAGVSAVAFAAYLLYGLIGLVRVVAGALAPAQSAKPKASKKSVVSKSKGSDSEAEPVATGPAKERGPDLKSLIKAEKTAAKKKGVVKEDPHHELFVNTLKDHADTVHSVAWSRDGRYLASACEDMQLRLFDLADVANRNPKFKRIKTARIPIGVGFGDAPDALAAAMRGTPDTMVALYAPVVKQAGDAPQYDAKWTVGNVHGKETVLAMASVSSDAAIGRRGYIVSLSTKKDGKLFDMAGRELAEFEPNALANHDLAVSLDGRFIAAATFSSDVKIWEMKYTREGEFRGLIKAMNLSGHKSQVACVALSSDNRRAATASKDGILKIWNIDVRYEMSEDPKVLLSMPMPLPEGRVYQRLAFGPPGSDLLAASYEGIVQLISLRSGDLLERIDAHDSTITSIRWCPVPRPLGGEQAPVFVFATSSRDKRVRVWRAPKL
MDTVRSISARDPVRFRAGVCQYDEESKQCTPKAAGGTVTIQPSEEAEGFYDFVWRPEEEARGADAIELILIPGETRWVHIQSCKTGRVFCLVFSSGEKYFFWMQERSAEDAGALSEQDRQALARIENALRVAEEGGEEEDVEMADAEPSAPEHM
MACKPGERPTFFEIFKAHCNESDLGPISLNWFEELSAEAPPYEPKSFGEVDGPSGWLDQTAFKTPRTKPSTYSQLASTPLLFKEQNAILPPSPEKEPDQKKIGANRENLISPSNRRRKLDQENEILASPPGTFHNCLAASPAILRNTYRTPQRNNIPGPYGSLFCTPKLSEVRTPKCISESLGAEVDPDMSWSSSLATPPTLGETVIIARENDSISEAKRQDGRADTILHNYFSKHDKCPGISDASMLSVPETVKLNAEDDIKDLESEVLDGLLGEMDSSEDTFSMPAESSRTLLLMPHALDAVEKYEINPDKAQEKGDVPSQQPNGRKNGISQEVKTNSWTENSLCTQVNSSLLQNTHEDTGDGKDGSLIGHEKELESLRKAGDVHDCRPHKSFENERPVKEGVQSPPSQWSQLNSDLDGTHREMSVCSSLPSDLRREENLEEKSLLMAKDDVAETSLLNSSGLIKAQKLFNVDLSEKSREMKDTESNPTSEITPVKSVSLGVQDPELAKECAAEVSKMSFSNCNSFLIEHANVTEYSLVYGGNFSKHLKAASKSVITDVLPHPLVCSATSPDNCDDLHLINSENTPTKSGFKNLKMLPSLRKRSKKFIYRINNTLLYQEEKIQKEVTSESPIHSVLPHLESDSYEFRGCLVASDVKQDHFLPAERKHLESNTSAKNFSTSTSKIDIMDNSSGNSFSDTLEQDLRDLGENAREDQPATSIKCLEVSNTLKEGITNSLNSEIISNIKRKVLTSACLMARKRSKLLPETTCALEKGKEDNMSAKVNDGAAAPQSLEELGSSQRDREVLVDIQGDSTSVTNSSSHNTLCQINLGITGVSSGCCNKLSPHKRHATDQRSGVDCREVHRPLGINCSEYDSTGLKQGEKTDAGAFSEDPANNEDPKPTENSKSPQAAAFSNVAVDISKELLDCIDNNSLNEVISAEDKQIAPMCSSKKPNKNLKCKRESSVNLNACSLNLGFSGFQTASNKQIKFSEASIAKGRLLFKDIENECFEASSMERVSNFPHKVKKENILFSGSKNKLGSNSSDSSDSQASFLEPRHAEFIPHKVGLCKSFPGTPQALQEANQTLTASQEAEIAELSSILEETGSQFEFTQFRKQNNTTQSRSLQKLGTVETRRIKNVENISETRKDMGVCSTLKSENQVKNDKFCTQEEDTNEDSELVENEKENAVFFHKNDKKVTFTNLDINESRRSDESFPIPKQDSFSNFIGFTSAGGKKINISKAALSRSAELFRDLDDDNYLFKSSETGTRCHNSNGSMSSNSNSSRCLTKESKEKTVSDFKSVSHTGSVSYHAQNKNEENTSTGFKEDMENKTKISVNNIENVSFGSISILNCLLSTKNRKQNFKTSKQILNPGDDEGNLQDHSLDVTCLEDAITTAEEHSLNTSCEMENHSPKQKGEDRKEDECLSPKFQTPAAGDISIPDAILDHSLPLFSVQCGEGDVHVLENFDKEKINCKNIEDTAHGKDLLVNESRIEIGSYHHCQIPLEQEVNVGENKVEGSYLTGFHTASGKKIAIADGFLAKAEQFFADVDVGMEHDNFENLIKKRKFGKNCVKDCDLGIESIAQCDSEKPNFNEKLVPEELGDQFNQAIERSPIKHAVILDPGEVDTFVDLGEACEGGLVPSHAHKKADVKPGKSALESHIGQKSDALSRTHLSEDRNFLAEKKVPYSPRKRDDSENTDDFPVHSAASLHLMKVPHDLEDNCVPGDTKNALFVKESNNKADQSLLLDSKSSCSYMNGDSKEFDLEHLNEPAADKNSFTGTIANACQNQSLMSLPEEETNFSRLKETTLKVEKQRGHLKQTVFSTAKGRAVSVSESALARVRQIFQDCSEAVKYEIEPNSKTNQTEIARNSSVVLHTEYPNSAELFNARTSEEVNSAASQFIKVNASADEDSHQEGNTSADAKSVSNSQKQSFEQNIKLLGHFVPNKQIKPSDASTSNFGFFNTASGKPVQLSEESLRKARQLFSEMEGNHSQHVQEAFLVEEDVEKSKMHTEVLPRRMQVVSSKGVENTSPELISDSAFGFSTASGKQVKVSKDAYQKAKAILEESDCILDSGLCTTDHLSSIKDSGQHVKSLTDKVISEFKTEKGCNQNSDFKSTCPQEIKYFPSTYYVKMPEHTPYKKENKQLTSFENNLQQEETESFGKGQLNLGSKPESEAISCSAAAKAEIDTNLLQSPKNYLEVEAAESARAFMEDSFSSSGVQINAAQTFSGRLDKNFQNKSFGKRRFEENNSLGEPPIKRQLLLEFNRTKDSPRSLKASKSTPDGIFKDRRKFMYHVPLKPITCQPFGSTKERQEVKNPTLTLPDQDFRGFQSKPAIFQHCALRHSSDSAAEASTPCKASTKESEEMRSLYKPGKAAKTFIPPFKTKLTFSTCEQGSSKRSDSPISKSMTKEMELNQIRTEQNTADPQDHQSDIQQAADTDLENGNLAVTWMVTNLRCARDLQEMRIKKKCRQNIRSQPGTLYVIKTSASNRISLKTAVEEKSPSFYSTEELYTLGVSKQCVQVNSTNAESFQFLIKDFFSKEYLLAGNGMQLADGGWLIPTDEGKAGKKEFYRALCDTPGVDPNLITEAWVYNHYRWIIWKLAAMEVSFPHEFANRCLTPEMVLLQLKYRYDLEVDKSKRSAIKKIMERDDAAGKTLVLCISKIISLDAVASPGNSNKNMESKKAAALIEVTDGWYGIRALLDPPLKAFLDRRRLTVGQKIIVHGAELVGPQNGCTPLEAPDSLMLKISANSTRRVRWHTKLGFHRDPRPFPLPLSSLYSEGGAVGCIDVVIQRTYPVQWMEKTTAGSYVFRNSRAEEREAAKHAEDQQKKLEALFAKIQAEYEKHEERSSRRTPRSRIVTRQQIRNLQDGAELYEAIQNASDPGYMEGYLSDDQLKALKAYRQLMNDKKHTQMQEQLKKALESAEQEENGCYKRDVSAVWRLYVTDYRKQEKHKGAVLSIWRPLPDVCSLLKEGTRYRIFQLSASQPRGRADSTNIQLTATKKTQYLQLPVSQEMLVQIFFPRKALEFTSLLDPSFQPPCAEVDLVGVVISVSRTGFTTVVYLSDESYNLVAIKIWTDLRHLAIEDVLVRCSLISASNLQWQSEFRSEIPVLLAGDLSLFSASPKEFYLQEKVNELRSVIENVASFCSDAESKLMNLLRRNLLLTPSLTKRCGLESPSPSCSFAEDKSLMSSRTEMKYPSPLSTSTPSMKVVTPGSAKAPSSATVDEDHLKTSKKRKAMDFLSCIPAPPPLTPICSVISPSVKRAFQPPRSLGLQHSKSPKVTDQNSGYVTPCRKVRETVHLPENDLVADEELAMINTQALVNNLPEEKKMDVNENSTATATTLSDDLSSRNSSRSTGEANNSSKSVLK
QIKLSIRRLLAAGVLKQTKGVGASGSYRLAKGDKAKKAPAAGRKKKKKAARRSTSPKKGARPRKARSPAKKPKAAARKARKKSRASPKKAKKPKTVKAKSLKAPKVKKAKRSKPRAKSGARKSPKKK
MEKETKEKIEKTVIEILSESDMKEITEFKVRKLASEKLAIDLSEKSHKAFVRSVVEKFLDEERAREYENSQVNKEEEDGDKDCGKGNKEFDDDGDLIICRLSDKRRVTIQEFKGKSLVSIREYYKKDGKELPTSKGISLTDEQWSTFKKNMPAIENAVKKMESRV
SPAPVIAAKQPYKVELKAGKRYSWCSCGHSKNQPFCDGTHKQLAPGLAPLRFTAEQDATAWLCGCKQTARPPFCDGTHKLDFVQQAEIPPPEPL
MGIHGIYKEIGPGRRVALSKLAVEKFEETGRPLRIAIDTSIWLFQIQASKGGTNPALRTFYYRLLRLIALAIHPIFVFDGPNKPPFKRNKRTGPNVASIPEFLAKQLLKQFGYPIHLAPGEAEAECALLQREGIVDAVLSEDVDTLMFGSGITIRNWSPEKSGNTPTHVNVYDAVETKNGQSGLDREGMILVAMMSGGDYVPEGIPGCGPKTACEAAKAGFGAELCKIPKNDARAMSEWKARLQHELKTNESKIFKRKHGALKIPDDFPRLDILGYYTHPAISNQAGLDKLRRSINWDKELDFSGLREFTHDAFDWVKLEGAKHFIRSLAPSMVVRQLRMCAEQRERLPTTNVQAIQEDESLVVKGLHGKRQHPVTDNCTELRVSFTPIELVKIDLSKEDPDDDIEIPPPSSQQAGGDADLDDDMDDDGPKKRGPTKFDPTKDARIWVMETFVKIGVPLKVQDWEAERQRKLKPKRAATPQESVDTAPKTKPAAKRKTTKNQPQARIETFAKVTKPGLRLARALAQSQEKISDPPLTPPRPTTQPQEDVLDLSSPSPVRTRAQAPPQPQRQKSLSPVPIELPPSVTKRRRRAPIQRSKTLPADTSTILDRPSTPPLPTSIETLDLVDSPARPSPSQLPAKKAKTRRTKDAATTRASRDKSVHIPSVKSMQSTLDAWRASVTPTKPRRATPALDSQPAPPPPRLRSVSEEVDSLDLTLSPEDSGAARIHQDDSAVLRIVASSVARPPLTSLSPNTSNTSTQSRSSGSAKKKSVKDIFGPRRTSPRLSKITSAPAELATLDLTSPRLAPAKPKQTSPTVDTIDLTELSSPVFERVSEPQQQPSVTALISPPQTHSSPSLRSQKSTSPQQPSRASPPAAWKARERKKRAIILRKSVPGAWDFVDVDSPEKTGEGAVGLVPKGKDRRKWRESAVEELDLT
MAFSLQEAIEKIRSDKVKDRQQGLEAFEHIFSDSDNVVDLDPKQDGKAWLKVFQALSACVLAEKAACIRKGSFLDAQPIAIARLQRAANMFRSLVEQAAALLARKVVKALVTHILQMMNHRGTLLRPIASAYTSALCAILSHQHHVDHLEPEDWRATASLCFDILLGRDLDGSAATSDPDERLATLAISPTLVASQRGLSLEDAVTAHCLCHLMACTVAPLLGSTGQGILLLADYTRFFLTFPVESSAHLPAMSGLNILLEHLELNYPCQVLLASLALRLTVLTLWKTKNLMLKKQLEVAPLQDPAARLSKRTEAAAFLRSIHETLLRDPETRWALEPIRLDALTFHWTLPDGTRSSRPSSILSNLAFYFGPFPSEQASLAWCRIGLQVDLIELLVAIEPVQLENGTPALARQGEAEEPPSTATTTQRTMLRAMPSNGKRGAEIVSSSPQKRRRKSPTGAADNLADSSPIRQLIEKVSITTSSPTAGVAARLGALQLLTFLLLTRPSLLDSSTLSETRKELLQLVADTDPVLVSWSLVGLGAIVLAFEPVKVAERDHGISSGHPGLHDWGIAVRKLQFRETCRAAAFLLGVMLSRAVLPNAMLQSEITRLVAEVDLQGPPILCDSVCHLMTLLLHRTTSNRMLHHLDARRKVGAWFASAYSPAEAFRPSTQVAVGRDNSMLVPYHDLLRLLSSIIAGPELDHTDHCMPVTYEDDVTQLLKRQARLQPLRDLSLRSSVALDLAVVRTANISADQAEPTLLSMQDFDRIAAILDKKIDSCLDVLNSVGLDDGTKPAIAFQTAISVIHAGILAVELSSKAKSLESAARVKRSCQVIVKAVNLVSKSKDMPAQAFSFVLAQLGLLDPFNLSIVTDDATPNELLVVPGLASGVASRLHLAKMKKGHSRSPEEGTKHRSKRLWTAIQEAGMLETMLSSCETALDLALFGRSHIGNDSASPAASKRHDAFDDMPESGNSSTLRARNSSSTVPTESTEMAVHVLVHLLAGVPRLLTSSADTQRDENIVSLLFECPVDAMIALAPVIFELLNKGKLWMSQRDLVDALDRIGSELLASYQFARQPVARIAAIRALRSVVPLLLEEFDEQSDLFDKVQKLASFFADQIGRTKWPSPWEVQLACARFLADCLEQDAEGCLSRAGSARASKFSPRRSMLSLNTDVDIRVRGLGSPLAACVFDTASFDEEQMLHLYNDFRDDLPSDSSSPQHILTRALSLSNVAIANSAVRQSALFHLLEIILATEQLPTTVQHLFAQVAARLGFTDAPSCYQAFAGQITWGMATNNYDPLQVPWKALGFTSKRECLDATFAASGSMLLAAQTHEGRTQFDALVQLTKRSQQQGLQECLPFLTAAYLGFAVQSAQQQDRPDLPAAGAQTLQELAQLGFAESDRHEQLPRMIASADDLIVTTLLSLYFEPASSLEESRKFAIAALKTQDARSGRILSCLTPTSNSSCLGLHEPSRPFFTSAVLCATLSTLPSLGVEPFRKDVMYNVLHHIFHRIASSKFQNDQLRLSAALRIYLAMCGDSFWTDRLNACFLVSSIEQLLGQQHLHDDFRPFLVYACNRSSMAQHSPEALVSCIVTWSREIADQLVASPDSGDWLLEAARAVAKTSSIATSVTMLLWPVKRTSTEQAAIEGLIDIDTIAFAIQACPRMSVQLPSLLRVRSVLKKTSKAQIEAFCHGPAWKLLERMTEVRATHASRIDGDSPSDVISDIYACIASASEPALLQRTRKSVEAGAKGDKLASETYLATIDTSQARNLSAAAVLKIHELTQSLPLELSFRAFETLRSIACLVGGRLTDMVPSTTREELGRIRPSISPMTNRPGPFHPERFLEPALLDASASSNNWICRITATMCEAIASFKNQDLFQPIGQFVSMNHVAAETLFHVLLLCFTVVDTEPAWTNPSSGGRKRTSGRRSDLEGQLSSLQMYRAAIATHFEHVLSAPNADPTCSSMIVQSLLAVRSFRPVQEEPDEVCFWFQVDTNLLARRCIACGLYSAAIFFVEHGNWEQDESQACFAPQAQIRADLLQQAYMNIDDPDAFYGIKDGDVRELLLKRLHHEGQWLRAFQYHAADCEASSFDGGKVAPAQANALGQTFSMLGFQHLANGVDLTLEPSGGAAPSLAIRTDVDSTSWDLPVTSNELVGGKRVESVLRILQQANDEQDVDEPLSLAIQSQLQLLCSIPAESVTVMRSIQGDLLSLGQIKDWRKASTLLGLEEAVVKFRSVWCRADVGDQFEVAEKILRTRQLLLQAVRQRLQSDQIGDALDRPAEEIARVERLLLVQLSRQAREHEKLQKAINATARAESIEVALGDGANLAREEFAAVLWDQKEHSPAMQLLSQIVDDLGVTTRSTMQQKRRGARLLSLLAQWRATARSQHPREIDGTLFEPALKLLVTPPASEVAKDAEVSAEQSEIAYRWARFAEEHHRGSDMAEIMRLRVYIQRRTEEIAQNQREYDKTSSKTDRGKLLQFQRQAEKILRQDQTRLSELEASRTLFLRRSIAMYARALSSSDVHDDAVARLISLWFENSDNAELNRLLVNCLASIPSRKFVALMHQLSARLTELPDQRDPMAPFQSNLGQLLLRMCQEHPFHCLYAIFALIKTGADTKAASNRSTSRSSLGVPDTLSASSSSPILRSTAAEKIWNHIKRHSSHGKRIRIFEELCLAYVEWAEFDLASRPDRYFQGSGAIKKGALRMPPSGELRLARMRDLDVPVATARLEIDATCKYEKVVSIVRYSETFTTAGGIHLPKISECIGSDGKRYKQLFKRDDDLRQDAVMQQVFRMVNELLKADRRTRERKLVIRTYTVLPLGPQCGMLEFVTNTVPLGEVLIALHAKYRPGDLTPSQARTKMRDAQSLGAEAKLEAFLDVCEQMRPAFGYFFSDAQRMPRDWYETRLRYTRSVSTSSIVGHVLGLGDRHVSNMLLDKESGELVHIDFGVAFDQGKLLPIPELVPFRLTRDIVDGMGMHGVEGTFRRCCEETLRVLRAHQDVIKTVLEVFRHDPLFAWTSNPIKVLRAQEDKEEEEQDSLAATSVERSGTTMGVSRSTPAPTPTLLQARGTASRSTTPFAAPYEATGVLGTDTAELSADRAVTSVMSKLSSSLSIEYTVNDLIQQATDAGHLSAIFHGWQAAL
MSDSAAPISSVFTCISCKVAFGTADAQRLHYRSDWHRYNLKRKVAELPPVDLAQFQQKDQAQKAATQKQEDTPVFKGYCDACRKSFGTENQYNNHIQSKKHKETQAKYVPRPKKSVDEDQPDQQKQQSQEQQVVDMTFTEETTEDEILSKIDAKIKAAPRLTEHDCLFCSTTSDSLEDNMTHMTKVHSFFIPDIEYLVDLQGLIRYLGEKISVGNVCLFCNGKGKGFLSMDAVRKHMTDKGHCKLAYEDENDAVDIVDFYDFSSSYPQGVDGEQVDIDAELTELTNQLQLDDDEMSLVLPSGAVVGHRHMKRYYDQRLKPEETRDSVLINKLIGQYSDSHAFESLRSFGQGYQRRMITDGKHGTTKATEAFKEKRLHNDYKTRVGMQANKLQKYFREQII
MRFMLLFSRQGKLRLQKWYLATSDKERKKMVRELMQVVLARKPKMCSFLEWRDLKVVYKRYASLYFCCAIEGQDNELITLELIHRYVELLDKYFGSVCELDIIFNFEKAYFILDEFLMGGDVQDTSKKSVLKAIEQADLLQEEDESPRSVLEEHAPAASPPPPCCPRRGWALQHSLSPPLASRFLSLHPRLQERGDRAA
MVLLHVLFEHAVGYALLALKEVEEISLLQPQVEESVLNLGKFHNIVRLVAFCPFASSQVALENANAVSEGVVHEDLRLLLETHLPSKKKKVLLGVGDPKIGAAIQEELGYNCQTGGVIAEILRGVRLHFHNLVKGLTDLSACKAQLGLGHSYSRAKVKFNVNRVDNMIIQSISLLDQLDKDINTFSMRVREWYGYHFPELVKIINDNATYCRLAQFIGNRRELNEEKLEKLEELTMDGAKAKAILDASRSSMGMDISAIDLINIESFSSRVVSLSEYRQSLHTYLRSKMSQVAPSLSALIGEAVGARLIAHAGSLTNLAKYPASTVQILGAEKALFRALKTRGNTPKYGLIFHSTFIGRAAAKNKGRISRYLANKCSIASRIDCFSEVPTSVFGEKLREQVEERLSFYETGEIPRKNLDVMKEAMVQAEEAAAEITRKLEKQEKKRLKKEKKRLAALALASSENSSSTPEECEETSENPKEEKQKPQEVPQENGMEDPSISFSKPKKRNLFQGGVDE
MGSNLKEILDNVSYPEIFLSFPNAKEKKRIESKEKAILEFYQQFACVGGDLVFSESLCEELQKKFFQQKCELGRIGRRNMNRRLNLDIPQNSTFLLPRDVLAATDHLIGMKFETGILDDDDMNHLKNKRIRSVADLLQDQFGLALGRLQHAVQKTIRRVLIRQSKPTPQTLVTPTSTSILLITTYETFFGTYPLSQVFDQTNPLTQTVHGRKVSCLGPGGLTGRTASFRSRDIHPSHYGRICPIDTSEGINVGLTGSLAIHARIDHWWGSVESPFYEISEKAKKKKERQVVYLSPNRDEYYMIAAGNSLSLNRCIQEEQVVPARYRQEFLTIAWEQIHVRSIFPFQYFSIGGSLIPFIEHNDANRALMSSNMQRQADSRVSVIAEREGKIISTNSHKILLSSSGKTISIPLVTHRRSNKNTCMHQKPRVPRGKSIKKGEILAEGAATVGGELALGKNVLVAYMPWEGYNLEDAVLISERLVYEDIYTSFHIRKYEIQTDTTSQGSAEKITKEIPHLEEHLLRNLDRNGVVKLGSWVETGDILVGKLTPQIASESSYIAEAGLLRAIFGLEVSTSKETSLKLPIGGRGRVIDVKWIQRDPLGIMVRVYILQKREIKVGDKVAGRHGNKGIISKILPRQDMPYLQDGTPVDMVFNPLGVPSRMNVGQIFESSLGLAGDLLKKHYRIAPFDERYEQEASRKLVFSELYEASKQTKNPWVFEPEYPGKSRIFDGRTGDPFEQPVLIGKSYILKLIHQVDEKIHGRSTGPYSLVTQQPVRGRAKQGGQRIGEMEVWALEGFGVAHILQEILTYKSDHLIARQEILNATIWGKRVPNHEDPPESFRVLVRELRSLALELNHFLVSQKNFQVNREEV
MANTDGKENIAEGLIANPKPKAGISSPAKSSRKARSKSIGPGGLGELETPALKESNGNRRKSAFPAVKSILSSNDEDEKKRRDARRKSLDPSEPPSTPPEQAEEPQPEPSSSPANQREKHQKKNRRSSGIPPMNFNNPDDIYSSSPLSADNQSPGGVDGIDSASEDDDDVSKDLQDAPDSENSSQSSAKLDAALRQASNQAGTQRLDLDEEGDMTMDIAEDEFTASFKPWARKTAIAQENQENVEPSSPAGTVSDDDMSMDITRAVGRIVPQDNTQSSDMDDDMSMELTMPLGSIKTMDTKSAATRRKSLKRRVSMLDASQGSPAKRPASRRTSLRQQRQLEKDSSEDATMDLTMAIGAIKSANTSEPARRVSVDTVLDDATMDFTLAVGSIKGGSAAIGDVEESEPEDEDLSMEFTKIVGPGIKRTGQPSATPEKHVAAAESLSIRSNKSTPKKTPQKSPVRRRSVVGSEEARNETPSHASPSQMPAEVQYPVLDPGTPEIVRQHKIEDIEPSPFVRKTPQGTPKSQVDVSTPTNQAQHEVHMPIPEDPVAAPILNRRRSSLSNVQFSPLNAAREEPILKSTTLLTNNIKLLSTPRKQTLMSPTKRGMTPKKSQTPQKLATPKQKTPTPKKATPRRSMSPKKRVAFGEQQGEADYAEEAVEDLSEVERISLQDFLDMTKIRFMDLSTTKRRHTAAPALFHDTEVEEKEETLDRYVVAGACTLPEYELYQHACHEMKKYISDGRHFVRTMEANVMEENPLLFSEYLTAPPDQRIVMDNQFKNLKTNARLEARGEWYTWRSTLLHDLKSGLLSTLDGFRRDEQKLSNQEQLLDTVLPPLVEKREMLSTECKQLQQRHDELNSCDREELEETRERLVATDAELEDKRQLLEQLQQELAEKDARIQAIKERKVECIEETKAAERVREECRGWSTSEVNDLKAKVAALEQAYGWSITSASSNGITMTHLNDLELYFQPSAFMTGGNTPNQSISLAYVGDSATPHPRSLTTSKRFFLQLIRAHLHCIPQSQTRILDLLTVVKNGWATALAVVDGVRWLEHNYITDEFILSDERIGISANMLLPTLQTKVKVTFEVGVSLSSDGVQTDVTPRAEIVYGEKYGEEKMGAFLRDFSGNEVRKIDDMAVWADGMLDLAARLKKTGRKGERK
RGLPQDRPLNIAHRGSSGMRPEHTVAAYQLAVDQGADIIECDLAVTKDLKLVCSHDPYLNATTNVHSHPEFNSRVQTYTFGAITMTDYFIFDFTLAELKTLRKVQNRKYRDQSYNGLFPIATFDEYVAVAKFAPRTIGIYPETKQPALFNHFISRHNVTMEDLLLEALESHGYTSRDSPCFIQSFDESSLQYMAKRTDLPLVHLTDTVPSNEKLTEIASYCYGMGVSKNLIVQVSPSSNQIVSNTNFIQMLHSKNLKVHAYTFRNEERFLAYDYGDDPYREYERFTNLGLDGLFTDFPWSLANY
MSTILGFSQIQFEGFCRFINQGLAEELEKFLTIKDPDHEIAFQLFAKGYQLLEPSIKERDVVYESLTYSSELYVSARLIFGFDVQKQTISIGNIPIMNSLGTFIINGICRIVINQILLSPGIYYRSELDHKGISIYTGTIISYWGGRSELAIDKKERIWARVSRKQKISILEKKRIESKEKAILEFYQQFACVGGDLVFSESLCKELQKKFFQQKCELRRIGRRNMNRRRNLDIPQNNTFLLPRDVLAAMDQLIGMKFGTGILDNDDMNHLKNKRIRSVADLLQDQFKLALGRLQHAVQKTIRRVFILFDQTNPLTQTVHGRKVSCLGPGGLTGRTASFWSRDIHPSHYGRICPIDTSGGINVGLTGSLAIHPKIDHLKQKKRKERQVVYLSPNRYEYYMIAAGNSLSLNQGIQEEQVVPARYRQEFLTIVIYAYRFIGSFFDR
MLSSLPSLSRLSHIADSSHSQQANQYSTQIMPSSNQVQPYLSGQVGVPVQQGVYPQLPGTQPYPQTPYNPYGGTAPGMGTVGAPISQNQALSQPFAPGSGAVGQPYPSQPVAQWNRYITPLQAPQSLESVSKDEDPIYGPLGRASGKVERGLRGDVDISADLEEKLGPSAQIQDPYAAPPSASAAYKCCSVTKRTPLPDALHQELNFKHLTAKMGLFEEIERAWFTVDNKLFLWDYGDGRDFSRYDEQTDTIQAVGLVKARKDVFVDDITHVLVICTSTKATLLGLSRSLTSREILLYHTNLTVDTPTVMVDIKGTDEGRVFVLGANKDLYELDYSSDSSWLFGSSTSVRLKNRTSGGVSNWVPSVVASKVKAGIESFAVDSQQKRLYTLHTGGEIEFYDVSANRFDLRSKYNRLKHDLNRDPRGGAVTIVSISAIGGHESKRACLVAIASNGVRAYFVSTPSFYPIILRAPPPLQLGLSVSDQSIYTSGTFIAVQYDPNAPLTQTHLTFAIPQSGRQSALRENYETLEPPVFQEWTATEIVPSQVWAIVELSDANPKNSPASLRRSDGLALSALPRQAEAGPRGFLVLAASGLFWVDQPRPVDILKANLEIEKDVAVNTIRMTFGKTQLAAMALLLGSTPETKHPDLISSLSTILLTSGEPVVKDSTGGKTITYSSRHDGLALAIARYLRPIWSAKVTLPLVGGKQILGIKETVLSKVQANLESLRRYLEEHPFQSYQVEGEAKIAWAQEEMSLHGLNILLKQAVEAISFVLLLSDYKITDIVAKCDPVTQSALASLTFESLITSLDGRAVARKLVTALIEQQIGQELGIDTLSEILQQRCGTFIQPGDVVQYKAEESMRRAEATRDPLEKTESLAESLRLFIRAAGSIPIPRLQEVSERYRTLNYTLGAIELALRTASDLDPHKKAIDFVRDGEHPADPRKALFEARKECYAEVIKALKVADDRLDKAVAEGDAATATQNRNEAYALAIASDDELFHFYLYDWQVERGLQEQLLEFDTPFIEDYLKITISNVEDRRDLLWKFYARREQYLPAAEALSSLATRPSPMPLHDRLYYLAQALTSAKSAASLGSEDVEFTSRLQEQIDVAQVQMEVARAVEVHPEMTGEEKLEVLASLNDGLLQLDELYQNYARPFRLYEPILLILKTADTRVDDVCEAVWRQLLGSAGKIGGAAGVSEVVKSLGRRYFPSEAAPMDIMIPVVYAEAAGYPGSPGWASTTLLDAGVPLRDLWEAVTGLYENSDDEEREFYAEQISILAQRWMSQMDEIPAAEIERFASAYILRTNGASDDSTRAIRDKLLAAKQAAVKY
MTERVVHVEMHFGLCSHADARNHIEQLLLPQARTCEVTSCVHGGFLRRSHLLSLFRCLTAAIMGRMHAPGKGLSQSALPYRRSVPTWLKLTSDDVKEQIYKLAKKGLTPSQIGVILRDSHGVAQVRFVTGNKILRILKSKGLAPDLPEDLYHLIKKAVAVRKHLERNRKDKDAKFRLILIESRIHRLARYYKTKRVLPPNWKYESSTASALVA
MPTAQSVMLAIHCKKTETVDIKTPLLTYIRATYSDREADDAADDLEKVQTLRAEVAQGQSGAQPGVRDTLSKYYRYLNAIETRFPIGKEKSQAQVSFAWFDAFRPSRRVAQNNIHYEKAALLFNLGALASQQGLQSDRTSGDGLTAACKLFQEACGTFQLMREVESAKTESPRPLDISLECGTLLEKLMLTQAQECVYHKAVIDKKSPNVLARLAKQAGTMYEEVERLFNGAALANYFDKSWGQHVSLKASIYQVEELIQASRQHRLDDKVNNEIAVLKEAFARLQNTRRIAKAIGQEMLDSVNKTQELVQALLAKAEKDNNSIYLMKVPAFADLPLTTGALLVKPVAPTNLEGTPEHLFSGLVPDNSARALSKYTDMVDDLIRRQLDRLAGATDTARIKLREWELPDTLQALETRTSAALPDALSRELQEIEGIGGVNHLKGILAEIGELRREVDDDLIAAQNSLDSDARADAEARAKHGDKWRAQPAATAAKPYWDRIQQYRTAMQKAGDSDQGVLKRLADNEAAFAALGVEAAAAQMPRLQAPMVSTGPEDPVAVVAGLRRNLDALQSLANERGGMEEALKELKNRDNILQKVMATNPTNHDALFREEIKKYDSLVADVDKNLAAQDALLAATGGANASFRTLFDVTGWRSACEAAAAGVRETVRQYRELLDHCSEGLRFYLGMSEVVRKAKQEAADFAFTRQVQRDELNQEVDRRAAQEDADKLAARMAAAGLRSGAAPPPPPAAYPAAPPPPAHAQHPQQHMQQHPGSYSQPAPPPPGHHGAPPPPVYAPPPAPAAPPPPPHGHYNYAAPPPPQHGYAAPPPQPPSGGYGQAPPPPPSGYGQAPYGYPGYGQQAPPPPPPPQYGAPYGAPPPQQPYPYGAPQQPYYQQ
MSLVFGRFFLPNNVDGSPPIPHGSRVKIRMDTPSGVKDSIPAWIKFSVQAPGEIPYSGIYYDPPEEEKYVFKHPQPKRPKSLRIYESHVGMSSPEPMINTYANFRDDVLPRIKKLGYNAVQIMAIQEHSYYASFGYHVTNFFAPSSRFGTPEELKSLIDKAHELGLLVLMDIVHSHSSNNTLDGLNMFDGTDSHYFHPGSRGYHWMWDSRLFNYGSWEVLRYLLSNARWWLDEYKFDGFRFDGVTSMMYTHHGLQVAFTGNYSEYFGMATDVDAVVYLMLANDLIHGLFPEAVTIGEDVSGMPTFCLPTQDGGVGFDYRLQMAIADKWIEILKKQDEDWKMGDIVHTLTNRRWLEKCVAYAESHDQALVGDKTIAFWLMDKDMYDFMALDRPSTPRIDRGIALHKMIRLITMGLGGEGYLNFMGNEFGHPEWIDFPRGEQQLPNGSVIPGNNYSYDKCRRRFDLGDADYLRYQGMQEFDRAMQLLEEKFGFMTAEHQYISRKNEGDKVIIFERGNLVFVFNFHWHNSYSDYRVGCSTPGKYKIVLDSDDALFGGFNRLNHSAEYFTNEGWYDDRPRSFLVYAPSRTAAVYVLADDDDDLEPALSDEAEPALADEAEPEPVDP
MKPVTGVTRVTIKKSKNILFVISKPDVFKSPASDTHIIFGEAKIEDLSSQLQTQAAEQFKAPDMGRVPPNKAEGAGGEAEEEEEVDDTGVEPKDIELVMTQAGVPRSKAVKALKATDGDIVSAIMDLTQ
MGTQDSGRKRLPNRERLTAEDDALNVIAREAEARLAAKRAARAEAREIRMKELEKQQNEVEDRSDRDLLEKGSRASTLASLSRASSRRGSGDASTWADSEASVREMKDALAEAEEKYRKAMVSNAQLDNEKSKLMYQVDVLKDSLMELEEQLSESRREYEEKVKEFEREKHAHGILKFQFSEMKEMLQQSEELLTEIRQLRLKQDGYVREIQDLHETLEWKDKKIGALERQKEYSDAVQNERDDLRDEVLQLRDILKVLNVYKKLKHGIVLGPDLNANGETGAVIDRLTDADSAQDSQTAHTGGDSVLGKAKEVKLKGKECDEGGDRVLSEKTKNHTAMPESSKTEVELLDGSIGVNVLPREIATDLYLPSRDAHSGIPEKQKLEEIHNDSAVVAEEAEQEDDDYKPHNSQFNSESNLKLSETEEEVVRNGTERPITEKMETGENDTDNEEHKIASCEGEVDLENESEAEPVCNKSSQEAVEKLDSTEHEFMHKIEDVEPGRESTHNVEFCACQSAQTEDIPLQDDQNLEDTIKHEHLEEDVVTDSSLYAKPLLNPTDSIGMDNEECAEMSSMIRQDQLTTETIAICFNQDLESVDMISELEGQGTAQKDRIFVDDIGTTIILEPDSDTQSKEWINRPSAPSSNASSKPESGGGCGKKKKKKKKGKQKHKGEAQATPTKTNEELGVAKQEMKEIQEASTNDHEETHVIPEMKARDNPTAEECSTEQIKKSETKTSFQTVQEEIVAEGEKEIEHDGINQSRTDEGKILETVHEFVTSSDNPEIQDQFDPKLKICAEDSLTSEPAVPVEASAFKEDILTEADYNLKKDEESAQVFPADWDDFSTKCFNDSKVTLPEGPEIEDMDSCEEADTLMKEEFSENSTGNEVHAKNAEVKESSSAQINVPSPFVDDESDSCEAPEGLKEPGFEEQIPSNVETQNGSDQLEKGTPEKEEEYGKQIQCTEKKDNEEGEGFQFEGDLEAATEALPVSLHEDNEMETTSTAERQSEGEKETQLNQQLETKVERPGVHDQSQAPSAELPCQQVCDESQSAVESTVEQGEEAIALVTQTESQENQSEEQSQPAEVPPESTEDQASKGSAKGSKKGKGKDDCRMA
MRFVTSGFSVRQEAWNLQFTVLRELLTGYRMSQGDTNSAAVPLAAEDLQGDDRWLSQHNRFVLDCKDKEPDVLFVGDSLVQLMQQYEIWRELFSPLHALNFGIGGDTTRHVLWRLQNGELENIKPKVIVLWIGTNNHENSAEEVAGGVEAIINVINILQPQAKIIVMALLPRGEKPNPLREKNARVNHILRSWLPRLPGVQLLDVDNGFVHSDGTISRHDMFDFLHLTAAGYAKVCRPLHELIMQLLEETPEEKQVTLA
MPGASAIHSLEWQILQPGAQDRNPSPSLSDTPGSLACPTSRPPWAVDPAFAERYAPDKTSTVLTRHSQPATPTPLQNRTSIVQAAAGGGTGGANNGKTPVCHQCHKVIRGRYLVALGHAYHPEEFVCSQCGKILEEGGFFEEKGAIFCPPCYDVRYAPSCAKCKKKITGEIMHALKMTWHVHCFTCAACKTPIRNRAFYMEEGAPYCERDYEKMFGTKCRGCDFKIDAGDRFLEALGFSWHDTCFVCAICQINLEGKTFYSKKDKPLCKSHAFSHV
MNLVFLGADACKAVPEDIDAPRKIFETSTSRPAIETEDVRVKSPWDASPDPGDMLWRMYKDIVGKFDDTESEIQRSGQLEKPEVYFDDDDEIPDEEQDEPKLSKKKRKELSKLSVAELKSMVKRPEIVDWTDTSASDPRLLVHIKAHRNVVPVPPHWSLKREYLSSKRGVEKPPFALPRFIQETGISEMRDAALEKQDQASLKQKQRERVQPKMGRLDIDYQKLYEAFFRFQTKPELTRYGEVYYEGKEYETNLKHLRPGDLSPELKEALNMPPGAPPPWLINQQRYGPPPSYPALRIPGLNAPPPPGAMWGYHPGGYGKPPVDEHNRPLYGGDIFGVLQPQQAAQQGEPVERDFWGELQAPEPSEDDSEESDDESEEEDIDTETGSQTPSGLETPSGIASMTQSEFVGADTIPGEFDVRKTYRGTETEESANRRSAFQVIPERQTQVQGFFGADRVYDLKAPPEGLPVLGADDQNRKRKKPGDIDVSVDPDALQTSDGISKERIQNLYESHRTHETPQNWDFQEDLSDMIAHESRKRLKKEEERRNH
MWLEPGQLQGNPRGSRRCCLPAPQRDGPFLQSWGAPAHPQGQRLALLALCSSLNECPSSSGKPNHADILLVNLQYVSEVEIINDRTETPPPLASLNVSKLANKARTEKEEKMSQAYAISAGVS
MRLNLGEEVPVIIHRDNIISDYDQIIDYVERTFTGEHVVALMPEAGSPQHARVLQYRELLDALPMDAYTHGCILHPELTTDSMIPKYATAEIRRQKCELWLCGCAFTLADVLLGATLHRLKFLGLSKKYWEDGSRPNLQSFFERVQRRFAFRKVLGDIHTTLLSAVIPNAFRLVKRKPPSFFGASFLMGSLGGMGYFAYWYLKKKYI
MDFSLAVRDDGVVLVPSNHHDDSQQWYKDMSWSTRVRDEKGFPAFALVNKATRKALKHATEELQQVLLVDYNPRVVDESVLWTVSEDMGSGFRTIRMASNIKLNLDAFRGDKRSGGVKDGTPAVLYRWKKQENQLWKIIPL
MTDVSAVQAYADHQPAPIALYANPPPPTFAHASPSLDGPIEEEESSTIKCICGYSDDDGNTVLCEKCDTWQHIVCYYESAQHVPDVHECADCLPRPMDAKSASEKQRLRREAHSIGERKGRPKAPAKNPKKRPKDPLGSVQPNGWPTQSNGDLHYAPDRKSGSPRDQLPPNKRPKTSHRPSGSTSVISQAPALAPTSRKRGGSVMLNGHSPVKSPTNPEGPIEDYSSEFMHLYRHPEPPSAESNSYTRIDVANDIAMWLKDPEALAEASGGKKPQDIFSRIDVTIQELETSTAPEIVKQTDIDSAILAHGLHPQWLFIIADTPVPDGGYVGELKGLIGRKADYYSDPCNRWDLLRHPEPFVFFPPHLPIYIDTRREGNILRYARRSCSPNMSMKILIDSSNDYHFCFLATREISPGEELTVGWDIDSEVQKQLARVVTNGAKEGFRRIQPWVSCVLANFGGCACDTSQGGECLLERARRNTIAEPKPRNKKMKKSQVSPMSTGHATNSRAGSETMNRDANDEDQMDARSTSGSHKSSSRDITPATHFSLDGDKLSEREKRKIQHQELLFQKLDHDEHKGKRKRNSAGSTLNTPSVSSSVRPSYLLSFHANAAAQRRLGHPEPSPSARHREHSHGVARKTSGSSTKTNGRAAPRPKPVYVDASTQTAQDNNVTSLPCGQPRQMRPPLSFKRKLLQQAQEDKLQRERMRSTSVKMEIRSPALKDVSSSRPSPLPPSPPLEEPSAMDISTEPVSDTRHKELTPEKEPTPEPTADVEMGDAEVTEPKPSEPSNAEELPDAPAPQTPRESSHLPTQPPAPPWSSAIPSDSSPKSPKSAADPPPKSVDLNVEMPGKLELGTTDNSRAVTPGSTSGATTETTVARSPTTTTIASPFSPAVNNAVKQPPARKKLSLSDYTNRNRRTKLAQTQSTGSSGSVPLAQSQSTSSPTLSAASLPNNNSPPPKTAEAILPPVAEETKPATEVSVAPPTIATTSAS
MDFNNEMILMRKDLKRAKVHVISKLVRRNKSLKSKNAPEHLKQKNISRANRLLQEIEIIKDMKPDVIFKHLVTNDRSGNLDEMALRVLSRIGTISFIEPKISQLKLLLHDFEANRKKEEVSLNAESAVLEKSSELPWRQTNVVKQPETNQNILPHPEKCKTVLSLSEKVFENLGEKFLDENEIVDDLSQDPFFKGEDTLVSGSCATTLSEDISKSLLKVKKDRKRNRPGQNARDKLYGKTNSSKKGKPKKVKTKESVSLHPSWQASQVKKKENIIQKFQGTKIRFSDSE
MAAAAAVAALGRSLSAALRLPRARPGLPGMALNLYHKNLPKVETLHQVKFLHTTVSRRGLEEFFDDPGNWGEKSVKSGDSWNIKQLRGKSSEDLHKLWYVLLKEKNMLLTLEQESKRQRKPMPSPERLEKVETSMKNIDLVVREREIALRLLQTGHEKPVPGEWRNDFLGRTFWYSYKEWPIPWHLNKKHKKKRFYYLPHVNHFIRLRLEKALRKRARQQSLERTRRKVLERKFPDVAVKSQSQ
RATTAPFLLRLFWRQNRLLDPWEFSVAPPVDTTGISDYSSLLPSNIRQQSVQIYTWPNCTLGELTALFTSVLPDGVVPIPAVGTRLVFKLIFPDTRATIVEGNRGKWIDKPLGSVVIGGNNAELQDDGDVEEELQLEGDSHKTLAEARFVIGDYVACSIYPPGNDGRVAPLPPPSSRGPPRDFGGPRGPPPPRDNGYGNGYGRGGGGYRGGGGYGGGRGGGGGGAAPPPGDWRRGERPPGGG
MGLTPRGSMEFPGLGALGTSEPLPQFVDPALVSSTPESGVFFPSGPEGLDAASSSTAPSTATAAAAALAYYRDAEAYRHSPVFQVYPLLNCMEGIPGGSPYASWAYGKTGLYPASTVCPTREDSPPQAAEDPDGKGSTSFLETLKTERLSPDLLTLGPALPSSLPVPSSAYGGPDFSSTFFSPTGSPLSSAAYSSPKLRGTLPLPPCEARECVNCGATATPLWRRDRTGHYLCNACGLYHKMNGQNRPLIRPKKRLIVSKRAGTQCTNCQTTTTTLWRRNASGDPVCNACGLYYKLHQVNRPLTMRKDGIQTRNRKASGKGKKKRGSSLGGTGAAEGPAGGFMVVAGGSGSGNCGEVASGLTLGPPGTAHLYQGLGPVVLSGPVSHLMPFPGSLLGSPTGSFPTGPMPPTTSATVVAPLSS
MSQPGRRTPSSVRANRLARASQVQLEAEEERLPVLQETQEAHRQPQQSDPDHLPHDNDDEDDDEQVPALPALPHQDPDEAPPSSPASRPVENLSLPRQALQALQYLDHQAGQAMALNRAYQKKLVARMSKLAERDEQLNRFKLLLDSIVYDENQEAPPQSEDEEEGDDHDHDQQAHPQNLPAAKVKIVANGFKEVALPWFKHFHGQSLPPNRDAKIKEAYLTLTKFHAWSASDRLRLKQEVATQLSRRQHLQDQDHDSAPIDPLDPKWMADSIDWDAIALVFPRHTSIDCRLQYLQHDHPRINVQPWTSTELERLYTLHETLPRPTNLSTLSTELGTHRTPSDCLRQLRRKPYHSLPRPFDASEDAKLLQGMTLYGQDWQALSAYVGRPANALITRWTKTLQPNIKKGKFTPEEDELLLQAVERWGTKKWKEVSSVVRFRTDAQCRERWFNHLDPEVRQNKKKRWTQKEDELLRRLRAEGMGWSLLAKRFKGRTDNACLVRMKTIEAQAKRAKAKAEAEAADQSASKKRTKKRAQEGEEGRAGKKKKNTQVEMEVVESESESEENE
MTTRAALEEMEVIEAGIAERLAFNPLILPPSQALTPNSPLQPRLQKLKNVPFTRQVGTPTTHRQTVLRQHEIATMLDTYQKLARRLKAELDAPRGKSGSRNLSSKELKGVMTDFYAKIDKIKQTLVPGEQAQDMYANYTLKRPALDVFEDDGEQEESVMSQAESNTLPSGIFNTARKINFGQKYTDAENSGRYLDMTPLYIEYQQQRMGHVGYIGFIKSFYNVDIYDPQTCAALGKKYPVFLESIVSYLESFITKKHILEDPQKTIDSIRKSIKVTDSKQDKEENPELFCKFCDKQFTNQAVYDNHLPGKKHKKAVARAESGETPTPTSAPKASTAAARTPETILAHLEELAEFLKSTIDSTVANLERKQALTNSERQAEIAAQQDQDRLTDENLRYGQQSDGSPWSKKQKTGDEDDEDEDEVISNPLKLPLGWDGKPIPFWLYKLHGLGIEYTCEICGNTTYRGRKIFDKHFSTPRHIFGLRCLGIEPSQAFKGITKIEEANALWDRMKKQLKTVETREENIVEVEDSDGNAMSEKTYEDLKRQGLL
MSRLGRVLSAGSWSGGRGGGRGRSGKRKRKRAAQREPKRKRAAQRGDGGPPPPPPPPPPPPPPPPPPMAAAPLLVRLSPAPAADKAILKLHSYFQSGRRSGGGECNVRAGPEPGTFWVEFSKEQDRKSVESRPKHTLELGAECLEIVILPGEGGPGRSQVPAQGSASPALPQPEQRDRGASAATAREHLTKKIFLTVSATLNTSMFTEDQREKITIMCPNLKREGNPGMGGSEKLTGDFTDIEKAYHYFEAILAGKDPNHDFSYSECKNGLKDENGLNTEEMPEFTVVTALYEYFSHTRKEKIKELHERFGACLKIKGYDENNTLIYLSSDKSPTMLQAASEFFIKTFQETTKDLTQEKVPIRNSYTLKETIMELNEKFRNLLAKEEGNQLLLRGPGSEILAAKKFLAEGENSQAEKNMKISSEGYKYRNGIEVDASVLKLLETILSKEIENINHKFDTLVEIKEGSYGHMVVIFRPKAKTSDMSSHATESFINAFQSASSMLRKKIISMNLSEDQKKNLNKLLNAKKLEDLKVKLWKNEDKLIISGLPDHLCAAEKYMKGLFNIEDSTQTKNRAPLSSHLSSQEATGSSKKSSVRRKKNLSSGGQTRAKAEESEEDKCPICMDRITDKETLEKCKHSFCKVCIDRAMTYKRACPVCNSVCGVLTGDQPDGTMSSKTLSFSLPGYPNCGTIQIEYDMNGGIQTKSHPNPGQRYEPARRIAYLPDNKEGREVLQLLTRAFKQRLIFTVGQSRTTGAQGVITWNDIHHKTAIKGGPTQFGYPDSSYLQRVRSELKAKGIE
MEVKYMSANSGIREQQPFEEGRTQKKYEMAPHAWNEDTVPNRTDTEEGRFNEKNDELVITPEELEKQRQREIRGARIMPLLDLQRKRIRPQTHQTKGRYNMEDFSFSRTLGTGSFGRVHLVQSKHNHLFYAIKVLEKRKVVEMKQVEHSCDERQILSRVQHPFITILWGTFQDARNLFMVMDFVEGGELFSLLRKCHRFPERVARFYAAEVILALDYLHHNQIVYRDLKPENLLLDRGGHVKIVDFGFAKNVSQGNCFTLCGTPDYLAPEIISLKPYNKAVDWWSLGILLFEMLAGYPPFYSNNPMKLYENILESTVKYPSHFSPLATDLISRLLQRDLSKRYGNLKNGSLDIILHPWFEDINWESILTRKVEVPYVPPIRAGTGDSSQFEVYADAPLDYGDNTSPQFTELFQDF
MDLSRPASSDLSLGLHSHAHAHARVHAAAAPLRLFDDAKPERLVAGEADAERDDGDGGDQHFSLLGHSLCVKRPRRAVNGGGGGGGETSSCSSTSPALRPAKRQAAGEDSGADLETRRAAVRSWGNQSLAEADPDVHSLMEQELARQVRGIELIASENFVCRAVLDALGSHLTNKYSEGAPGARYYGGNQHIDAIERLCHERALTAFGLDPACWGVNVQPYSCTSANLAVYTGLLQPKDRIMGLEPPSGGHVSHGYYTPSGKKVSGASIFFESMSYKVNPQTGYIDYDKLEERAMDFHPKILICGGSSYPREWDFARMRLVADKCGAVLLCDMAHISGLVAAKECRSPFDYCDVVTSTTHKNLRGPRGGIIFFRKGKNLRKRAGSFSQGDENEYDFEDRINFGVFPSMQGGPHNNHIAALAITLKQVATPEYKAYIQQVKKNAQALASALLRRKCRLVTGGTDNHLILWDLRTLGLTGKIFEKVCEACHISINKTPIYGDNGSISPGGVRIGTPAMTTRGCLEEDFESIADFLIRSTQIASNVLKEHGKVQKEFLRGLMNNKDVMELRNQVEAFASQFAMPGFDV
MHVSWFRLESKPGKKRKDRGQIQVSIQFMRNNMTASMFDLSVKEKPRSPFSKLKDRMKGRKHDGLFPDTFSAIVPRSTLGDADSPFSTGVSAGDTQLNSKKKRPQLLGPQKLSAAQSMSDLIHSWPKNESRNVTEESGRTLSPHKRSQSEVPECKAEASQVHSDSFAGIIEALPHKYATLPRNHNPFEGDRSMTWDKVDKKEKKEKDAKQVCLASYNSMSFPEVVQELIKQKEMVKKKDAHIRELEDYIDDLLVRVMEETPSILRKPYEPKKKAGKFPK
MSGSVLFTAGERWRCFLTPSRSSLYWALHNFCCRKKSTTPKKITPNVTFCDENAKEPENALDKLFSSEQQASILHVLNTASTKELEAFRLLRGRRSINIVEHRENFGPFQNLESLMNVPLFKYKSTVQVCNSILCPKTGREKRKSPENRFLRKLLKPDIERERLKAVNSIISIVFGTRRIAWAHLDRKLTVLDWQQSDRWSLMRGIYSSSVYLEEISSIISKMPKADFYVLEKTGLSIQNSSLFPILLHFHIMEAMLYALLNKTFAQDGQHQVLSMNRNAVGKHFELMIGDSRTSGKELVKQFLFDSILKADPRVFFPSDKIVHYRQMFLSTELQRVEELYDSLLQAIAFYELAVFDSQP
MRVNVDKVLERDQKLSELDDRADALQAGASQFETSAAKLKRKYWWKNCKMWAIGIGVLVIIIIIIIGESLCVHR
MYARRIKGRSRLVFQQYRHIVRQQFQDHACYRSLNCPNAVRTGCSDGSLIRPDSFYTRAIAPAFTYTGLHGRSAPCLGNHQLRLYSSKGDGRNASEDNSRPANDCANFDKGKTQTEKVGEDVKPSDAHAQLGEQDQKEWLDNEKHFLEIKKKESPFLSRREKFKNEFLRRVVPWEKIHVSWETFPYYINENTKNILVECVASHLRHNELTGSYGGRLSSSSGRILLQSVPGTELYRERVVRALARELQVPVLVLDSSVLAPYDLGDDCSSESESDDDNLESAAECTSESEIEDENDATNEEDWTSSNETRTDCSDLDEVAATAEAALKKLIPCNLEEFEKRVSGESESSESSKSEADESADKAKLKKGDRVKYVGSNVQKDGKRHLSSGQRGVVYEVNGDSVAVILDSSSDDKAKEEQKDEKSTEQSANPPVCWLDVKDIELDPDSQAEDCYVAMEALCEVLDSMQPLIVYFKDSSQWLSRAVPKSNRKEFVRMVGEMFDKLSGPVVLICGQNRVETGSKEREKFTMILPNFGRLAKLPLPLKRLTEGLKATKRSDDDEIYKLFTNVLCIHPPKEEDLLRIFNKQLDEDRRIVISRSNVNELHKVLEENDLSCLDLLHANTDGVILTKRKAEKVVGWAKNHYLSSCTRPSIKGGRLCLPRESLEIAVLRLKEQETVSRKPAQNLKNLAKDEFENNFVSAVVPPGEIGVKFDDIGALEDVKRALNELVILPMRRPELFTHGNLLRWFGDAEKLTKALFSFASKLAPVIIFVDEVDSLLGARGGAFEHEATRRMRNEFMAAWDGLRSKDSQRILILGATNRPFDLDDAVIRRLPRRIYVDLPDAGNRMKILKIFLAQENIETNFSFDELANATEGYSGSDLKNLCIAAAYRPVQELLEEEKTGGKNAVLRPLNLDDFIQSKAKVGPSVAFDAASMNELRKWNEQYGEGGSRRKSPFGF
MFLLDWFYGVLASLGLWQKEAKILFLGLDNAGKTTLLHMLKDERLVQHQPTQHPTSEELSIGKIKFKAFDLGGHQIARRVWKDYYAKVDAVVYLVDAYDKERFAESKKELDALLSDESLTNVPFLILGNKIDIPYAASEDELRYHLGLTNFTTGKGKVTMADSNVRPLEVAIGNLDMLSFFMLFYTEFELDETFSEIIVAGNAQNFPGQSLAKAFFCFNNRYIYSGCNEAYRLNESGTLNVPREATEVFCSGPCLAETQKVLKCVDEVFSDFTFNNKATVRDIRNVLRVGCSYTSRRGNFDLGDYYQGEISKATSFSLHNFMFTLSALTLLVVFYIF
MAPKKRGAPESGSEAAPRRSTRVSAKPVPAVDQKQVTGKTAKPNGKAKKATTQTKPSKQPVAKADADGSLSELSAESQVKDLEEADSMSPPKKKSKVDKTPPSKEGALNSKKKLAIGDKLPESIILKNHDDADVDVLGLTADKGLIMFIYPKSNTPGCTTQACGYRDLHKEIVDAGFQVVGLSMDSPKAQTTWKVKQNLPYTLLCDPEQRLIKLLGSSKNQSSVQRSHFIFEAGGKLIQVDPKATTTTSPKQALDFIQSLANGTAADTVS
MTYLPKAGGSEDDGSEQSEDLDPGWEFLENQDVSSPQNHHLLPALPPGWEERQDNLGRTYFVNHNNRTTQWQRPTIPDTEEEAERRQVVHAEAQQAFTARRQISEHEEGHEHRESPESWEIITEDETTLYNHPSQRSPPPPHSPQEFHTFCEELSRLQASGVTPGERRASLTVNTSLCLTELRLPGLCPLHRALPQGHSSRRGSTQTLSVEEHPALPMLLPTSAGLPPGWEEKQDSKGRVYYVNHNSRMTTWTRPLTTSEAAQAVSPTLYHPPLLSPEASPQHSVGPRPKPDYGFMPPGWEVRSAPNGRPFFIDHNTKTTTWEDPRLKIPVHMRRRPSLDPSDLGPLPPGWEERVHSDGRIFYIDHNTKTTQWDDPRLQNSAITGPAVPYSRDYKQKYEYFRKKLKKPADIPSRFEMKIRRAALLEDSYRRILSVKRTDLLKARLWIEFDGEKGLDYGGVAREWFFLISKEMFNPYYGLFEYSATDNYTLQINPNSGLCNEDHLSYFKFIGRITAYCTFEQKTFFIRPFYKMMLQKPITLQDMESVDSEYFNSLKWILENDPTELDLRFTIDEELFGQWRFVNRVLKQMTAFKEGFYELIPLDLIKIFDENELELLMCGLGDVDVNDWRENTKYKSGYCANSPVIQWFWKTVLLMDAEKRIRLLQFVTGTSRVPMNGFAELYGSNGPQLFTIEQWGTADKLPRAHTCFNRLDLPPYESFEDLREKLHLAIENAQGFDGVD
CGGGSFNNPSTIVIGQSKMIEKSDQSKDASAAKDDDNANADTKNKADSRLTMPVLGSVLAIPKRNQAYDKKKLTHLEEHVPLDENNITTAHTNPLPALTKELQERYEGGKIYQSDDKYKFVKAGWIFTGLRPDETIKTDEDTDQPKQYTKGDGYLYYYGDNPTTGLAKGVANYTGHWDFVTDVKRERESTITETTGRQAFGGGSGYKMDSGFGDEVGATSFAEQVFGQYAPRQGNHRAVFKADFDAKKLTGTLSTKQKAIASSPETYVDRYDIDATIKGNRFAGSAIAKNTKSSFLEPNFFNKNADNRLEGGFYGENAEELAGKFLTNDNSVFAVFAGKQD
MPTAFAGGSDGKPPAKVVRQSFHRFGAKWFCPGNGATAWWLLGLPDIDDELESGEDEEEEEETEELEGKAGNRVEDKFLKINELEKFLEQGEEAEYGGSSKEGEKKKKKAGVNWMEDESDEDMDEDGDEDEDDDDLDLEDIEYDDNEEDGGKSGGDIRYEDFFEGKTKQQVKKRNGSTKKVQFKDELHEVKVDDTENDDGNVGPALEDEQGLSTHEKERLKMHAKIEQMEKASLEPSVWTMKGEVTASSRLRNSALEVDLDFEHNGHFDDVEKPSTLPSKAPEEQKEMEDYVKEAGLAPAPLSISDELKKEENTLFKRICLKLDALSHFHFAPKPVAPVAVSDAAMLAPEEVFEGKGDVKEEAELTQAERKRIRANKKRRYAESHKERPAESHKERPAKLQKV
MATAGFAEQRSSQAGTAADTSRSRPGTAGAARCRSGSGPPEKCSACSESRSGSGTACSRCVARRVPSREQRFRRRSDPERGSSRAGKRDSESLRGVFVCPTLPKSADAPAAPAAKFKLLASDDREEIRRWSCLMGKDESGSVRRAVEPGVLSDSENEEPISRRIRNISAFIRKTKNSSAVSSGSRRSRSCTDPMEDRGGKMKTIVPPAAVMEQWRIDEKPVKIDKWDGAAVKNSLDDAAKKVLLEKYGYVENFQLVDGRLLICTISCLFAMLALVWDYLYPFPESRPVLACCVISYFIMMGILTLYTSYKEKNIFLMAMQKDPAGMDPDHVWQLSSSLKRFDDQYSLRVFFTDGKTRNSRDAEFTRSVSTFFDESGTLVMDHFEAYVSKLHDTLATEKKTK
MRPSEFQINGFPVDGVVPKHETQAAEFLKKYPDFDGRGVVVGILDTGVDPGAAGLSITSDGKPKFKNIVDCTGAGDVETSKVVDAKSNGEYLEIEGLSGRTLRLSKEWKNPTGKWHIGSPMNDFDKKQEWSTFGPVDLLSYGVHVYEDGNITSIVTVCGTHGTHVAGIIGAHHPEHPELDGAAPGCQLVSLMIGDARLDSLETSHAFSRACAEIVKNKVDIINISFGEDAGLPNQGRVIELLRDELSGKRDVVIVSSAGNEGPAYTTVGAPGGTTFDIISVGAYVTGNMMQAQYNLLKPVNDTPYTWCSRGPTLDGDVGVSIYAPGGAITCVPPYSLQNSQLMNGTSMSSPSACGGISLILSALKAREIPYSASSIKKAVTFSAKSVRSEFEIGMLQVIEAYNYLVETKDTIDRDVSFKVSGPQGNRGIYLRESADFQEASRHTFTVSPVFYDGQESLKAHFEMQLTLSATEPWIQATEYIMMAGTGRSFAIRVDPTSLTPGFHFGKIRAYDAKSQQRRVVFEIPVTIMKPFEVTDNTLSLKSLTFEPSKIERRFITPPKGTTYAEIRIRPLCKLEASSMLWICTNQLLPQTKHKDSSSELILGIVENEVTSKTFKVNDGYTLELCLAQWWSSLEPMLLDIDVTFHGIKSTAGQSLCLNASAGYKRIDCFSLKKEPFKPKVVFDRFSDSYRPVSAVIKPLKFRDVLPDGQQLFETVITYKFDIKEKTEVTLKFGVPEHMYDNGFNGIFFMLFDAQKQLIHYGDMYPRPHELSKGEYTVRLQLISVYTQVLETFKDVPLTLGRKLKKEITLPLFANHIDFCDNKKADYGNATIALDRPKSFIIGTDLSADIYPSDVNPHSILMGSMKFNDKSSIPASMFLPPKVVEEKATTEDENEENLVRLEVDILSKLKGAEKDKHLKNLLSMHRKSLPVQLAKLDNAKDDQERLSTVDMILSLIDVSALSQYFSNEAKTSELAVKNVALENKMKEEKAAYIKALQVKSEVFSRQSNVDLEAFGKTVQTLMNWVEDSDTKLVNAKRALYTKSGQPALALQSLLKALEENGNSREGDVKTLLQEAITLCEELKWPFWKQVFEKLVIKKAPPYGYALF
MEQSLSQPQDESLEEIVKEVETELEQEEIHLFQAKEEKTQQFQEEMRQEEEEEEEAEKLHQHKEKPLSAPEEDLAKSEQEEEELLLREEKAKRLEKLRAQMAAEMEAEEERMRAEQEATLQKLREEWESRQLEEEESLQRKQQLALEEMKLAAEEAQQKEMSRLEQEKEEFLSQLRGRLDREKKKAAEELEEQFASELQQLKSAAEGKHREVISSLQAQLAEAQSSQEAQLREELQRADQKVQEKALKVKEYERELSELMSDKRREVEKEHERRMERMRGEHREALARIQEQYQEEEQKQRSELLQGLRSEAARLRQLHDAEVRGLQAELEGRLAALQQRHSEKERKLQDSENELEIRMKNIQARSEQLLSQEESLQRRRQLLLDEDRRMQLERDEAALASQLRLEESRKEHSSLLESTRQLRKTLEELQDQKAELEAQVDLLQTRSQRLQKRIGELEEAIRSKQEALKELEAEESVESPRKKAELCVEDLRETPQAHSSREPSPASQSPEESDLQLGRVQSYISAEGQSLRSAKEFLLRQSRSLRQRRSALRAARLHWGRDLRSAPGALQDPHSSQLLQGMRQSLEEEAKELDKMKSAMQKGQVLLKKKEEKLSQLESSLLEELSDEDTLKSSACKKVVTFDLSTSEDTSSTSSVNLGQSRSDLRMDFWPVLQQDKIQHLRDSVQSISSELNGVLGLLDSLSQHQSPLLTSTAREGIPLPTYPSLAGLGGGSSLGNPPRVSPLDQWARSSRPSSNYSISGQSVDSMLTEKWHRYFPGGFPSLSESPVPLDSKLGYVPADEQIRLFQHSKFSEPETRNIEGMIESNKKWLKGFKKDSKAPLSPLAQKPPGSSPSLLQLGLDENREIKVYHY
MWATNGPQSLGMHLGVKLALRRPNGSHGEIDVVRPHQGSREIELLADRSSLMALLPMLLTFYPWVMQFRNYSSGLGGDSTATGDSSSTRVAADPDTHQDFQPTTKSSNMSFDDIVSQDIKENPVLIYMKGYPDAPRCGFSALAVRVLKQYDVPISARDILGDLKLKESVKAHTNWPTFPQIFIKGEFVGGSDIILDMHQAKGSA
GGSGGNAGRGRTGREVSRRELRSFAAVVGPSGLGLGRLQRGAGAGGFSARFSRPQRPKQLPDKWQHDLFDSGFGGGAGVETGGKLLVSNLDFGVSDADIQELFAEFGTLKKAAVHYDRSGRSLGTADVHFERKADALKAMKQYNGVPLDGRPMNIQLVTSQIDTQRRPTQSSVNRGGMTRNRGSGGFGGGTRRGTRGGTRGRGRGTGRNSKQQLSAEELDAQLDAYNARMDTS
MYLTKGKVGNTKKHFEEKEEDKRRSTRIICLKSNRIDSVFFFFFTYLSLSLSWSIRYSILLVGAGESEMTWSVFRSINTPTLDLSTALRSTRTPLVAAGVGCATFAGVSLFRMSSRSPPFASLSVSASSVKKEVVSTEKAPAALGPYSQAIKANNLVFLSGVLGLIPETGKFVSESVEDQTEQVLKNMGEILKASGADYSSVVKTTIMLADLADFKTVNEIYAKYFPAPSPARSTYQVAALPLNAKIEIECIATL
MSRALLNTCRNVTRQYRSPLAAPFSTSAHRLHQSPAQQQQQQQQQQAGKTTHFGFRDVAEEEKESLVHKVFANVAGNYDVMNDAMSLGIHRIWKDQFIRSMAPGPGTKLLDVAGGTGDIALRFLDYCRNIHRDSTASVTMVDINPHMLEEGKKRFQTTPYAHTNQADFLVQNAEHLVDIPDESVDVYTIAFGIRNCTHVDRVVKEAYRVLKPGGRFMCLEFAQVDNPVIGKFYDIYSFDVIPALGQIIANDRDSYQYLVESIRKFPPQADFAQIIRDQGFKTIGSGYEDLTFGVAAIHSGFKI
MLGLSCEFFIDTEEPLRVRFPLVLLGTTCEPGTVPAAEQPLSKLHVLPGNGRQDDTGLYYHRYLQEVINVLETDGHFREKLQAANAEDIKSGKLSRELDFVSHHVRTKLDELKRQEVSRLRMLLKAKMDAKQEPTVQMDHLNLLKQFEHLDPQNQHTFEARDLELLIQTATRDLAQYDAAHHEEFKRYEMLKEHERRQYLESLGEEQRKEAERKLEEQQRRHREHPKVNVPGSQAQLKEVWEELDGLDPNRFNPKTFFILHDINSDGVLDEQELEALFTKELEKVYDPKNEEDDMREMEEERLRMREHVMKNVDTNQDRLVTLEEFLASTQRKEFGDTGEGWETVEMHPAYTEEELRRFEEELAAREAELNAQAQRLSQETEALGRSQDQLVAQRRELQQKPAVDPEACGPGFSQMALRWGIVSAGLIASDFTKVLCSLPSSDHQVVAVAARELSRAREFAQKHGVPRAYGSYRELAEDPNVEVAYIGTQNPQHKAVVLMCLAAGKAVLCEKPMGVNAAEVREMVAEARSRGLFLMEALWTRCFPATEALKSVLAQGTLGDLRVARAEFGLDLSFLPRSRDWAQAGGGLLDCGIYCVQFISMVFGGQRPEKISAVGRIHETGVDDTVTVLLQYPGGVHGSFTCSITSQLANTASVTGTKGRAELNITWSPTELMVNGKRKEFPVLLCTDKTYNFTHSAGMCFEAMHVRECLRKGLKESPVIPLAESELLADILEEVRKIIGLTFSQDKR
MFTALRRLCHNSKIVLEKPSLVVFLGAPGVGKGTYASRVAPLLDFSHVSLGEEFRTESKHNVWLRSLLEEGKLVPDDFVLNRVLSIIRNLSSKCQGIILDGFPRTREQAVSLNRVYEVDAVYRLTLREDILVHKMSFRRVCHTCGKTFNLANITEPGYEMPPLLPPSSCQGPCELVQRDDDKEEVVRSRLKIYREMEAPIEQFYNERGILYTFELKGGVSKMLPELVSFMSKTLPNHCSLRRISG
MLQPPAGHSPPTSRLRRRPAPSRARRPVPRCRRGGARAATGSSRLQEESRAVLGAARGCRGSPRARRSPAASSARAPRSIAATALPRARAPHPRRPAAAHPARARSGRAGAGRGGGGRPGGRRRGGVAVATAGRGGTGAKGVRGGGGRGALRYPARPARPEVSAHSGHGAASSLRSRPRPRSRPRPGPAAAMKDVPGFLQQSQSAGPGQAAVWHRLEELYNKKLWHQLTLQVLDFVQDPCFAQGDGLIKLYENFISEFEHRVNPLSLVEIILHVVRQMTDPNVALTFLEKTREKVKSSDEAVILCKTAIGALKLNIGDLQVTKETIEEVEEMLNTLPGVTSVHSRFYDLSSKYYQTVGNHAAYYKDALRFLGCIEVKDLPVSEQQERAFTLGLAGLLGEGVYNFGELLMHPVLESLRSTDRQWLIDTLFAFNSGNVETFQALKSAWGQQPDLAANEALLLQKIQLLCLMEMTFTRPANHRQLTFEEIAKSAKVTVNEVELLVMKALSVGLVKGSIDEVDKRVHMTWVQPRVLDLQQIKGMKDRLEFWCTDVRSMEMLVEHQAHDILT
MIEDSGKRGNTMAERRQLFAEMRAQDLDRIRLSTYRTACKLRFVQKKCNLHLVDIWNVIEALRENALNNLDPNIELNVARLEAVLSTIFYQLNKRMPTTHQIHVEQSISLLLNFLLAAFDPEGHGKISVFAVKMALATLCGGKIMDKLRYIFSMISDSSGVMVYGRYDQFLREVLKLPTAVFEGPSFGYTEQSARSCFSQQKKVTLNGFLDTLMSDPPPQCLVWLPLLHRLANVENVFHPVECSYCHSESMMGFRYRCQQCHNYQLCQDCFWRGHAGGSHSNQHQMKEYTSWKSPAKKLTNALSKSLSCASSREPLHPMFPDQPEKPLNLAHIVPPRPVTSMNDTLFSHSVPSSGSPFITRSSPPKDSEVEQNKMLARAAPAFLKGKGIQYSLNVADRLADEHVLIGLYVNMLRNTPSCMLESSSRLDEEHRLIARYAARLAAESSSSQPTQQRSAPDISFTIDANKQQRQLIAELENKNREILQEIQRLRLEHEQASQPTPEKAQQNPTLLAELRLLRQRKDELEQRMSALQESRRELMVQLEGLMKLLKEEELKQGTQGAGSPRSSPSHTISRPIPMPIRSASACSTPTRTPQDSLTGVGGDVQEAFAQSSRRNLRNDLLVAADSITNTMSSLVKELNSEVGSEAESNVDSEFARTQFEDLVPSPTSEKAFLAQIHARKPGYIHGGATTSSDIAAEDGDPYVQPEEENYENDSVQQLENELKMEEYLKQKLQDEAYQASYSQTDDESNIKNDDDGERCIHTEEEDSSWQQPRRGEEPPHPALPDKPHS
MLEALEALGLSVEADKVAKRAVVVGCGGRFPVEKDAKEEVKLFLGNAGTAMRPLTAAVVAAGGNATYVLDGVPRMRERPIGDLVVGLQQLGADVDCFLGTNCPPVRINGKGGLPGGKVKLSGSISSQYLSSLLMAAPLALEDVEIEIIDKLISVPYVEMTLKLMERFGVTAEHSDSWDRFYIKGGQKYKQWSTNERYQFSVCQIFIDATPLNYGSPGNAYVEGDASSASYFLAGAAITGGTVTVEGCGTTSLQGDVKFAEVLEMMGAKVTWTDTSVTVTGPPRQPFGRKHLKAVDVNMNKMPDVAMTLAVVALFADGPTAIRDVASWRVKETERMVAIRTELTKLGATVEEGPDYCIITPPEKLNITAIDTYDDHRMAMAFSLAACAEVPVTIRDPGCTRKTFPNYFDVLSTFVKN
MENPEASLADEQAHTSPDRGLLHVWHSAGHSRQLCPDRVLLSRPVLQVSLGEHHGLLLAQGGQVYSFGELLWRDLSVPVSAPVPEVSLLGKTMVHVAAGGFHCGALSEQGSVYMWGENTAGQCGQTEKGTVTNITVPEPCPVSVVDGEVVPPVVVRVVDLACGREHSLALSAQNELWAWGSGCQLGLVTSTFPVGKPQKVEHLAGRHVIQVACGAYHSLALVRRLPPQDYNTQHAPKKKERGQSPHYSVTEREELSAVEDSHYCPLGVELTEVMKGEASSQVRGPRRRLRAGATSASSSPGSDDSKSNTKHPNLESQGQTDSVTETDGSPKVHLLSADELELQNLLEKLSDQSLDKQDTDSLSSHTSDDSCISSTPSSDLLTSSYKDDLNTKRQMHNNSGLSGSHSSSPVCLNEVRLCLEKEKRSLQGLKSSSLTNIYQKGKTATSRRSSLPGTPTHGSPRRRHPCACRPSSAGGASAGAPEEAEDGLPFLETEIWSWGRGSEGQLGHGDQLARLQPLCVKSLTGEEVIKVAAGSHHSLALTAQCQVYSWGSNMCGQLGHVNIPVTVPQQAKLSDGLRVWDLSAGQSHSLLLADGDCVQPVLLYCGQQKEPVQTERLNQSESSSKRSPSRVERYTVMPTLLPFCIEMGYVSSVCSGGQSCAVLADHNVMGFISAIHELASRERHLYCWCSSVRKILLTPLRKRDSLCPVLGEQCTHLFFSLCESFVQLSTLIGRHATALTYFLHNVQGCDVTTLPLLTHTEYFIDAYKRYFSSLGDFQVMGGFQPLHKLSLESLGFRQTLLTQLSVSDQSASGDVDLVSMLYWPLQQLHQYSRALLKLAACYDVLTVEYKSLDQGHKDCESLSSSLLRRKKEAETTFLFWKTHSGKTTECLRLPRRRVVCESSNRSLTLQNAGRFSNHWFILFNDALVHTQGTIPSQSFFSTHHVYPLTCLWVKPVTENGSGLHALKITCPEESFTLVASTPQEKNKWLRSLNQTVDQILGGGGQGSSPAMTRTASYTFTADERFKDAQYTGSWLAGRVHGRGTMKWPDGRLYKGNFKNGLEDGYGECVIPNKLLNKTDTYQGQWREGKIHGFGKYKYASGEVYEGCFCDGQRHGYGMLSSGKLARNSSSVFIGQWVHDKRTGYGVYDDITRGEKYMGMWLDDQRHGSAVIITQHGVYFEGAFRENKMSGLGLLMSDDDTVFHGEFTDDWTISGKGILTMPNGDSLDGQFSGEWSSGLKVVGTYTKPGIDEPPNKEKNGLNRLGQYAVPADQRWICVFDECWSRLGCEAAGKGERTTAWENIAVTITTARRQSPDLSRSQTKVLECLEFIPQYEDPVTAANYDNIRRYLTKACETPHHPLGWLVETLVTAYRMTYVGVGSNRRLLRQAVQEVLAYLTHFYSVIRFLFPGLPDDGSVLPDAPTSPSKSRRNSYTTGQGCVMVVSSSSLLLPLLLPRLYPPLFTLYSLQEEQEETEYWERILRLNKQPDQSLLSFLEVQEKFWPLWMSILGEKKQIVSSSKDACFVSAVETLQQISTRFTPSDKLMVIQKSFEELTLEVKPLLDGDFLWCMDDLFPLFLYVVLRARIRNLGAEISLIEDLMDPNIQHGELGLMFTTLKACYIQIQQETNA
MENFSHLGGASEYSYNPANDDDDSLSLVSGSTRAASQTNRHQVEGDGQSTIDDINFDELSLLDANPEPSRNRHQANNNSSNYDHQSHSDSATEQSSKFNQAENEADFEDVLDDLNRELPNHACAYCGIHSPSSVVKCLICSKWFCNSRGGPGAHSTGSHIVNHLVRAKHKEVTLHEDGPLGETTPECYNCGSKNVFTLGFIPAKSDTVVVLLCRQPCASTPSSKSDLVWDTSQWSPLIEDRQFLSWLVKVPDEQEVVRSKPVGFREITRLEEMWKENATATLDDLERDGALGEGEPQPILLRYEDAYQYQNIFGPLVKIESDYDRKLKESLTQNDVTVRWDMGLNQKRIAYFYLPKLESGEVRLAVGDELRLKYAGELQKAWEGPGHVIKVPNNQSDEVALELRRNDGVPHELTVNFSVDFVWKSTSFDRMQMAMKTFAVDDQSVSGYIYRKLLGHETPVPQVLRTQMPKRVSAPNLPELNHSQVSAVKSVLQKPLSLVQGPPGTGKTVTSASVVYHLSKMNPGQVLVCAPSNVAVDQLTEKIHLTGLKVVRVQAKSREAIDSSVQYLTLHQQVANNDTHPDLQKLIQLKAEQGELSSTDERRYKSLTRLCEREILTNADVILCTCVGAGDPRLAKMKFRTVLIDEATQATEPECMIPLTLGVKQVVFVGDHQQLGPTIMNKKAARAGLTQSMFERLVLLGNRPIRLQVQYRMHPCLSEFPSNMFYEGSLQNGVTAPERIKKNVDFPWPQPTTPMCFHCNLGQEEISSSGTSFLNRTEASNVEKVVTRFFKAGVLPSQIGIVTPYEGQRSYIVTYMQTNGTLKKDLYKDIEVASVDAFQGREKDYIILSCVRSNDHQGIGFLNDPRRLNVALTRAKYGVVVLGNPKVLSKHALWHFLLTAYKEKSCLVEGPLNNLQASLVQLSKPRKPLDRADLPVNRFEPNPRELPNLSYSRNGRDSTPTRFDQSFYKTVDSFSIPSDAQSVRSQATYASGLPPFSLPISRSMGYPNGSKRGGGGGMGSVVGVGGSSYASSMISQDFQSQDSRSMRGGGDDASSVAESMTDSVAAYSQADRLLAGRSRNDRTGLDYRGPGVSGLSSATVAGAGGKNFRAVDNDDDARSLISMQSSSITDF
MGKPGAKALGKRKAPASKPPAPKKAKAASAEDNTQVNGRPKRKPDQPKKVKLRDQKTIPVPKSVYATGSGDEDDGMGSDMLGNLGEEEGLGLENAAFLAGIDTTALSRSVKETKRLHELAKTREIIPQSKKQKSKTSVRQPGSDESDGFDSDPEFDSDLQSDMGSDVDLGSEDDQSLESDDEDEFSGSEDDVDVTAAFDDFSSDEEKDEPERRKRKKKEEEAEYELAGRSRWAAKPEEPEEDSVEVGRLPIKLPTGEIQMVQGSTRIAVPQPKKPVTKAESEDEETDEVDEEEENSDDGAQAMRMASQKGKFGRMGIAEIVGRKGWKNVQRLEAAKEQVAQLGSEILAGGELVDIGPVLTRLSSFGLPTVPALEEGQPPLSVPASIRGLVFLSQLAVYKDLIPGYRIRELTALEEAEKVRDEVKRLREGEKMLVKSYKGYLKMLEAEIKSKTNLATISLRCMCELLTSVTHFNFSENIMGVLVGRLGRRSWDGDSDLVLQTFIRVFRDDISGQHSQTLVRLIARMIKERHFQVHPNVLFCLLHLRLKDELDQMRRGKNAKGSNKEKGGKDEIKGKKFKSEKRKKWATKNQKKREREMKEVQKEMAEAEAEVDKEERARVQTETLKNLFVLYFSILKNPKRTPLLPAALEGISTYSHFINIDFFRDLLVVLRKIIADQQLSDATNKQEEESEDESSQQLDVVGASQRIRNRLLAIATAFDLLSGQGEALNIDLSDFINQLFSLLRPLCLDTGIEDPPFLPASTKSSSGAVHTLSTSALLFRCLNASFFSRHSRSPANRSAAFAKRLTECALHFPPRTGKQAIAFARSLLSKEPKIEGLLDTEERMADGAYRPELDDPQLVNPFTTSWWEAGVLGSKHWDREVRLEMSKLRDGKVV
MCLGGPGSGKGTQCMKIAERYKFHHVSVGELLRKKMIHNATSNRKWSLIAKIITNGELAPQETTITEIKQKIMKIPDANGIVIDGFPRDIGQALSFEDQICTPDLVVFLACTNHRLKERLHKRAEQQGRPDDNPKAIDRRLTNFKQNTIPLVKYFQERELIVTLDADRDEEEVFCDISMTLDNKLFPSKKAEAVSSMLKIPLSLDTGEKHDTTLAYCYQILNFFHLTGYSTEQKKSKIIFMIGGPGSGKSLQCEQMEERLGLQHVTLAGLLCAELQSHSNQGHLIQDILERGEQLLQGTLLELLCDVVESSSKQGKGLVVSDFPTDLRWAKEFESKVGEPSAVIVLRCSVDTMSRRLQVQRRSTFGWSDSDRLLHTRAESFCSDSQALVSHYENKSILHMIDAERSPDEVFSQICQVMETF
MAASLARLGLRSVKQVRVQFCPFEKNVESTRTFLQAVSSEKVRSTNLNCSVIADVRHDGSEPCVDVLFGDGHRLIMRGAHLTAQEMLIAFASHIQARATAGSGDKPGAGSGR
MLQQSELIFDFASDHFNMSQLGCHYPAVIVEQVPHSHLLSYAGLQEEDYHQMIKVEPCESGEEETMETLVAADSLLNIDCTDTLSLEQHYSQTFLPSLGDVITAPVTQVTVSAEGIVGPVDQSHWHSLHTKKPAAQLQSRKRGRKTQHRRADSPTPDITVKKDRYNKGGNTLYLWQFLMELLQDRQVCPRYIKWTNPHAGIFKLVNSKAVARLWGKHKNKPDMNYETMGRALRYYYQRGILNKVEGQRLVYQFTSLPKDMIYITDGDGAKEEEDDDDNSGNDDGGGVSDDSDDSTISSSDQSVEDKDPHPPQKKLSSSSSVRAPATQRTRTAPRPPGQRDTVLRPASNSLIQEQHLPIVSAEMLRTLQNLEKVQSLQPAGHASVFKTAQLLGSLYERQAAAVVSSVATVEQLDTSTTVSSFPDSSIDDDPQKALEALNEALQGDADKAEWFCQRAYAHILLKNYSCAADDAKKAKQLKPSLPLALMRTGIAEYYLNHYESAHEAFSQGQKLDVSDKSYEVWIKRCEEMIGDQMQNGSVNRQTPVVPPVKHDWYQTESQIIVTVMAKNVPKDGVRVIFTERELDAMIQLASGENYNFHLHLLHPIVPQQSIFKILTTKVEIKMKKTDAIRWEKLEGEGQESNIKHFDPNQYPSSSQHPHKWDKMVVDLGEEEKNEKLEGDAALNKLFQQIYTDGTDEVKRAMNKSFMESGGTVLSTNWKDVGKRKVEMNPPEDVEFKKY
MDAFDLFRKLGSGAKFDLKRFAKDAERFKVGKSQSKDSSDQLSGIRYFGRETQEDTSLDSRPNEDDAEEGEASDEEQKQATESVKAARKKKKGAKRKSEDAEPETREGEGIQWMSLQNKTKEAKQESKDKPSLKRLKQLHNEKVNRIRHQNRINVHGTDIPDPVTTFEELQKEYDLDPRIIHNIQAAGFHTPTPIQMQAVPLMMHKREILACAPTGSGKTMAFCLPLLAHLRQPLNKGFRALIISPTRELATQTHRELLKLSEGVGFRVHMINKGVEAVKKYGPKSAKKFDILVTTPNRLIYLLNQDTPAINLSSVEWLVVDESDKLFEDGKTGFREQLATIFLACSSPNVRRVLFSATFATDVERWCKLNLDNLVSVSIGARNSAAETVEQQLLFVGSENGKILAMRNLIKQGFLPPVLVFVQSIDRARELYHELVYEGINVDVIHADRTQQQRDNVVSSFRSGKIWVLICTALLARGIDFKGINLVINYDFPTSAVEYIHRIGRTGRAGHKGKAVTFFTEDDKPLLRSIATVIKKAGCPVPDYMIGFKKIKSKLKHQLVTKPPRRAAIRTTPRMLFDRKLGKGKRKKRKATAKEAKGEAPEVISNC
DGAQIYYLGHVVLSPVWFLYSLLMKLFQRSTPAITLESPDIKYPLRLIDREIISHDTRRFRFALPSPQHILGLPVGQHIYLSARIDGNLVIRPYTPVSSDDDKGFVDLVIKVYFKDTHPKFPAGGKMSQYLESMQIGDTIEFRGPNGLLVYQGKGDPGRNPLITEPRSARGGLAGCLAGITPMLQVIRAIMKDPDDHTVCHLLFANQTEKDILLRPELEELRNEHSARFKLWYTLDRAPEAWDYSQGFVNEEMIRDHLPPPEEEPLVLMCGPPPMIQYACLPNLDRVGHPKERCFAF
MVARRLDAPTATQRAVVPVALRGRDVCARAPTGSGKTMAYLVPMLDKMCARASATASGPRGIVLTPTRELAHQTRRACAAAMRTCAPGMRAGELPVASAGTNVLRETAGSPPDVLVATPTRVAECARGGYFPPGALGDGLEMVVLDEADLLLSFGYVDDIKCVMKAVKRGTQVMMLSATMSKEIEELRDVIAHKPTTIDVDDEEDVDAEKGEAKAGEGAKPGPDIKHYSLHIPKAHDRLLYVMALLRLGLCKKKALVFVSSADAAVRLRLFLHKFGVPTCALHGELPANSRTHILQEFNRGVYDFMVAAADDANMAEPTEEADAVEEQEDKAPTRESKKKKRDRRDKEFGVVRGIDFQAVNTVINFEVPTTAAAYVHRVGRTGRAGNSGTAITLVAPSEEQSFAAIQSKLASAVGDAVAATQVMQPFDRLPKEAVDALRYRAEDAARAVGKTAVKEARVRELRQELLNSERLAAHFEDNAEDLALLKHDTSLAKHPDAKHLSHLPGYLRGGKSRRGAARVVEPDSEHARNALNYHLDVEVAEFGSKKKRKRNDKRETGPDLRVNNKFKKGNFKKKSGGRKRSR
MADSSDELEVGEPPVIDPYEELGLERSATADQVKAAYRKAALKHHPDKAAADKKASAHEKFQSIAFAYAILSDPARRKRYDETGSTAESIVDSDGFSWSDYFAEQFRDAVSADAIDRFASKYKRSDEERDDVLAAYEEGEGDMSHVYEVVMLSSVLEDDDRFRAIIDAAIAAGTVGRYDAYAKETKASRRARAKNATREQEEAEDYAKELGVHDKLFGGGGGGDKGGKSAKGNGKGKGKGKGKSGEVDESALAALITKRQADRGGSDFLDRLAEKYGAQPKRGKKRGSAEVDEPPEEAFQATAARKEKKQAPAPKASRSKRVKR
MSRPELQAPPEIFYDDTEARKYTSSSRIMEIQAQLSERAIELLALPDDDVPRLLLDIGCGSGLSGETLSEYGHQWIGLDISESMLNIAREREVEGDLILGDMGQGLGLRPGVIDGAISISAVQWLCNADKSSHEPRLRLKAFFGCLYRCLARGARAVLQVYPENIAQRELILSFAMRAGFAGGVVVDYPHSSKSRKEYLVLTCGPPSLSSATPKAKGEDGESCSEDDSSADEENPTVCISDRHRPRKKQKVNKKGKGRNWVLKKKEQMRKKGNVVPPDTKHGNGMDEQEGKMLTLVARKACFGLPTACPSFQIPYVETGECYVAYNNENGGVIDTLKQDGIADLDSGLDAIPEWISMKAMITSWLADAVMYELWMGSDGTSARKIYYSDLPWPISKFLYYKQIYRKATKAYEALSARLGEDLYFFESRPTSLDALLLGHVLFTLHALPETSDLRSKLLSHTNLVKSADCFMSNYVNTSNSTSGLQSGDPLSSGSEFQSYQSTSKFGGGSSNWRSNPRSKPKREKTEEEKTFRRRAKYFLVTQLAAVLIFLSLIGGSENVDMELDNDDDGSIYG
MNSDSDSDAGIDITSSLLGPTKPKKKQQLDLGKTSGTTSKPSTSKGAKGSGAKDTSDVFGAPLDLSDAEEDALFASLASLNRSRNLSEGQAVVNSRKDLKSTKGVSGGGSFQALGLPPLLLKALLQRGFTTPTPIQRLALPSILGSAETIVAGKKMFVARDHLCMARTGSGKTLCYLLPLLAQLMTHSTSYGARGLVLVPTRELALQVLKVGKDLARSLKGDGEALRWAMVVGGEGMEEQFNTMAGNPDVVIATPGRLLHLIVEMSLDLRAVQYCVFDEADRLFELGFSEQLHEILHRMPPTRQTLLFSATLPSTLVGFAKAGLQNPKLIRLDVDSKISKDLQMAYLSVKGSEKEAVLLGVLREVIAVPLMTDAQRAVKDDYIEDEDDDTKRGRPAWKGKGTGGAHAHDRGKKRKRGEDAEVPNTDGTAVIDPAARQTLVFVATKHHVEYITLLLTEAGYAVSPIYGSMDQTARRLSLARFRAGRTSILVVTDLAARGIDVPGVENVINYDFPNGTRAFVHRVGRTARAGRKGWAFTFVTSAELPRLLDLELFLSRPVRTCPLTLAEGEDVDFSNQIVLGTTPRALLDLDLEALRSMSAHNGQLEVLGNVARRGQKMYERGLSKASAESYRRAKDLERKGYGLATTSGEHASVHPIFGDYLTISGTNVKDEQSRAELLAKVNLFRPNETVFEVGTRGKTVASQLMKDRRKAMLKSERARALPEEDGEERDEEDRVEMPAEEEEEEGGAHPAKRVAVEMDDADEEELAQVFGAPRKRKPQRGAGATYRDPNFYLGYEQEGADTERGYSLTNGESFVAQAAQSQYDVSGRGDTEGTPADATLQRASALRWDRRTKKFVRGDGVGADNKKLVRSESGQKLPASFKSGVFDEWKRKQRISVPKVGEAELQGKTTIAPGGEKKYRHKAGVPKTDRATDKRKGRTVGKPGRLGGAPGGLKTADEIRKERVEKEKRVRRSTQPGKKGRGGASSGGGGGSRSGGFSGGRGGRGGGGGGGRGGRR
MARKQGLHGDEVDFEETWAQIELAFREIHTKNASKLSYEELYRHAYRIVLKKKGEQLYNKVHEFERDWLRTEVRAHIQQLLSPNLLAEAQGAGSTSPNERRVAGEKFLNGLKQAWGDHQVCMTNPARLKDRVYCADHRRMSIYNAAMVQFRDEILNSEISATDARAVLGLLNHVVLDQIQMERDGDVIDKQLIKSCVWVLEGLHADDTGAEEQRLYNASFEKEFLDTSRVFYRKESDLLLRDSNAGAYCKHTRRRIYEEEERCKQTLLDVTGPKIQKVVEDELIKNRIRELVEMESGVRFMIDNNRLEELHLIYDLDKRVDEKKTETTRAIQKRIVDMGIDINNDAIAASQAPVSVAATDPADKGKGATQEKSLNQQTVAAIKWVEDVLLLKDKFDKIWVEAFGSDPLLQQAITNSLKEFINSSSFPRSSEYISLFIDENMKKGIKGKTEMEIDTVLEKAIILLRYVQDKDLFERYYKKHLCRRLLMNKSISNEVEKQMISKMKIELGNNFTLKLEAMFKDMTISEELTAGFKKHVEGLGDREPKRIELAINVLTSMTWPLETMGGVVAEEDQSRPRCNFPAVVDKVKRGFEKYYSQKHSGRQLTWLPNMGSADIKAVFPKVVQKDGSFKERRHDLNVSTYGMIILLLFNDLPADQHLTFEEIQAQTNIPRSDLIRNLQSLAVAPKTRILVKEPMSKDVKPTDRFSFNEGFNGKFVKIKVGVVSNGNKVESDRERRETEKKNDDSRQFCIEAAVVRIMKQRKELSHQQLVSETLGQLAGQFKPEVNMIKKRIESLIEREYLERIDGAKIDSYRYLA
MAINLGVKALLSWVNSIKLSDRDIAVDDLQDGIVFLKVIHVLKKQPNPCFSQSIEERFNVIANFVDGDCRFNAAKGTSLHWDNIIDGVNLTAEVAKVLLLLLYYDMMNDRCTLNMLECDVEREIANLTGSFVMESEGCVYLSQRLDAYLSKRHLPVSREIFERSATTSSSNVSTISSLSDDESPVFHRTQKITFVDMQTVASSSVSMSPLQDIMNTPKFQMRKMQRQMVKERDYRDGLERELSSKLALIAQKESHINQLQYRLDKLKEEQGDQEQVSREEMIDLETKNDTLQMRLNEMLKQNKDLKSTSSLTERKVDDLTEENGVLSSRMRAVCSQLAIFEAEVGRLTETQASAQQEWQSTTSHLQTELNQATAQKELLTEQIQILHGKISCLEDEIRKITEEEVGENMGPVMEREMVETEITGLKNELESTFCTLKKAEVEIQTKTRQLAEYQQEITQQKELLKQQQSQTEEMIQAKDEILDNLQKEITEQRAVLQREIQDLELQLEQVEQQKTEQATRLQQHIAQFEQEIKKLKEIKKEKEDVLHQTEERVKDLETKLSAASALLANKDQQITSLKEEAEQEIQLKQDLLAKSQQENIQQREVLRQQVASCGKEAQKLNAEIQVKNEQLVTLKNDSSQQSALLEQELKGLRNQVESLKDSLRKSAEQVQAQLVIIDKQEQESSHQKELLKQKLSASEDRVRSMSVEIQAEEEQMNMLKNQSSQQSELLHQEIGDLKKQVECLSVSLTSAEENLQSKESLFAKQQQQNSQNMEALQAQMVASQDEVKRLNAEIHTKEEQLAQLKTETSTHCELLQQEIEGLNKQIESMNISLEITKDQVKAKEELIAKQEQESTSQIEALTKHSAVLEDKVNQLREEIHTKEGEVDALKVESCKESVELQNEIQTLKDQVESLSEALKTATEQVHDKENLLAQKELEISQGKDTFQNLMATSEKELRGLREQIQAKEDQLLQQKKEGSIHSDMLQEEIRCLKTQLDSLVDSLTKAEEKVKTQLVMLNKQEQESCHQKELLQQQLLTSEDQVRRMKEEMQAKEEQMILLRTDGSEQSGLLNQEIQSLKEQVETLGSSLSKAEEKVKTQLVMLNKQEQESCHQKELLQQQLLTSEDQVRRMKEEMQAKEEQMILLRTDGSEQSGLLNQEIQSLKEQVETLGSSLSKVEEDMQSKEDLLTRRGEEIQKLKECQNEKESLLLQTEEKIKILQTELSAVNTLVADKDQNLNTLREEVATQGNLVLQAREEAEANERILAEIKEESSKQKDVLQNEIRDLKGEVKNICVKLLAKEQMLLKTQQVSSQQIDLLQRQLVSVNADLSQHKEAHAADLRLKEDAQELQVATLRDKEAIFQEKEVLMARIHQAENDHKALETQLKAVAFEQERLAQAKQAVERENTASRKLESALEHELEVLKSEKVQLLKENKKAEGIEALKRDLQEQLSAKSEAAEHYKSQMEKAVSHYNSGRLLLQECQQEVAELKHSIEVKESEAKTIATENKLLQLDLERAQTNETKLLEMVASLKAKLAFADHKLQVQNTIHDEEGSATELCYLDVPKAHSSIHTRVKRTISSDSLDQSSLEDSLNITRKPLAPGESSTPLVRSSERLAAKRRVLETESLESLYFTPINTRQNNRVVGKLEPIPADIGREAGYTLDRSNFSIANPNNVSNATFYSLASAGSQPNLSSAHSAQPQSTELFRTNDSASDQLIGLPGYRRSTIHSQTTSTFCVGAENEPDGGPDDWIRIAELQARNKACLPHLKSSYPVESETGHGGVLIFTDEEVRTGDPTDTIRRASTMPGQLQDSLVSHRHSLMMGQSGAAVSTRSHRLSLMPGQLPSKTASASQLRSPKGTKRSSSTLSLYQTSPEKKVKASCFPRPLTPKNKNVNSGSSSSRFHPVLSPADRRQSMVFTIDNTPKKTNYLKKGLNKLRTSTSTSTSVLSGDSHTGVGRAGRASNFKSPQVTGKGQRKSPQTARKTGKSPGLTASARKTVSIFGENLAGGWKR
MSVNPKRRVTRSQTSKNRTTDIPTTTADTHESNSGSPSQCPPSNASDSVTDPPVTSSHATPTSTGWFDTPSIQQPWEISAGLEEDHPMYDILDALMELPNVEDLPTQTFPQDQAAALDALQLNEQMQRLVETQINKIDQQIAFTEDLVKETRNLSILEARIQRKKMDIHRLYSDYYDFFEATEGTKPFTDEDRQEILESERTRTWNPKDRQQLSAGIHAEVQRMIAFDHVTRNEHWRVWEVDNIPKSEWENYPVDKLDWNRISKLYVKTRGPMECMIQWTTQDHPAINKSPWKRDESKKLAALVETLGYQGKWKQIASDLNTDRTAAQCFAHYQAEYRGPDPKRPWTKEEDQDLKDAIMLVGDKNWQLVAVSLGGRRSGQQCLHRWKAINPAIRRSRWMDEEDAALKAAVAVYGSGNWCHIQRHIPGRTDMQCRERWMNVLNPSLVHGKYSDEEKVKLTQLVKEFGRKWSLIAEQMPGRTDNSCLRTWNKIQREDKKKKEKQQKDSCS
MSELENLKDQIKRIDEMIVQETNEETRVEYEQTKMDLEELVSLMEEDEEKTQKSPDDDEIDEQDEDSAEIDDTSTDSLLGSRCMVPYDSDRSLSLHTAIIMEIESSKRVRVLFSHPTCSAMKPCTHFLSSSCKFNENCRFSHGYSVELERIQDYQVPDYSFIVEEGLVLVKGMSDIWELGRISAIDTQNVAVKVLKSGIEISSKRKDLVPIGEVEEPTKQEQSSESWKELKQETLGNVTVGDLGKWNGGGVGMKLMMKMGYKVGEGLGKRSDGIVHAIQARICKKNASLDEVMTRKRKFIDRKEVQKNKNIKKLKTTDESEMDIFAFINRKLEKKNERTFADVRKETQEMAGYSSKTLGAKNLDLELELKQLKEKQNKLKSGIQRNRGDKNTVSKMSESLREVDAKIESINRKLNRIQSEVSSRNSKRKNEF
MVTENGAQGDGNTSFLRAARAGNLERVLEHLKNNIDINTSNANGLNALHLASKDGHIHVVSELLRRGAIVDSATKKGNTALHIASLAGQEEVVKLLLEHNASVNVQSQNGFTPLYMAAQENHDAVVRLLLSNGANQSLATEDGFTPLAVAMQQGHDKVVAVLLESDTRGKVRLPALHIAAKKDDVKAATLLLDNDHNPDVTSKSGFTPLHIASHYGNQNIANLLIQKGADVNYSAKHNISPLHVAAKWGKTNMVSLLLEKGGNIEAKTRDGLTPLHCAARSGHEQVVDMLLERGAPISAKTKNGLAPLHMAAQGEHVDAARILLYHRAPVDEVTVDYLTALHVAAHCGHVRVAKLLLDRNADANARALNGFTPLHIACKKNRLKVVELLLRHGASISATTESGLTPLHVAAFMGCMNIVIYLLQHDASPDVPTVRGETPLHLAARANQTDIIRILLRNGAQVDARAREQQTPLHIASRLGNVDIVMLLLQHGAQVDATTKDMYTALHIAAKEGQDEVAAVLIENGAALDAATKKGFTPLHLTAKYGHIKVAQLLLQKEADVDAQGKNGVTPLHVACHYNNQQVALLLLEKGASPHATAKNGHTPLHIAARKNQMDIATTLLEYGALANAESKAGFTPLHLSSQEGHAEISNLLIEHKAAVNHPAKNGLTPMHLCAQEDNVNVAEILEKNGANIDMATKAGYTPLHVASHFGQANMVRFLLQNGANVDAATSIGYTPLHQTAQQGHCHIVNLLLEHKANANAQTVNGQTPLHIARKLGYISVLDSLKTITKEDETAAAPSQAEEKYRVVAPEAMHESFMSDSEEEGGEDNMLSDQPYRYLTVDEMKSLGDDSLPIDVTRDERMDSNRMTQSAEYASGVPPTIGEEVISPHKTQVYGSSPKATVDGVYIANGSGHDEPPHVGRKLSWKSFLVSFLVDARGGAMRGCRHSGVRMIIPSRSTCQPTRVTCRYVKPQRTMHPPQLMEGEALASRVLELGPCSTKFIGPVVMEVPHFASLRGKEREIIILRSDNGETWREHTIDNSEEIIHDVLQQCFEPEEIAQLEEQAGNHVCRFVTYDFPQYFAVVSRIRQEVHAIGPEGGMVSSTVVPQVQAVFPQGALTKKIKVGLQAQPVDPDLTAKLLGRGVAVSPIVTVEPRRRKFHKAITLSMPAPKAHSQGMINQYSGNTPTLRLLCSITGGPSRAQWEDVTGSTPLTFVNDCVSFTTTVSARFWLMDCRNISDATKMATELYKEVIHVPFIAKFVVFAKKVEPFEAKLRVFCMTDDREDKTLEKHELYTEVAKSRDVEVLEGKPQYIEMAGNLVPVTKSGDQLQVQFKAFRENRLPFTVRVKDQHADIVGRTLFMKEPKVAKGEPPQQPICILNIVLPEAVIPDSTTAFSDRVTSAYRTSMFSLSKHQNDHYIGDIRIVDLSNLLGKDWIQLAPEIGINGEEIDEIINQNTDSIARQAQSMIRLYKDKPNYDILSLETALKNIGRDDIMKKCKSGRLSHSREFDEADLMKNSESVEELVRRESKRIQQINEREEVKYSAEEKEVEESESDEEAAKRTVAERREKIVKRLSIERSIPASTQKKEITREITEIKRKSLIEDKKAHHESEILMQLPADNVIIKTTTVPDQVIKMKMGKMDSTEVSKSEFDKELTHKFKTSGRSSEEEDQPSYPDQTDKIVQDISAAEKKEKDGVTFSRVTTITRQEARDITEDFLEIEKRSQLPATSTTATVHEKFVEEIKEKTSPLASVPQETVKEVQQVISEVTEIASKKVENIISSFESSKSVDATTVLPTQPSVESTKVSETIKNLEDAKAVSAEQVKTVHVVESSSIEETIAEFEAKKVKYDFHGGEPKTQIPKFTRKPSDDSMKPTAAPRATVESETESVLETKAEKPISKIPVKTIPTEAQKVSEVDARKITQDFLQGEKLAAEPKPSPAASKIPKVEPRKSVDKQVDRESKILDDVVASTATIMTAGLGDEQLKDQLVDHSEIIAKSETVAEKVTELLDTFHKIEEKVTKSEKTSEISSKVEELVKIEEKPLSQVQPKEDKVAEKVAEVIETFHKIEEKITTADARELTRDFLSMEQQNQLPSMPQAAEKPLESSLTSTSASEPESIVTVKPSPPASKIPVVEPRKIVFDESTKPLIEPEPVKTTEKKPLNERQLTADFLSMEQQTQLVSEPAKSLVEEVMKSAEQMVEQPKQQKSLNERQLTEDFLLMEQQTQLPSDIVKPTDKLIDGIESAAPVGDEASPFHTPKLTTSVVTQEPQQLASEYDSDTFGKQATIPLGDSKIDQGLIAPVSMEPRKSLTDAEFCKSVGETITKKMSVGVIEISDELKKIESEIPHSQTPPPTPSDNKTDKQNEEPELISLERDYLADTVTTLHTTTESTLERVSAITKIEHFSVHNVKSETFTRTDEPDKLLHSVVAPPDIQKLYSQDTTSFTEMSTSSQTPKMTTTTTMTAQIDRTKVDLTIPGQDQQKQKDLKEQSAVVVDAKAETEKTASDREYLEQIMGCGDVRRKIMRLESSCSTESLESVGKSSTVTPKYIGDNVPVVREVVQSMEDKICSTVVSAIPFTVQKRKPHDDDKEPNIVELEKQILTPADLALEKIFKCEPPSEVVKISPIEAMSLGLKEIDEEVCEKVCEKRKSFVVAEDLCETEKTLTEQVIDLNRQVDQVPARVFTETIERHLDLEDRDVIEALPKVREVVQDIERKYPAASLEAKPFSPRKRVTPDRKVDVSSLEQQILTDADLILDGLGSKCVPEQKVQSPIFSSNKASSSTENLEDICEKKCSKRTISDMTKVFERQEDPTTMPSIKDVKSTTAKFLESESGKFAITESIQHFNAKGSINKEVAGIEKGQIRFLKDCDTQEFPIETNLDTKLVEFPKITHTLERLHSISKTDIADTKKVVHESSEFKSKLDKLVHKTEQTDNQNPDKFKFPTQDNFDELQTQKSLTSELVTMTDSSEYKFPPEGKSILGKEPIESESDEELDNLNKICKLQLLSKIEQSSFIDTTEIANTEKREITKFPTTNDSHSDLFSKSRATLKTQSGEKTHCTHFTETISDKNYNSFSDTSFLLNSVTASADKSPLHPEEKTKSPEKKDEKVLAQPDDNFKSVIETDKPSPKEYSDEIEIPKPLDKPISHPTSLVTGVTFGGDKSPLHPEEKPKSPVKIDEEVLAKPGGSSKSVVETDKPSPKEYSDDETEDEIDFPKPQDKPFKEATPSVTPVSTIPDVKAIDFVSFKAEECSTTIQTNIKLASTSLTTKDTKIVQPIDSLSNLKDDKFPTSVGDKAKSPRESVKPNLKEYSDKEEKPDSHPVSLVTSVTGSGDKSPLHPEEKPKSPEKKDEKILAKPDDSSKSVVKTDKPSPKEYSDDEIEDEIEIPKPLDKPISHPTSLVTSVTGSGDKSPLHPEEKPKSPEKKDEKVLAKPDDSSKSVVKTDKPSPKEYSDDETEDEIEIPKPLDKPISHPTSLVTGVTFGGDKSPLHPEEKLKSPEKKDEKVLAKPDDSSKSVVKTDKPSPKEYSDDETEDEIEIPKPLDKPISHPTSLVTGVTFGGDKSPLHPEEKLKSPEKKDEKVLAKPDDSSKSVVKTDKPSPKEYSDDETEDEIEIPKPLDKPISHPTSLVTGVTFGGDKSPLHPEEKPKSPEKKDEKVLAKPDGSSKSVVKTDKPSPKEYSDDETEDEIEIPKPLDKPISHPTSLVTGVTFGGDGSPLHREEKPKSPEKKDEKVLAKPDDSSKSVVKTDKPSPKEYSDDETEDEIEIPKPLDKPISHPTSLVTGVTYGGDGSPLHPEEKPKSPEKKDEKVLAKSDDSSKSVVKTDKPSPKEYSDDETEDEIEIPKPLDKPISHPTSLVTGVTFGGDGSPLHPEEKPKSPEKKDEKVLAKPDGSSKSVVETDKPSPKEYSDDETEDEIEIPKPLDKPISHPTSLVTGVTFGGDGSPLHPEEKPKSPEKKDEKVLAKPDDSSKSVVKTDKPSPKEYSDDETEDEIEIPKPLDKPISHPTSLVTGVTFGGDKSPLHPEEKLKSPEKKDEKVLAKPDDSSKSVVKTDKPSPKEYSDDETEDEIEIPKPLDKPISHPTSLVTGVTFGGDKSPLHPEEKPKSPEKKDEKVLAKPDGSSKSVVETDKPSPKEYSDDETEDEIEIPKPLDKPISHPTSLVTGVTFGGDGSPLHPEEKPKSPEKKDEKVLAKPDDSSKSVVKTDKPSPKEYSDDETEDEIEIPKPLDKPISHPTSLVTGVTFGGDGSPLHPEEKPKSPEKKDEKVLAKPDDSSKSVVKTDKPSPKEYSDDETEDEIEIPKPLDKPISHPTSLVTGVTFGGDKSPLHPEEKPKSPEKKDEKVLAKPDGSSKSVVETDKPSPKEYSDDETEDEIEIPKPLDKPISHPTSLVTGVTFGGDGSPLHPEEKPKSPEKKDEKVLAKPGGSSKSVVETDKPSPKEYSDDETEDEIEIPKPLDKPISHPTSLVTGVTFGVDKSPLHPEEKPNSPEKKDEKVLAKPDDSSKSVVKTDKPIPKEYSDDETEDEIEIPKPLDKPISHPTSLVTGVTFGGDGSPLHPEEKPKSPEKKDEKVLAKPDDSSKSVVKTDKPSPKEYSDDETEDEIEIPKPLDKPISHPTSLVTGVTFGGDGSPLHPEEKPKSPEKKDEKVLAKPDGSSKSVVETDKPSPKEYSDDETEDEIEIPKPLDKPISHPTSLVTGVTFGGDGSPLHPEEKPKSPEKKDEKVLAKPDGSSKSVVETDKPSPKEYSDDETEDEIEIPKPLDKPISHPTSLVTGVTFGGDGSPLHPEEKPKSPEKKDEKVLAKPGGSSKSVVETDKPSPKEYSDDETEDEIDFPKPQDKPFKEATPSVTPVSTIPDVKAIDFVSFKAEECSTTIQTNIKLASTSLTTKDTKIVQPIDSLSNLKDDKFPTSVGDKAKSPRESVKPNLKEYSDKEEKPDSHPVSLVTSVTGSGDKSPLHPEEKPKSPEKKDEKVLAKPDDSSKSVVETDKPSPKEYSDDETDDEIEIPKPLDKPISHPTSLVTGVTFGGDKSPLHPEEKPKLPEKKDEKVLAKPDDSSKSVVKTDKPIPKEYSDDETDDEIDFPKPLDKPISHPTSLVTGVTFGVDKSPLHPEEKPKLPEKKDEKVLAKPDDSSKSVVKTDKPIPKEYSDDETDDEIEIPKPLDKPISHPTSLVTGVTFGVDKSPLHPEEKPNSPEKKDEKVLAKPDDSSKSVVKTDKPIPKEYSDDETDDEIEIPKPLDKPISHPTSLVTGVTFGGDGSPLHPEEKPKSPEKKDEKVLAKPDDSSKSVVKTDKPSPKEYSDDETEDEIEIPKPLDKPISHPTSLVTGVTFGGDGSPLHPEEKPKSPEKKDEKVLAKPDDSSKSVVKTDKPSPKEYSDDETEDEIEIPKPLDKPISHPTSLVTGVTFGGDGSPLHPEEKPKSPVKIEEEVLAKPDDSSKSVVETDKLSPKEYSDDETEDEIEIPKPLDKPFKEAMPSVTPVSTIPDVRAIDVVSFKAEECSTTIQTNIKLASTSITTKDTKIVKPIDSLSNLKDDKFPTSVGDKAQSPRESVKPNLKEYSDKEEKPDSHPVSLVTSVMGSGDKSPLHPEEKPKSPEKKDEKVLAKPDDSSKSVVKTDKPSPKEYSDDETDDEIDFPKPLDKPISHPTSLVTGVTFGVDKSPLHPEEKPKLPEKKDEKVLAKPDDSSKSVVKTDKPIPKEYSDDETDDEIDFPKPLDKPISHPTSLVTGVTFGMDKSPLHPEEKPNSPEKKDEKILAKPDDSSKWVVKTDKPIPKEYSDDETDDEIEIPKPLDKPISHPTSLVTSVTGSGDKSSLHPEEKPKSPEKKDEKVLPKPDDSSKSVVKTDKPIPKEYSDDETDDEIDFPKPLDKPISHPTSLVTGVTFGMDKSPLHPEEKPNSPEKKDEKVLAKPDDSSKWVVKTDKPIPKEYSDDETDDEIEIPKPLDKPISHPTSLVTGVTFGMDKSPLHPEEKPNSPEKKDEKVLAKPDDSSKWVVKTDKPIPKEYSDDETEDEIEIPKPLDKPISHPTSLVTSVTGSGDKSSLHPEEKPKSPVKTEEKVLAKPDDISKSVVETDKPSPKEYSDDETEDEIEIPKPLDKPISHPTSLVTGVTFGVDKSPLNPEEKPNSPEKKDEKVLAKPDDISKSVVKTDKPIPKEYSDDETDDEIEIPKPLDKPISQPTSLVTGATFGGDGSPLHPEEKPKSPEKKDEKVLAKPDGSSKSVVETDKPSPKEYSDDETEDEIEIPKPLDKPISHPTSLVTGVTFGMDKSPLHPEEKPNSPEKKDEKVLAKPDDSSKWVVKTDKPIPKEYSDDETEDEIEIPKPLDKPISHPTSLVTSVTGSGDKSSLHPEEKPKSPEKKDEKVLPKPDDSSKSVVKTDKPIPKEYSDDETEDEIEIPKPLDKPISHPTSLVTGVTFGVDKSPLNPEEKPNSPEKKDEKVLAKPDDISKSVVKTDKPIPKEYSDDETDDEIEIPKPLDKPICQPTSLVTGATFGGDGSPLHPEEKPKSPEKKDEKVLAKPDGSSKSVVETDKPSPKEYSDDETEDKIDFPKPQDKPFKEATPSVTPVSTIPDVKAIDFVSFKAEECSTTIQTNIKLASTSITTKDTKIVQPIDSLSNLKDDKFPTSVGDKAKSPRESVKPNLKEYSDKEEKPDSHPVSLVTSVMGSGDKSPLHPEEKPKSPEKKDEKVLPKPDDSSKSVVETDKPSPKEYSDDETDDEIDIPKALDKPISHPVSLVTSVMGSGDKSPLHPEEKPKSPEKKDEKVLPKPDDSSKSVVETDKPIPKEYSDDETDDEIEIPKPLDKPISHPTSLVTGVTFGVDKSPLHPEEKPKSPEKKDEKVLAKPDDSSKSVVKTDKPIPKEYSDDENDDEIDFPKPLDKPISHPVSLVTSVMGSGDKSPLHPEEKPKSPEKKDEKVLPKPDDSSKSVVETDKPIPKEYSDDENDDEIDFPKALDKPISHTTSLVTSVTGGGDKSSLHPEEKPKSPEKKDEKVLPKPDDSSKSVVETDKPSPKEYSDDETDDEIEIPKPLDKPISHPTSLVTGVTFGVDKSPLHPEEKPKSPEKKDEKVLAKPDDSSKSVVKTDKPIPKEYSDDENDDEIDFPKPLDKPISHPTSLVTGVTFGGDKSSLHPEEKPKSPEKKDEKVLPKPDDSSKSVVETDKPSPKEYSGDETDDEIEIPKPLDKPISHPTSLVTGVTFGVDKSPLHPEEKPKSPEKKDEKVLAKPDDSSKSVVKTDKPIPKEYSDDENDDEIDSPKPLDKPISHPTSLVTGATFGGDKSPLHPEEKPKSPEKKDEKVLAKPDDSSKSVVKTDKPSSKEYSDDETEDEIVIPKPLDKPISHPTSLVTGATFGGDKSPLHPEEKPKSPEKKDEKVLAKPDDSSKSVVKTDKPSSKEYSDDETEDEIVIPKPLDKPISHPTSLVTGATFGGDKSPLHPEEKPKSPEKKDEKVLAKPDDSSKSVVKTDKPIPKEYSDDENDDEIDFPKPLDKPISHPTSLVTGATFGGDKSPLHPEEKPKSPEKKDEKVLAKPDDSSKSVVETDKPSPKEYSDDETDGEIDFPKPLDKPISHPTSLVTSVTGSGDKSSLHPEEKPKSPEKKDEKVLPKPDDSSKSVVETDKPSPKEYSDDETEDEIEIPKPLDKPVSHPTSLLTGVTFGGDKSPLHPEEKPKSPEKKDEKVLAKPDDSSKSVVETDKPIPKEYSDDETDEEIEIPKPLDKPISHPTSLVTGATFGGDKSPLHPEEKPKSPEKKDEKVLAKPDDSSKSVVKTDKPIPKEYSDDENDDEIDFPKPLDKPISHPTSLVTGATFGGDKSPLHPEEKPKSPEKKDEKVLAKPDDSSKSVVETDKPSPKEYSDDETDGEIDFPKPLDKPISHPTSLVTSVTGSGDKSSLHPEEKPKSPEKKDEKVLPKPDDSSKSVVETDKPIPKEYSDDETDEEIEIPKPLDKPISHPTSLVTGVTFDGDKSPLHPEEKPKSPEKKDEKVLAKPDDSSKSVVETDKPSPKEYSDDETDDEIEIPKPLDKPISHPTSLVTGVTFGGDKSPLHPEEKPKSPEKKDEKVLAKPDDSSKSVVETDKPSPKEYSDDETDDEIEIPKPLDKPISHPTSLVTGVTFGGDKSPLHPEEKPKSPEKKDEKVLAKPDDSSKSVVKTDKSTPKEYSDDETDDEIEIPKPLDKPISHPTSLVTGVTFGGDKSPLHPEEKPKSPEKKDEKVLAKPDDSSKSVVETDKPSPKEYSDDETDDEIEIPKPLDKPISHQTSLVTGVTFGGDKSPLHPEEKPKSPEKKDEKVLAKPDDSSKSVVKTDKSTPKEYSDDETDDEIDFPKPLDKPISHPTSLVTGVTFGGDKSPLHPEEKPKSPEKKDEKVLAKPDDSSKSVVETDKPIPKEYSDDETDEEIEIPKPLDKPISHPTSLVTSVTGSGDKSPSLVTSLVTSVTGSGDKSPLHPEEKPKSPEKKDEKVLAKPDDSSKSVVKTDKPSSKEYSDDETEDEIVIPKPLDKPISHPTSLVTGVTFGGDKSPLHPEEKPKSPEKKDEKVLAKPDDSSKSVVETDKPSPKEYSDDETEDEIEIPKPLDKPVSHPTSLLTGVTFGGDKSPLHPEEKPKSPEKKDEKVLAKQDDRSKSVVETDKPIPKEYSDDETDDEIEIPKPLDKPISHPTSLVTGVTFGGDKSPLHPEEKPKSPEKKDEKVLAKPDDRSKSVVETDKPIPKEYSDDETDDEIEIPKPLDKPISHPTSLVTGVTFGGDGSPLHPEEKPKSPEKKDEKVLAKPDDSSKSVVETDKPSPKEYSDDETDDEIDIPKPLDKPISHPTSLVTSVTGSGDKSSLHPEEKPKSPEKKDEKVLAKPDDSSKSVVETDKPIPKEYSDDETDDEIEIPKPLDKPISHPTSLVTGVTFGGDKSPLHPEEKPKSPEKKDEKVLAKPDDSSKSVVETDKPSPKEYSDDETEDEIEIPKPLDKPVSHPTSLLTGVTFGGDKSPLQPEEKPKSPEKKDEKVLAKPDDSSKSVVETDKPSPKEYSDDETDDEIEIPKPLDKPFSHPTSLVTGVTFDGDKSPLHPEEKPKSPEKKDEKVLAKPDDSSKSVVETDKPSPKEYSDDETDDEIEIPKPLDKPISHPTSLVTSVTGSGDKSPLHPEEKPKSPEKKDEKVLAKPDDSSKSVVETDKPSPKEYSDDETDDEIDFPKPLDKPISHPTSLVTGVTFGVDKSPLHPEEKPKSPEKKDEKVLAKPDDSSKSVVKTDKPIPKEYSDDETDDEIEIPKPLDKPISHPTSLVTSVTGSGDKSPLHPEEKPKSPEKKDEKVLAKPDDSSKSVVETDKPSPKEYSDDETDDEIEIPKPLDKPISHPTSLVTGVTFDVDKSPLHPEEKPKSPDKKDEKVLAKPDDSSKSVVETDKPSPKEYSDDETDDEIEIPKPLDKPISHPTSLVTGVTFGGDKSPLHPEEKPKSPEKKDEKVLAKPDDSSKSVVETDKPSPKEYSDDETDDEIEIPKPLDKPISHPTSLVTGVTFGGDKSPLHPEEKPKSPEKKDEKVLAKPDDSSKSVVKTDKSTPKEYSDDETDDEIDFPKPLDKPISHPTSLVTGVTFGGDKSPLHPEEKPKSPEKKDEKVLAKPDDSSKSVVETDKPSPKEYSDDETDDEIEIPKPLDKPISHPSSLVTGVTFGGDKSPLHPEEKTKSPEKKDEKVLAKPDDSSKSVVETDKPSPKEYSDDETDDEIEIPKPLDKPISHPSSLVTGVTFGGDKSPLHPEEKPKSPEKKDEKVLAKPGGSSKSVVETDKPSPKEYSDDETDDEIDIPKPLDKPISHPTSLVTSVTGSGDKSSLHPEEKPKSPEKKDEKVLAKPDDSSKSVVETDKPSPKEYSDDETDDEIEIPKPLDKPISHPSSLVTGVTFGGDKSPLHPEEKTKSPEKKDEKVLAKPDDSSKSVVETDKPSPKEYSDDETDDEIEIPKPLDKPISHPSSLVTGVIFGGDKSPLHPEEKPKSPEKKDEKVLAKPGGSSKSVVETDKPSPKEYSDDETDDEIDIPKPLDKPISHPTSLVTSVTGSGDKSSLHPEEKPKSPEKKDEKVLAKPDDSSKSVVETDKPSPKEYSDDETDDEIEIPKPLDKPISHPTSLVTGVTFGGDKSPLHPEEKPKSPEKKDEKVLAKPDDSSKSVVETDKPSPKEYSDDETDDEIEIPKPLDKPISHPTSLVTGVTFGGDKSPLHPEEKPKSPEKKDEKVLAKPDDSSKSVVETDKPSPKEYSDDETDDEIEISKPLDKPISHPTSLVTSVTGSGDKSPLHPEEKPKSPEKKDEKVLAKPDDSSKSVVETDKPSPKEYSDDETDDEIDFPKPLDKPMSHPTSLVTGVTFGVDKSPLHPEEKPKSPEKKDEKVLAKPDDSSKSVVETDKPSPKEYSDDETDDEIEIPKPLDKPISHPTSLVTGVTFDGDKSPLHPEEKPKSPEKKDEKVLAKPDDSSKSVVETDKPIPKEYSDDETDDEIEIPKPLDKPISHPTSLVTGVTFGGDKSPLHPEDDETDDEIEIPKPLDKPISHPTSLVTGVTFGGDKSPLHPEEKPKSPEKKDEKVLAKPDDSSKSVVETDKRSPKEYSDDETDDEIEIPKPLDKPISHPTSLVTGVTFGGDKSPLHPEEKPKSPEKKDEKVLAKPDDSSKSVVETDKRSPKEYSDDETDDEIEIPKPLDKPISHPTSLVTGVTFGGDKSPLHPEEKPKSPEKKDEKVLAKPDNSSKSFTETDKPSPKEHSDGGRKGTGLSSICLKKITPFMTEEITTSIQTNFKSASSIRATLDTQISNPTSEPGQKTLSVTPLIDDQGISQHPGEKLKTISPIAQKFETQQSYLDHHVGVDLVSDIKENRSVQQIVEDTIRAGDAEVQKIVDETLKSVQKTRDIKEQVVDEGRSVEQIVEDTLKNAKYIPNISKEDKLYCPQLKETDAQEVRPVAYFVNLDDEKKSLDPVKKVPVRSQTKKIIKSETGKILDGASAKPMNKSTISKRTLTVREKPKPKPVSPAKTTIVKQTPSRKTINTDKSKLSNKTESRRSVTSSTSTTTSSASATSRVISEIHFERSSSPASSSIFYESQPQGEGSRSTTPRPRVKTDVTRIPYNTSPRSFSPQLKTTKTDKKTVNQTKTTATRSIKELTEKSSKKTERFASQEHVEKRKTPTPSATHRYMQPTLAHSMRYGLSGDGDIGQNVTLTSPKSPAPPKSPTPALTKSTRRTQTITSALTKSTSQITKQKNSIAEMKQAQPRSQIKRGSQSDSKESLIKSTDRLYKRQTSKENKLANVIGSKSQATKSMKTQSANSAKKLVSKTSIETDNKLLKKTTATIQRTKVPISVSSSARTAAKLSKSDDTVKRPQVDNKKPVKRTVSKVSESSGTTTTTTTSTRIVAKSMEPKLQKKMKDTMNESSSNSGSGTTSASGSSNSTRRSVRSVSTVSRKTDKDLTNIRRASGAVVSTSTVRVHREPTATTSAVSTVLVDDDCEVITIRSIKSSDSTKSSTSSSSGSGSNSRKVLTSEVFTKTFGPDKPLEVVYRQPEFDVEHHTIMSVRPPSATSSDQQRCINEFDVSFIDTTDSSLSDSVALPMLGSGDPDRLLAASPGSPKPTRSPLALIEETLRRQQQHHHHQQHHHHSSGAIAAALDPSLSMPVAFGESHLEAEVEVEKGSISKETLHERKVELSNLDTEKISHEIGDVKVGGGDDDSDGDSGDFVARIREEANILVDRVLEESVEIIESQGHQANGHEIAKLDYNSESENYAITCDDIGGVDVIKSPTIESMSGKSFDDNMSFTDEHIHLPLHAQNTSTTMTTTITTQFQQQQSQSAVSSTSAAKDPVAVLESVPVSFPVASSRNQTEDESETRARRIDHKIEKLSTDMDDVSARFDEAFEMSVPEDEISALQGDFSKLSWDESVSPTTNTMADMAQNQITPDNDIQDLIAETGGDLPNSSETDTTPVPPSKESESKTETEPTVVTNAFTTTSHDTPTPKPRVLKASSPVSEGTDSTTIPGPVPKPEIPIDISFDANAPVPKPRAPIKHTEPFENLAALAEQSDSISLRSFELTEDISKTDEPSTELSIRSQLRDIVTTTTVSEDHTESFEPTSEISVDDADTEKSEGAEKTTSFYIGESSRNVIIKTSTRSASVTPQEEEAQGEIGIDAKDISLMKEVSVDSDEANDVFKEFITMKPEDPIAMDSKITRQGSETRNDILEFENADKDKTAEQKLSKVTTEESLTTSTGSSGRAIIEIAPSSSEDPDESSKEIPEIVNTISEKAAASDNFELPLEKSEWETSEKEIPTEGKPKVVHSPQQPQEASMKSTLDRFHVDEILAEEQVTDEHSSSDHKSFKDQTPSELGSSTVPQEYTFAVESEDISSFIGIPEASMQTSTLDSTQPPEGLFDTTIKETLNKQAAMAHYAQDVFGRGERRDDHGSLGFISTGTAEELSSMEEHMAKEEQASLGFISTETAEDFSSMEDYYSEKLAIASVVADEVATEKSLTTSTFEELSSDQSMKPIDVVVHRLKTETSPDSINRWSIPDVDTSSSSESFHRSFDKTQSRPLSSDLDNLVTTTGTGTSSDYQTAREFTTTGRTEGTEYISAVSTLGSSSLDSQSETSANLASIDVSELSETLVASSAEVDAFEAEEMSRLRDLRADDEDSDESVELPGTAGYPSIEQQSLMKRSQEMIFKPKTLDDEPLAVQVAQIEEYPKPKEAERTWGLAYPLEDSKVDSPRESEKGEDILLYHGDPRRSIDESKLASSLDEGSILSVSMSSTSNIDTVVENFDDIIGSAGSSSLTGIEGFQYGHDESIPSASVPEDATFMLEMESKEHSPQDSNASTPPGGESKRRGHKRNESISGDALKNLDKEVALLGEGKESESESDTDPYESEYARQFRSPKERKSKKKKQAAAEMDHSGELEKRPFTPSQLVAEVIVEDSITEELEAEAAMIEERRPSQNMQDYSNIPDIMVTEDIKSPILEEETDEFPEKMLYKVRTEEELHKASDTSVYQKAKAEEKEQDFQRRVQEQYRQKLEELKRAEVGAEYDDRKAPDSPDSFEMVEQPDISDEFVIIEEVAKEANEVDLGGQSIKIKPVKYEQKHDEDVEKIIIKSAPADPKLGSQLYKDDLNFEFEESPPTGASSSSEQQEESDSSETAAANKRWVEMQLTDNQLRYPYDLAGAVLEDIKEEDGEFEVGSSRISSFKDSFSSTPEYDVAARRYHSRGEHDDVSMSSLQEFESLEQAISLENRNRTHQGSTDSSNGSFTRRYVVRHSGSGTAPGDDVSVSSLKDFEGLENACIEAHLIEIKAREEAALLSRSDESNKSNGSDKGATGNVVVTKVTRTVTRTEVVPSSQVESIEALLKQKLEREEGSVQGRVTDIGTTELDTKSKIDSQDSEKDSIDSMEISKSHDMMTSSIESFDISKDATTRSDVDSLEIDKRHSRQESIESFGDEQLDLMTKFVSGGGVTLGDGLTTTTTTTTTSTDADGHEHTVTRVITTITNVGGGIQELPMDESGMSKDVSVDSLNMCVEQTTSSAGTTATYQTSAGNSQMSGSVTSCASSTLMEDSFPGVGGMSSSQMSASFWSHDESTVVEDEGRDLAKKPQQGH
MATRMLARRAAPGLLRSAAAAATGPSPSPALALQAQGGGRMLETYQQRTSCTPSRWLGLARLPGFLWTMVRHVDYMHASNGSVTQGGGRRWYRAAGGDPSPSFYEPPPTPANLGLSIVPEKKAFVVERFGKYLKTLSSGIHLLMPGVDQIAYVHSLKEEAIPIPDNSAITKDNVSIQIGGVLYVKIVDPYMASYGVENPIYAVIQLAQTTMRSELGKITLDKTFEERDTLNTNIVKSINEAAETWGLKCLRYEIRDITPPDGVKKAMEMQAAAERKKRAQILESEGAMMENANKAKGEAEAILARSQATAEGIRMVSESFKTEGSTEAASLRIAEQYIRAFSELARTTNTMLLPSDAGNPGTMIAQALQIYNHTYKQKLTLGSPSPSPSKRAEEADLSLGMPSVSDLGTFQHQK
MDLNIGKATLKDNKYVEKLEALFPDLPKRNDIFDSLQKAKFDVSGLTTEQMLRKDQKTISRQSTKMAISTIYMDLEICGVLERSQSPSLKLSPVPSSHPNLQAYLQGNTQVSRKKLLPLLQEALSAYFDSMKIPSGQPETVGVSRDQVDRELDRAGNSLTPGLSQDEEEPPLPPTPMNSLVDECPLDQGLPKLSAEAIFEKCSQISLSQSTAASLSKK
MGQTTQEKISIQEERFAACSQEKEAELNADEAEYGSRDLEGLKVGHDLDDLQSNMMEEEKMVLTLKDSKILDGEDDELENVELAEHTRTKEAVELKRQGKQAGEYTGYDDDEFIAPGQAQTVLAKYSDTIDGKQDKSFRLGHDLSVDQEDSSNRRHKIDSTSGSKITKQETAEILKKDLLSLDYSKTIGNDYLEEGDPGFKKKSKKSKSKKSKQRAPTSTVPEEIANDRPKDGMDIDAPNPGPAVAEPDVIDDEELQVAMSRMRREAGKLRRKHQQAEPKQDLLGSTRSDQGDVDMGEARSSLAEKAEEEEADDGRLVIDDASEFIRTISLQQERLADIRRKEEAARNKPKPVSIEPSLGAIAENEADSPIDEEAERREMERLMAGDSEKIVRDQVQEKQQESGEVKEAEDDPTSYGATGTEQYVSGGMASTLSLLKSQGLIKPMTPEEREKERLYKDKMAWLIEQRRRDGLRELEKEKTKKMGDAKDQATREYENRMREAAAAKEAMEAYRHYKPDVEIKYNDEFGRELSRKEAWKALSHKFHGKGSGKAKTEKRIKKIEEEKKLAAMASGDTPTGTNEAFRKRQEKLGTATMILSVGNKGSAPHQEEFLSSLAKPAGASGGSKKAKGREGKPAIGANAINRPFNKHTISSGPDLMNGLGSHIHSGIDSSMDGFHTPSGFMAPRKAGFKPISAAAASSTASSSTTLKPQPSSSLLSSVLDKAASKSKISIGLAPGKRKADEVPDGSPDNKRPA
MYRIPKNRKPILRPIKSPISYPDGLQDIFHLNHSSTVSISPPLFWSIRVLAFHNRLRIQQSDRKSSTSSSRRKAMSRVYVGNLDPRVSERELEDEFRAYGVLRNVWVARRPPGYAFVEFDDRRDALDAIRALDGKNGWRVELSHNSKGDGGGRGGRGGGGDRGGRGGGDDLKCYQCGEPGHFARECRNRGGGGSRGFGGGRRRSPSPRRRRSPSYGRRSYSPRYSPRGGRSPPPRRSISPRRGRSYSRSPPPYRRARRDSPYANGV
MSTSTYSTSELSYTQKALASNAPTTSSSASQPLLRADGRRPLSFRDIILTTNVSQAQGAVGSALACLDDLGGQSQVMAAVRAEVEDVRTGEDEQPITSGNGGMTISIECSPTALPTLRPDLLPHLSALLTSLFSPSNLPPSLLSQLIIIPHSKTWSLKLDLLILSSQGGNIIDLVLVAARSALATTRLPRTRAVEYRAPPLKSGNVSVSAAVGEEEEEEEEEEEEEEEGGWETGLGPESGTIESGFAGLVKGERGEINQLPFLDPTTLEEATIEASLLVGFQHQDQVCAIQMVGQGEVEVGRLMGLIKKAKNLADDLKLALNQKLANA
MPLKSKILWNIAHVPRPRIVKKPPPPPPWPVTTYPAKMEALATSSTSQSLWIFGYGSLIWNPGFTFSTSRKAYAIGWARRMYQGNTYHRGDEKLPGRVATLIEETNSYTNGVVFRVDGKSAIATAVKYLEQRECDNGYAFRMVPVQIRSAAHRRPTVVMALTCVADQQNELYLGPDDLIKMAREIVTAKGCAGPNCEYVLNLAENLRKLFPNDEDDHLFQLEHHVRIAKVRA
MRDSIQVASTHIGSYLVFLLVGLVGQVLLITTTSNDLPVDIVAEVHGNEQPVGQQGGFTRGRPHYQTQRHQEGRQLLNEPRQPGVHRESVPAGCIAPVRDVFKEQSHKRAGCHDQHEAQAIATSTGVLSHVRQRQHVSRETRRRSCPNAGPTVVSSDLQASFSALRTATTFRRLFSRVVCYHNNNNNNNNNMGKRSRQRQKNQPTGRDDRDNAGWGAGYADIVKENKLFEHYYQELGLVPAGEFEQFMDAMREPLPATIRITGYKSHAKEILHCLKDKYFKDIQEVEIDGQRIEAPQPLVWYPDEQAWHTNMSRKIIRKSPLLEKFHQFLVSETESGNISRQEAVSMIPPLLLKIESHHKILDMCAAPGSKTAQLIEMLHSDMDVPFPEGFVIANDVDNKRCYLLVHQAKRLNSPCIMVVNHDASCIPTLNIDLDGKKDVLFYDRILCDVPCSGDGTMRKNIDVWKKWTTSNSLHLHGLQLRIAVRGVEQLAVGGRMVYSTCSLNPIEDEAVIAALLEKSEGALELADASADLPGLKWMPGVSSWKLMTKEGQWFSDWSEVPGHRRTQIRPTMFPPTDSEKLSDMHLERCMRILPHHQNTGGFFVAVLVKKAPMPWNRRYPKHSWGFFSLQLKRDVSSASAVQAEGSPAASTPTDAPRPPDSVPAAAEGEMEVEGGASKKMKLFGYKEDPFVFLTEEDPVFTTIQSFYDLAPNFPKLNVLTRTHDGKKRHLYMVSKELRNVLLNNSERMKVINTGVKVWSRNSDGEEFGSPFRLAQEGIYTLQPYIRSRIIRVSVEDIKVLLTQENPYLSKLQEDAHAQAKKLGTTHIPKHMHPQCPIQLCGWRGKTSIRAFVPRNERFHYLRMLGVEVFKEKQGLGQKGKDGDVEEVEDGAAAKEDGAAAKEDGAEGKEDGAEGKEAELESQNGGKNGSSEPKK
MAQTPAFDKPKVELHVHLDGAIKPETILYYGRRRGIALPANTAEGLQNVIGMDKPLSLPGFLAKFEYYMPAIAGCREAIKRIAYEFVETKAKEGVVYVEVRYSPHLLANSKVEPIPWNQAEGDLTPDEVVALVGQGLQEGERDFGVKARSILCCMRHEPNWSPEVVELCKKYQQQTVVAIDLAGDETIQGSSLFSGHVQAYEEALKSGIHRTVHAGEVGSAEVVKEAVDILKTERLGHGYHTLEDQALYDRLRQANMHFEICPWSSYLTGAWKPDTEHAVVRLRNDQANYSLNTDDPLIFKSTLDTDYQMTKRDMGFTEEEFKRLNINAAKSSFLPEDEKRELLDLLYKAYGMTPSASAGFKE
MNLSVDEEMKKKKKLGNGVVGILAESVNKWERRTPLTPSHCSRLLQDRTGVSRIVVQPSEKRIYHDALYSDVGCEISDDLSDCGIILCIKQPKLEMILPERAYAFFSHIHRAQKEKMPLLDKILSERVTLYDYELIVGDHGKRLLAFGIYAGRAGLVDFLHGLGQSVDEFNFRCRISKSRILNSFPLARFILYGLPLGICPLVFVFTGTGNVSLGAQEMFKLLPHTFVEPSNLPELFVKDKGMSQNGKSTKRVHQVYGCIITSQDMVEHQDPSKSFDKADYYAHPEHYNPVFHDKIAPYTSVLVNCMYWEKKFPRLLSTKQVQDLAEKGCPLVGICDITCDIGGSVEFVNRATSIDSPFFRFDPINNSYYNDMDGDGVLCMAIDILPTEFAKEASQHFGDILSEFVGSLASVTEVSDLPGHLKKACISYRGELTPLYEHIPRMMKSDPEDVQGKIASGVVSNQRTYKSLTQLVNPDEGVDK
AARYSRTARVNTLKTTVDEAMEAFREDGYECAVDSLIDTLLVFPAGTDLHAHKLVKTGAVVLQGRASCLPAVALAPERGWACIDGCAAPGNKTTQLAALVGREGGVYAFDADARRLKRLKENAATTGSQGIIRAKCQDFLTVDPGNTVYASVRALLLDPSCSGSGTEVNRGDIMLRDALDEDDVEEIDAEADADEERVDKLAAFQKSVLKHAFCFPEVERVSYSTCSVHEKENEEVVRDVMDVAVEHGFKLAHALPKWHRRGIAIDGLSTEDARCLIRADPIEDDMEGFFVAIFER
MENQAVGIHKDREQEQKMAGPLLNGDTEDVHQNSTEPPTCNTDPRLQADQQKIRTETETISPESVAHSHSSPAQTDGPSSAMADSGDTFPLHTLGPKPLPGEQKSLFPSQTEASCFSTVEGPRLSPEGHSSSPQTKGQSVTPFPEGLSSPKLDQNIKYDGSSPPAVPSPSSAVSPRQKPDTQKAEQRQKQAKERREERAKYLAAKKSVWLEKEEKAKQLREKQLQDRRKKLEEQRLKSEKKRVLLEERQRLKLEKNKERYESAVTRSTKKTWAEIRQQRWSWAGGLNPNSPGHKGDRSLQLSPWESSIVDRLMTPTLSFLARSRSAATLPGNGRDMNSHVCPRSASASPLTPCSGHKHRCPERRRTIGSSLDVTPKKRSDSSPKKKEKKEKDRENEREKNALSRERVLKKRQTMPSSKTHLTATPTEIKSLKSKNRPSSPSTPATRRPASPSPATSMLLTPKLSSPKSVQGAAKVKPKTEKSKEEKTPSKMKEKKEERKVEKELPSLPAPKSQEEPTEQKVAECAEQSTDDSIAPTSPTAASTTQALPPVPVVLVTPSPEPESNMPTAAAPAEGIAQSTAPSTSKPVVSTPAAAIASSPAPSPSKPTAPTPAAVIPPSPAPSPGKPMAGTTDKEEAARLLSEKRRQAREQREREEQERREREEQKRREREEKARKEAEERLQREEEARQLEEQQKVEELERLQFEEEQQRKEAERKAKAEQEEMERLQKQREEAEAKAREEAEKQRLEREQHFQKEERERLERKKRLEEIMKRTRKSDATDKKKEDKQALNGKETKLDSIPSKDEAKSSEDIIKIEHPEKKSVWLQDRMGTSEPSQGVTGAIVNGVQPPKQENGFSPKDSSSVFEEVITLSDRSGSNGEKGIPPADPIIAFSGKDSFIKTAAVQPPQVTVL
MMAEDLEKFIEDQKAKLAQDKAELENDPPYMEIRNKESEKLSETSKMLISMSKENIPPNSQQNCPLGDYGLSLPLGEEYERKKHKLKEELRQDYRRYLSQKNYLTTGEVDPYTQGLSLPIDERRSAKEKLRLERNKEYNQYLRDKEEWNEKIRKLGRKNTERETDRNKKLIAATKLWPEPRTEVEPCSTAAEPPKKDAFTSTEGYEELLNKRRLEEDRYHRLDDEVELRSRLLSKRLDEDLDVPSRRHRGFPSQSVIPVRRYHRLDEDRDFDRRYYRMDYEPEISEEFDPRFRCESAYERKPPRYFYAERPNLDGVVRDLPADYEDELKERSHVQQVPRTGNFRNQAQISSSANEPSKSAPEMTYATGLVLGGQDLELLQRKKEKYRQELIEQMAEQQRNKRR
MVKRQRIESSNVPLSAFAVRQLTLSKAARKKDNSSGKKRSVSEEESQDKYEDEMKTEGEFPSYKHTLVQVVVPGVDHRTKLHSESSKNDSEITPDINRSKVNPQEYSEFSVASPQTISPSLPLNLDDETVSENVPHSPQSSNDAIPVIKITEENSFRVKDTLYVGLHKDQKLAMVGTFIFRSVRGKFQLFGATYSSACMSWFPLNAPLAFATPVFSAIDNALPAMQISEYEEDSLNLRSFAVPSYSPKEHEYELEPKDILPNFETVIAFRENENGLSKIARVLPFAKRLFSFKNLLQDASSISNNFEITPESWCSFSNQLLFSTSKSDYVVPRLMVCGPKGSGKSSFSRYITNRLLQQYRHIAYLDLDPGQPEVVPSGHISLYYINSPLQGPVFARMLFPTYMLRLHLGDISPQKDPDHYIACVTRLFAEYKDYIFNQEISQKEIIPLIINCPGWIRGGGAELLSSIVDICQPTEVVYMSREDMKSSHREKKSIYQHKEYMPDFLSSRDEFQLTLLESTWQYLPDPNVNKVTSADNRMLGLLSYLYFNCNLQRWDFTTSLTACQPIATAFKGSSKGIDAVNIIGEPLNVNDVAKTINGTLMALYACDTASLDNSNTQRIVSSPEGIPLIINDGLPLDPNTSHCLGLIVLRTIDLKRNEFHFVGPLNLELIKDAYAKSLKIVLERGRLELPVYAMLDHRLAQYSELPYLDRNHDRVAVGAHRRRVRRNIIRRSTFVG
MPRGRAHFRGGATPLSPRARPVPELANGGASGGGGGGGGGGGGGGGGGGGGGGGGGGGGGGGGGGGGGGGGGGGGGGGRRRERRAQPIGCRAGGEGTNGRRGAGLKRGAVGAEAALTAWSGRSGSVAPVFPALSLSEGSLTNLKMATLIFVDQENGELRAPKSQLKLPSGSSKVLAERAQVNTPLPKKGINTSPVTSRSVRKALGNVNKTEGVTNKMDKIKQKNQPCTVNKTGLESCHTVAEEDWPEIENMFPVDPQDFESFDLPEEHKLSNINLCGVPLMVFERTYDRCVQMVPSPVKIKDCEFSWESNLLESTADFLATLDEIIDMPPPNYDV
MDEVCEGKDFSFPAEEERVLRLWEELDAFHEQLRRTAGGEEFVFYDGPPFATGLPHYGHLLAGTIKDAVARHHAMRGRHVARRFGWDCHGVPVERAVDEALRIATRAQVLEMGVASYNDACRGVVTRYVAEWEAVVTRMGRWVDFEDGYKTMDIKFMESVWWVFAQLWDKDLVYKSFKVMPYSTGMKTPLSNFEAGQHRQFVPAETAMVSFPVVGDVDNAALVAWTTTPWTLPSNLALCVNAKFVYAKVKDKSNGSVYIVAETRLDQLLVTVKVTGKKPGPSKGSSGAAKNGLDTESYELLEKIHGSSLVGLRYTPLFDYFSELQDTAFRVVADNCVADDTGTGVVHFAPAFGEDDYRVCLASGIVEARTLAFTSTRWAGRLGHFSSASQRAVPVAYSSLSARGYQSMLITFNADAISTALISQAISEKLCIPPAEFRVEILPKMTNDNVGAESRVEVLPKMTNDNVGVLNKVVLGCHLPDGQEVPSSPPEGDLEKLTAAPLPSVVSPLSPSAPNTAVALTVSTSHGSVPSSLNEGHGVSSKIAAPKEKHVTPTMDPPSRCEHLPLEVAPSNLVTDKAELLEITKAPAVKNRLAKRVRQKIITATSRRSVPLPSNMKKRRLLIDQMKTYVLMKKLGIITKDEEVDEDAMDRCIAFLKEAYPGHYVQLAVLGVLGVLGALVFAGGVGEFWGRDVWVGGEVFIVVPNNNHHGFKSLATGTDLVVAVDDDGFFKDKISEFNGLLVTDKETNKYVINAVKCRFIRVERIRDQLLECNKETYWVPDYVKEKRFHNWLEGARDWAVSRTRFWGTPLPLWISQDGEEIIVMDSVDKLEKLSGVKISDLHRHHIDGITVPSQRGEEFGALKRVDEVFDCWFESGSMPYAYIHYPFENRELFEKNFPGDFIAEGLDQTRGWFYTLMVLSTALFGKPAFKNLICNGLVLAEDGKKMSKSKNNYPSPMEVIDNYGADALRLYVINSPVVRAESLRFNKNGVHGVVKDVFLPWYNAYRFLVQNAKRLEVEGLAVFSPINQAILLRSSNVLDHWIQSATESLVSFVREEMDAYRLYTVVPYLVKYIDNLTNIYVRFNRKRLKGRTGEDDCRISLSTLYHALVTTCVVMAPFTPFFTEVLYQNLRKVSSKSEKSIHFCNFPSSTGQIDERVEHSVNRMMTIVDLARNIRERHNRPLKTPLRHAHYTTILFTQFLVLWEMVVVHPDNDFLEDITGKLKEYVKEEMNVKMVTACSDPLVYSSLRAEPNFSVLGKRLGKDMGKISNEVKKMTQDQILTFEESGEIFFGSHLLTLEDIKVFREFKRPANVSEKEIDAAGDGDVLVILDLQVDQSLFEAGVAREVVNKIQKLKKTAQLRLTDPVDVYYSSQDSSDSSLEKILQSQDQYIRDALGSPLTSKAQAQPNVEVICEEAYNCVSHYHTFRLLQETVKLVHPFIKIEDFP
MADLSLVDALTEPPPEIEGEIKRDFMAALEAEPYDDIVGETVEKTEFIPLLDGDEKSGNSESKRKPCVDTSQVEDIPSSKPTLLANGDHGVEGNNTTGSPTDFLVENVDYEDYQNSQSWPEDASFCFQPQQVLDTNQADPFNVHHDDGLADLLFVSSGPTNASAFIEENNPLEDSYGVLPCDSFAPTAVVSQEWSVGAPDSPHSEPCVSPEVTIETAQPATELSKAVDLESVKEQLPAKALEMMAGQTTDAVPSKESEGSPDTDAAPGPDTDVTLTKDIEESSSPDVISANVTQPFTESDMFLTQEMELLIGTEAAQVKDTMSSVEPDISSAKNTAPPTEEETVPGKDMTFPKEAETALPIEMDLAPPEDVALPKETELELAPAAGTAPLSETEVALAKDEEPSTGIPAAQEMLLSSETEVVLPSDSIMTLTKEVTVPLEAAGPLVSDMTAILETEMTLGGGTATPTETKLGKVKDMAPLPESEVALGKDVVTLPETKVTEFNNVTPLSEEEVASIKDVSPSPETETAKNADLHSGTELTLDNSMTPPSDPALPLETKVATVQIKDKETVQTQEELSEDSQLESVQLEGQSAVPPCTISPEPVKAADQKSTLPVDEGSPLEKLEQKETSGSQPPELCSGVSRQEEGKAAVGLTGNDIATPPNKELPPSPEKKAKPLATTQPAKTSTSKAKIQPTSLPKQPAPTTSGGLNKKPMSLASGSVPAAPHKRPAAATATARPSTLPARDLKPKPITETKVAEKRTSPSKPSSAPALRPGPKTTPTISKATSPSTLVSTGSSSRSPSTTLPKRPTTTKTEGKPADVKRMTAKSATADLSRSKTTSASSVKRNTTPTGATPPAGMASTRVKPMSAPCRSSVALSVDKKPTSTKPSSSAPRVSRLATTVSAPDLKSVRSKVGSTENMKHQPGGGRVQIQNKKVDISKVSSKCGSKANIKHKPGGGDVKIESQKLNFKEKAQAKVGSLDNVGHLPAGGTVKTEGGGSEAPPCPGPPAGEEPAIPEAAPDAGAPTSASGLSGHTTLSGGGDQREPQTLDSQIQETSI
MAASLESFAAQLEHAATQPNSSRLAFYESLISDLLQQASNKLNRNDLLEATSAYLRHAVFSEQNSTGGGLVIGRQALTALEHHAGRIAEQYETQRRDKEIMQDDQDESVPAIADRDTRRQLLENALEQLQPRVLSFEEQASNLRMQLASLLEAEEDWNEAARVLLAIPLDSGHRNISDHLKLSIYVRIVRLLLEGDDPVAADMYLKRASMIIHNVPGALPSQYQQQQQQQLQEEQHVAASTTAGHGDDAHEASAASGSKFKLEDPKVLGLQYRLSQARIYDSQRRFAEAAIRYHELSYVAEIDEDDRAMMLSAAVTAAILSPAGPQRARTLAMLMRDERTPSLPQYTILSKVFLDRVIRPDEIASFEKLLSPHQIAKLAPSSAPGATSTSSTTMAAGKGSKSVRHAPSTVLDRAMIEHNVLSASRLYDNITLAGLGALVDLSPAGAEDIARKMIMQGRLKGWIDQVGDANTQGGDGVLFFVDQYRRGEGETTAGGLEATKVDSSGGDGSGGGRGAAEGDVDGGACAGDVDTKWTRRWDQQIAQVTGALEDVCQRINQISTAWASGTTAGVAA
MGKTSRRTKAKKKDFNKVKLKVGKKKPAAENSTSTAFKSQSVYIPEQLQSQENIPAELLTHRKQSVDDLLSHLNHFSPTFRCQALNGLKEILSNHQSNKSIDGMKICERVIRSVTDVDSQVRKASTSVLWHIFSVVPERQISPSFPLILSHLFCAMSHISKDVQRDSLKVVDLCFEFFPNLVCSDENRLNLLQHFIELISSKQGERLANSRVLAMNLSKKESAIAWRIKVLTRLSALLKNTPTVDPTNTVNFDNKVNW
LRALQRADGNAQCADCETKNPQWASVSHGAFVCLECSGVHRSLGVHVSFVRSASMDSWSAAQLAKMRAGGNDALNAFLERHGVPRRTAIKEKYNSDAARVFREKVAAEANGEAWTAPTRVERGARREDAETRRDAEGRGRGHGGDGGGWNDGGIDDGRGRGRAGARPGEEYTASEYAASAAQKDAFFARQQALNANKPEGLHPSQGGKYVGFGSGGGGAPRQEDEFEAIIGQVSNVTSKLGQFTMSAANRAAQATSSIVSNISDGDYDQLQHRASQTATVAANKASELAKQGWGFFKAVSGQAMKSIETLTSD
MRISLSGMRSAFPFSRLVRQLEQEMETVVKVLQPGPLGIVEHNFSAMEMRQANAIVRTAVDNWRRNANLEKRSSVLRDFIQK
MDNDGPRSMTIGDDFQENFCERLERIHNTLHSINDCNSLNESTTSISETLLVQFYDDLENVASVIPDLVNKKRLGKDDILLFMDWLLLKKYMLYQFISDVHNIEEGFAHLLDLLEDEFSKDDQDSDKYNRFSPMFDVIEESTQIKTQLEPWLTNLKELLDTSLEFNEISKDHMDTLHKIINSNISYCLEIQEERFASPIRHTPSFTLEQLVKLLGTHTETTEPKVPKFSPAEDILSRKFLNLKKNIPPIEKSLTDILPQRIVQFGHRNITNITTLQTILQKKYELIMKDYRFMNSEFRELKVELIDKRWNILFINLNHELLYILDEIERLQSKLLTTKYTKDITIRLERQLERKSKTVSKTFNIIYRALEFSLLDAGVASKTNELAQRWLNIKPTADKILIKSSASNKIATSKKKIPKPKSLGFGRPNSVIGTITQDFQERVAINEGDSNKTPENSTTVALKGKKLGKALLQKMNIKPATSPNSSNAINPFFDPESPNKGKLILSSVPPLPYDETDETTLRVSRGENEKSPDSFITSRHENKVQITETPLMAKNKSVLDIEKDKWNHYRSLPSRIPIYKDKVVKVTVENTPIAKVFQTPPTKITTPNSQVWVPSTRRRTRLRPPTPLSQLLSPREGRLDKTPTY
VACGLHVPCCPAAASGPRDTLRHADSDGLGHAARAERFGRAAPVPGPVPAPGPAAATRARPQDPPRPAGQVQGRTRGDPARSGSCGILRADGALPAVPPNRARPQVLEFVSEVRRKQHEARAGVLAERKALEEAAEHRELMAWNRAENQRLQELRIARLRQEAREQEQRRAEEKARQAREAQAWAQLKEQEVLQLQEEAKTFITRENLEARVQEALDSPKSYNWAITREGLVVRPKHKGS
MCISGDCRTFKRHDGRPSVRLSSALMACHCRDVSSDATRPSVCRRTVLYKPLARCPDILIVIPLHSCFPVQYRQRVAEVAVIGKECDENTSEALFGDIDEKDITEITPQCHDHEEADTSPLLGSQKGHRSSPPVDAKLGGLTIFGRFSYCLVDRTSSANSASRSSTVTFGSGALGSTVASSFTPMVKNPRMETFYYVQLIGISVGGARVPGVANSDLRLDPSSGRGGVIVDSGTSVTRLARPAYSALRDAFRGAAAGLRLSPGGFSLFDTCYDLSGRKVVKVPTVSMHFAGGAEAALPPENYLIPVDSKGTFCFAFAGTDGGVSIIGNIQQQGFRVVFDGDGQRVAFVPKGC
MAEEGAVAVCVRVRPLNSREESLGETAQVYWKTDNNVIYQVDGSKSFNFDRVFHGNETTKNVYEEIAAPIIDSAIQGYNGTIFAYGQTASGKTYTMMGSEDHLGVIPRAIHDIFQKIKKFPDREFLLRVSYMEIYNETITDLLCGTQKMKPLIIREDVNRNVYVADLTEEVVYTSEMALKWITKGEKSRHYGETKMNQRSSRSHTIFRMILESREKGEPSNCEGSVKVSHLNLVDLAGSERAAQTGAAGVRLKEGCNINRSLFILGQVIKKLSDGQVGGFINYRDSKLTRILQNSLGGNAKTRIICTITPVSFDETLTALQFASTAKYMKNTPYVNEVSTDEALLKRYRKEIMDLKKQLEEVSLETRAQAMEKDQLAQLLEEKDLLQKVQNEKIENLTRMLVTSSSLTLQQELKAKRKRRVTWCLGKINKMKNSNYADQFNIPTNITTKTHKLSINLLREIDESVCSESDVFSNTLDTLSEIEWNPATKLLNQENIESELNSLRADYDNLVLDYEQLRTEKEEMELKLKEKNDLDEFEALERKTKKDQEMQLIHEISNLKNLVKHAEVYNQDLENELSSKVELLREKEDQIKKLQEYIDSQKLENIKMDLSYSLESIEDPKQMKQTLFDAETVALDAKRESAFLRSENLELKEKMKELATTYKQMENDIQLYQSQLEAKKKMQVDLEKELQSAFNEITKLTSLIDGKVPKDLLCNLELEGKITDLQKELNKEVEENEALREEVILLSELKSLPSEVERLRKEIQDKSEELHIITSEKDKLFSEVVHKESRVQGLLEEIGKTKDDLATTQSNYKSTDQEFQNFKTLHMDFEQKYKMVLEENERMNQEIVNLSKEAQKFDSSLGALKTELSYKTQELQEKTREVQERLNEMEQLKEQLENRDSTLQTVEREKTLITEKLQQTLEEVKTLTQEKDDLKQLQESLQIERDQLKSDIHDTVNMNIDTQEQLRNALESLKQHQETINTLKSKISEEVSRNLHMEENTGETKDEFQQKMVGIDKKQDLEAKNTQTLTADVKDNEIIEQQRKIFSLIQEKNELQQMLESVIAEKEQLKTDLKENIEMTIENQEELRLLGDELKKQQEIVAQEKNHAIKKEGELSRTCDRLAEVEEKLKEKSQQLQEKQQQLLNVQEEMSEMQKKINEIENLKNELKNKELTLEHMETERLELAQKLNENYEEVKSITKERKVLKELQKSFETERDHLRGYIREIEATGLQTKEELKIAHIHLKEHQETIDELRRSVSEKTAQIINTQDLEKSHTKLQEEIPVLHEEQELLPNVKEVSETQETMNELELLTEQSTTKDSTTLARIEMERLRLNEKFQESQEEIKSLTKERDNLKTIKEALEVKHDQLKEHIRETLAKIQESQSKQEQSLNMKEKDNETTKIVSEMEQFKPKDSALLRIEIEMLGLSKRLQESHDEMKSVAKEKDDLQRLQEVLQSESDQLKENIKEIVAKHLETEEELKVAHCCLKEQEETINELRVNLSEKETEISTIQKQLEAINDKLQNKIQEIYEKEEQFNIKQISEVQEKVNELKQFKEHRKAKDSALQSIESKMLELTNRLQESQEEIQIMIKEKEEMKRVQEALQIERDQLKENTKEIVAKMKESQEKEYQFLKMTAVNETQEKMCEIEHLKEQFETQKLNLENIETENIRLTQILHENLEEMRSVTKERDDLRSVEETLKVERDQLKENLRETITRDLEKQEELKIVHMHLKEHQETIDKLRGIVSEKTNEISNMQKDLEHSNDALKAQDLKIQEELRIAHMHLKEQQETIDKLRGIVSEKTDKLSNMQKDLENSNAKLQEKIQELKANEHQLITLKKDVNETQKKVSEMEQLKKQIKDQSLTLSKLEIENLNLAQKLHENLEEMKSVMKERDNLRRVEETLKLERDQLKESLQETKARDLEIQQELKTARMLSKEHKETVDKLREKISEKTIQISDIQKDLDKSKDELQKKIQELQKKELQLLRVKEDVNMSHKKINEMEQLKKQFEAQNLSMQSVRMDNFQLTKKLHESLEEIRIVAKERDELRRIKESLKMERDQFIATLREMIARDRQNHQVKPEKRLLSDGQQHLTESLREKCSRIKELLKRYSEMDDHYECLNRLSLDLEKEIEFQKELSMRVKANLSLPYLQTKHIEKLFTANQRCSMEFHRIMKKLKYVLSYVTKIKEEQHESINKFEMDFIDEVEKQKELLIKIQHLQQDCDVPSRELRDLKLNQNMDLHIEEILKDFSESEFPSIKTEFQQVLSNRKEMTQFLEEWLNTRFDIEKLKNGIQKENDRICQVNNFFNNRIIAIMNESTEFEERSATISKEWEQDLKSLKEKNEKLFKNYQTLKTSLASGAQVNPTTQDNKNPHVTSRATQLTTEKIRELENSLHEAKESAMHKESKIIKMQKELEVTNDIIAKLQAKVHESNKCLEKTKETIQVLQDKVALGAKPYKEEIEDLKMKLVKIDLEKMKNAKEFEKEISATKATVEYQKEVIRLLRENLRRSQQAQDTSVISEHTDPQPSNKPLTCGGGSGIVQNTKALILKSEHIRLEKEISKLKQQNEQLIKQKNELLSNNQHLSNEVKTWKERTLKREAHKQVTCENSPKSPKVTGTASKKKQITPSQCKERNLQDPVPKESPKSCFFDSRSKSLPSPHPVRYFDNSSLGLCPEVQNAGAESVDSQPGPWHASSGKDVPECKTQ
MDEFSFPFQPYDIQLNLMREIRQCIEQRKIGIFESPTGTGKSLSVLCSTMTWLEAEELRISTDLSTRLGEVHTKITECDKITTADNWETAVREKMRAQDVETEILEQIQSRERLQSRIDQARRGMVEVSRKRKAPARDTDQFLEPQDEAAPSEEYNNDEKSEKQRDSDFFDDVDEEEEKPLKCLKIFYASRTHSQLEQLAEELAKTRFQPRIVTCASRGTLCVNEEVKKLKLNHLINEKCMELRKNGMSEKEKVQKLEKGTTKKTKTCATSCEFYNSTQIEDVVNGVLSNKLKSTLEVSKQGKLSNGCPYFATRKSVPQCQLVLLPYQVLLHDGTRKAWGIELKDNVIVLDEAHNVLNTISSLYSAEISTKSLTLALRLIREYNAHYKLKLLAHNLLYMKQLESLTSKMLIFLNSQSKEDVMTMAQLARNLNILEINLFKLAEYMEKTDLCKKFHGFYMRLQKEEIKKENEKPKLTGIQKLMAAKEAEPEPEAEPLPPPKPVPSPLFSLKSFIDALTNKCEDGRIIVEKSATEAKFRFMLLNPADRLSEVVTSARATILVGGTMEPAQLLVETLSRGSIGADSIRRFSCCHVIDDSQLLAVTVERTVDGKPFQLTYQTRGADTTLRSLATSIQALIPHIPNGVVIFVPSYDFLFNFQKKMKEFGILKRIEEKKAVFTESRQPTSDVWDRFSRAAKTSKGAILFAVVGGKMSEGINFCDELGRAVIVIGLPYPNKTSVELRERMKFLDTQMPNGGNLLYESLCMHAVNQAIGRAIRHRRDYAAVYLFDDRYAKESTRRKLSTWIGDRTQVKLGFGEIIRKTRSFFEANSKK
MAKVSDFLAAHLGANGDGQAASGATSPGAEWRDDDDGDVAARYRPRTYPYYRYLPYDTEDESERQKNLDEIIKHLYISIEAGDFAPGAVHWSRELRSWLSLKFDPPRKTRVKLVKLYYELAMAPGLDPTVAERFASMFMVLTKRKHYLRPGKDLTLDWRPLFKELKVFVLPQESGFIHSTTVKKNVRTLTKMCSFAQPFFNPEEITEMFEEFLPYFSTSFAEGAFVVVGLLNLLLPTVPPPPDKPKLQPSYYLPTLFHLWSLVNRSRVFDVNFLDLLSRLARDLLPAKGIPFGEYGIYSKEQSALIFTAILRLLEIPVGQATSPYSSVVDTNIGLAMTLDRDPRKNPVAHHIARWIVMSLSPHSLNQPDSILSNLEGLIQAVETFFHPSNTGNWTKTLSQLVYYLADFFVMRWNRERSGEMEVPEDRRLTPELKRRFVMCLKEVIFMGIYAKSSTAMSFSLSSLQSLAYLEPDLILPGALQRIYPSIQGLVEVHRTTSSLRSLQVLSRIMVRTRGFRNHVTTLLGLALPGIDANDLDKTLHTLSFVQAVAYNIPFRDLTEDEEGGVFTAYHQARDAMAFICNSLCKVNPEKALKQLIPVLIRNIRTEIEENGAASTRNTGSDVLPRDRGLVWNVSILSMCVVHIGDAVLNHKEELLEIAGFMQKRCKGMPTVHISNFIHHLLLNLTVVYTVDYGLVEPDKRCDINAWGKVYDPKEITIRWHIPSREEVEFAVELFRSQAENALEALASLTSGSSDIKSDGTGKEWSDEVSRNLVLLRLIISGISVLFDPQRIPGGTLVEKEKRDDDLEMKDADGDTGDAPGDVSGTDGSDEPMGEAQDDDVKPTYRYPAGYFFDDPGDPLYVTVHDLRDKVGGILHSVHTFLTSSQEDDVPCFNALYTAYRSWFMDVGIERSACVLDRVTRLFAADIHPFKVSGMRKNYPRPLLLRRANVYHLQRLRHNAGPRPQSVMDKTLLLDLAESCVSLYTEIRRHAQSAGESATKVIIGARPLVIPPLLTAFEDSIKNNDFRRMKGAMYSLLFGSLAKTAGRDWRYTPALIKAFISASTADKPSVQKLATSATYQVMDYGRPLERMVILNDETVRRIAPAEDLLAVITKKRDQIARKRKRIEAKKHDLALELVELAKKAHWKTASRAATIVVNLGLRFQTIAPTSMLELTTKGTVDAHPGLRGLYSGALVAYFCLIELRATCDHNYRNFLIDRLSLPNKVNVPTRSDDPKWTSKFLDAFTKPEAEYYVDHDYPGWFVWGKDFPAYEVNPEEGLQFDEVETNARKTIANLLDREWFKSFFGYLKQEPRDGSPDRFRMASSMLLQFAFELVRDGLALVTYDQLKEETEAVFEDGSDKHQHRATAEILGALVNAYRDSTVKNRDMMWAHVFPIVKRIFEEGLTPENSSYWSSFLHLVLQGKDLRRSWPILEWLTNYRLDMNSNAAFKESSKIQLLQQSIQEAGWHFRLEKPILEDFLKHIDHPYKGKGVREAMGQTLGTIYRSRHHESYKNVQYLMDTQARASSVGLTPYGPTEEFSETVHSVFKRLEQWRHERTPGQQSPSSYTAGSKTVLLWLDTTLSSHECTQLIPFFPDVFMGEMLHMMDIKEDPELMSLAYHVFRHLPNIPHPFKQDHKFISALIRIGTTSPLWHQRLRVLINMQVIYFRRLFLITAEEKERIFTCVSTMLEDPQLEVRIGAATTLSGMVRCSPVRLRQGIVQELKNKFTRMLVRNPLPKRSPAGTPTPDYTRIVITRHAAVLGLGALVQAFPYASPPPLWLPEVLATLAVKAAADPGMVGKSVKSALGEFKKTRQDTWHVDVKAFTSDQLEDLEGVLWKSYFA
MATSMAKVEEAKTGLKLEDPIQVATGPESLDKAVELITLFDLPNGLLPLKDVVECGWNQDTGFVWITQKKAIVHKFKSIDKQVSYSDKITAYLEKGRLKKLTGVKAKELLWVSIVDISLEQNKDNIYFKSFSGLGKTFPTIAFRRDAEQ
MAELSTLSPSPPALGDPHAAPSIPPSSPGLPPPNSTATESPREVSIPKSSLFNDKALSGKTSAVLTGGSPLIPHRSSNPPSLTAETPLLSSVQQPAPGNEESAGNDTEKKTKNPSAVEILNTETETPKMMSEPPAPSEVAQASPSPDLNPGLNLYPNLHVTCNPNPIVDEAQLKVGQPQTTAGPNPAPAPPVLSSAAAEEEKPQPLQEAQNAPNEPPPLSPKPGTPNEARMGELPATPTRAEPHSPPLPLIQEPPLSFALPNPKPRPAPDTLSYLESASLMSGTLESLSGLGEDGSSVGSDSEINGLTVRRTDKYGFLGGNQYSEGGEKEVRVEVARQREMKWLDMFCHWDKWVKHRFQKVKLRCRKGIPSSLRSRAWQLLSNSEELLRDNPGKFEELEREQGEAKWLDIIEKDLHRQFPFHEMFAARGGHGQQDLYRILKAYTIYRPDEGYCQAQAPVAAVLLMHMPAEQAFWCLVQICEKYLPGYYSAGLEAIQLDGEIFFSLLRRTCPMAYRHLKKFKIDPILYMTEWFMCIFSRTLPWSCVLRVWDMFFCEGVKIVFRVGLVLLKQMLGSVDKLRELQGMYETMERLRNISPDTIREDILVQEIVALPVTEALIERECNIQVRKWRESRGELMHQPGRRLHGTRAIFEYKRRAASISSGGSFSFLGSPVPPPGPLRASSSLLSLPGFRKSKAPFHSHAKKGSFSGPSGFDGFPPLSPPAVTSSSNRGPSQKPPMPPGAGQKAAPQSPLVTKVASSSHGPAPASESNSAQGEPASSAPMQSTPQPPATLAPSPKIVSEQITPTIPSPTANNAPLPPCPDSKKETAPPSADAANVEEEGKKKKKSKEDKKKEKEDEKKKQKEKKEKEKAEKERLKKEKEKLEKEKKKGGKKKDKGGGGGGDAEDKNGAAAAKESA
MDVDFWGVVIEPCNKKEIFCPEDTLYHLTSVALDEAYGLKDSNVKVFVEVNDEKFAIGTLSSKRHPHIKVDFCFKKNFQLFHTSLISKVAFCGYQVKNLGKFTDSEGDESDEEVPPGIRLYPKLDDNMIKEAQKSKLPAKSATVASAMQKAFVKEIEHYEKSKADDDNNERYRDISVVGESTGNEDSSDDADYEGKSSDEEETTAKEGESTDEKETPAKEGESSDEEETPAKVCVD
VEESLTSEDTIGNIDELLENTESSVCKELEISLIEQGDADKEIIFNTYSQVLQRIHSEERLIATVQSKYKDSVEFKKQVIECLNESPNVDHLLSIKKTLKSLKARLRWKLVEKNNLEESDDHDGSEIEIIKQEITQLRNSVFQEIYHEQEEYEKLTSLVKKWFPELPLLHPEIGLLKYMNSGGLLTMSLERDLLDTEPMKELSSKRPLVCSEVDGQIILLKGYSVDVDTEARVIQRAAAYHRAWKEAKEQSGLLPLIFLFLCKSDPMAYLMVPYYPRANLRAIQSSMPLTSEEALKVMKGVAQGLHTLHKADIIHGALHQNNVFALNRQQGIVGDFDFTKSVSQRASVSMMVGDLSLLSPELKMGKPASPSSDLYAYGCLLLWLSVQNQEFETNEDGIPKVDQFHLDDNVKSLLCSLIYCRSSVTAEQVLNAECFLLPKGKSAPNTEKDTEYTQKKEEELKMRNGETNFD
VKHCFAKLTSFTNHFNTHVDLRTLRAVRVLRPLKLVSGIPSLQIVLKSIMKAMVPLLQIGLLLFFAILMFAIIGLEFYSGKLHKTCYGNNSETGEMEAHEPQYPCGTQKCPDSYECREWIGPNDGITQFDNILFAVLTVFQCITMEGWTTVLYNTNDALGATWNWLYFIPLIIIGSFFVLNLVLGVLSGEFAKERERVENRRAFMKLRRQQQIERELNGYRAWIDKAEEVMLAEENKNSGTSALDVLRRATIKKGRMESIRRDPSEEHCADISSVGTSFARASIKSTKLDGTSYFRRQEKLLRISVRHMVKSQAFYWTVLSLVALNTMCVAIVHHKQPVGLSNFLYYAEFLFLGLFLSEMFLKMYGLGPRLYFHSSFNCFDCGVVVGSIFEVIWSVFRPGMSFGISVLRALRLLRIFKITKYWASLRNLVVSLMNSMKSIISLLFLLFLFIVVFALLGMQLFGGGFNFNDGTPSANFDTFPSAIMTVFQILTGEDWNEVMYNGIRSQGGVSSGMWSSIYFIVLTLFGNYTLLNVFLAIAVDNLANAQELTKDEQEAEEAFNQKHALQKAKEVSPMSAPNMHSTDRCTRSRTHPCLQTKFTSYTKEKKKRHAMSIWEQRTSQLRRHRQMSSQEALYKDEMEDLTSEFHQKAKLEEDISTRSEEEEAGREDPESGAQQTQEGDPEKLPVNNHCQGIEEKRSPSPTSPVEKESRHINSCSLTQDLPGQEDPLAIDGSKDKRWERRSRHRKMRGEGEAKASSHKKGSRLASRERRGTEEDGQEGENSKEKKHGQEEGKETTRERRRESYDYRVSPALDSAAAHSDATATEMNSPGTHHDETDDNVKNNKLVLLDSSAQDSSEQAQPINQPAKPKNSFSMEESSHPLIPTDSEKLSGHTNFIIEVTDTHGPVDSIVIPAKQKPLVMAEPVGEFFVKLSSAKVGLSRKRLHARSSGNLINCITNKIPRNANSTLESGLFFFVCLFVFKFPVMMPVSVPSIPGFTMAPRPTWYEEKFCIDYHTHTQTHTTFFQHIVGWMIDQGLILHEGSYFRDLWNILDFIVVVGALIAFALTNVMGTNKGRDIKTIKSLRVLRVLRPLKTIKRLPKLKAVFDCVVTSLKNVFNILIVYKLFMFIFAVIAVQLFKGKFYYCTDRSKDLQKDCVGRFVDHEKSKITVEEREWKRHDFHYDSIIWALLTLFTVSTGEGWPQVLQHSVDVTEEDRGPSPGNRMEMSIFYVIYFVVFPFFFVNIFVALIIITFQEQGDKMMEECSLEKNERACIDFAISAKPLTRYMPQNRHTYQYRVWHFVVSPSFEYTILTMIALNTVVLMMKYYSAPTAYDLVLKYLNIAFTVLFSLECILKIIAFGFLNYFRDTWNIFDFITVVGSITEIILSDSKLVSAKTFNMSFLKLFRAARLIKLLRQGYTIRILLWTFVQSFKALPYVCLLIAMLFFIYAIIGMQVFGNIKLNEETQINRHNNFRTFFSSLMLLFRSATGEAWQEIMLSCLSGKKCEIDTSATNGTDENVESCGTDLAYFYFVSFIFLCSFLMLNLFVAVIMDNFEYLTRDSSILGPHHLDEFVRIWAEYDKAACGRIHYTDMYEMLTHMSPPLGLGKKCPSKVAYKRLVLMNMPVDEDMTVHFTSTLMGLIRTALDIKIAKGGADRQQLDSELQKEILLIWPHISQRMLDLLVPIHKASDLTIGKIYAAMMIMDYYKQSKAKKQRQQLEEQVLHSNSVPLFSRL
MDYSSDEESDISESEIVEYKEKPYEQLKTGKYKVKGTNGTLRCPFCAGKKKQDYRYKDLLQHASGVAKGSANRSAKQKANHLALAKYLETDLASESDQAPRAVEPKPVTRTQEQDDLFVWPWTGIITNIVTEQKNAYWLKKFSKHKPLEVHTFWNDMDQTALAIVRFNNDWTGFMNATAFEKAFEADRHSKKEWNVQKQHPGSNIYGWVARADDYISEGPVGEYLRKTGELKTISDIVEAAKQDRNTIVANLANEIDLKNENLDELQYKYNEKSMSLSRMLEEKDKLHHAFYEETRKMQRLARDHVQRILGEQEKLNYELDSKRKELDNWSKELNKREALTEREKQKLDDEKKKNNDRNNSLQMASIEQRKADENVLKLVEEQKREKEEALSKILQLEKQLDAKQKLEMEIEEIKGKLQVMKHLGDEDDTAVQNKMKEMNEELEEKVGEMENLESLNQTLIVKERQSNDELQAARTELITGLKDMLSGRTNIGLKRMGELDEKPFLNTCKQRFSLEEANVQAYTLVSLWQDNLKKPEWHPFKIVEVEGETLEIINEEDEKLQKLKQEWGDEIYMAVTKSLKEINEYNPSGRYTVFELWNFKEGRKATLKEVIQYILKNMKTLKRKR
MSSAKYVVGSKPTEKRPKDIKSIKSVPICEKHRASVVKDISRKISRIQSATLPEYQIRDLNDAINRLMREKHEWEVQIRDLGGINYLYNKAKLFEDEGEQISDIDDYRYYGRARELPGVKELFEADMSFIPERQRKQEMQKRRLDAWYFGYIPPAQESLLEDFEAKIEEQQHKHLENLGDEVEQDWKPLVIEQIPTRDDVEAILLERRKNALLSRIS
GVGMAMRKMGAMAKPDCVITSDGTHLTLRSESTLKTTQFSCNLGEKFEETTADGRKTQTVCNFVNGALVQHQEWDGKESTITRRLEGGKLVVECVMNNVNCTRVYEKVE
MGNPPSGPRYGAANLSLASQQPLLAFARLGALSSKDDDELSPPKVGDALPSVEVFEGEPSNKVNVAELFKGKKGVLFGVPGAFTPGCSKTHLPGFVEQADALKSKGAQVVACLSVNDVFVVSEWGLSQKAEGKVRLLADPSGAFGKVLYGGAGRCCEGPECGTRWHRPDLQSRPKPSVPALKPHPGFVALSPEGHPWATTAQLASSPAASLDAPRQASAIKYFSFPSRFSFPLWKRFLSVRGGLGACPQGGYPV
EGEYFLKVLIPSYAAGSIIGKGGQTIVQLQKETGATIKLSKSKDFYPGTTERVCLVQGTAEALNAVHSFIAEKVREIPQAMTKPEVVNILQPQTTMNPDRAKQAKLIVPNSTAGLIIGKGGATVKAVMEQSGAWVQLSQKPEGINLQERVVTVSGEPEQVHKAVSAIVQKVQEDPQSSSCLNISYANVAGPVANSNPTGSPYASPADVLPAAAAASAAAASGLLGPAGLAGVGAFPAALPAFSGTDLLAISTALNTLQPPPAANLLASYAGEAG
MAEPSVVKEGWLHKRGEYIRNWRRRYFVLKTDGSFLGYKEKPIPDNHQEPLNNFSVLKSQLMRKEHQRENAFVFIVRCLQWTTIIERTFTATSYQDREEWMKAIEGVSDQLQHSPEEKNVAEDETHKSGDHKTLTDFEFLEVLGKGTFGKVILVKEKKTDELYAMKILKKEVIVAKDEVTHTLTENRVLQQTKHPFFNVKTICALYIIAQLNCNLCCAYYSFQTTDYLCFVMEYVNGGEVSCFHQLCPTQIRILSPCIFFHLSRDRVFSEERAKFYGAEIILALDYLHQQEVIYRDLKLENLLLDSDGHIKITDFGLCKEEIRFGTTTKTFCGTPEYLAPEVVLEDNDYGRSVDWWGLGVVMYEMMCGRLPFYNRDHDILFELILMDDLRFPSGLSREGRSLLSELLNKDPQKRLGSSQTDAQEVMAHRFFSNIVWQDILDKKAPVPFKPQVTSSTDTRYFDKEFTAQPVQLTPPDQSSSIDDVSRPHFEAFSYSSSGSH
MAAQQQQQQHQELITQALAHTLDPNPTTRSQAELTLKQAKTTSDHFGLILIAITQNHTIHTSIRQASALAFKNYVKSSWSQSDEDQQDEVVISESDRKTLKEQLVATLISLSDTPQLQIQYQESISIVADADFPDQWPDLIDQIVQRFSLTDWKLNNSLLSTAHAIFKRWRSQFRTDSLFLQIKFVLERFAEPYLSLFKHLDGALSNNIQTLPAAQQQDLIRCLLSMIQIYYDLNSQDIPEFFEDNLPEFMTILHKYLTWDYPGSSSNDDDEEAEAGDLEKIKASICEVVELYSQRYLDVFPMMGQFAETCWAMLTRLGQQQRYDILISKATRFLSVVVRMPSQKALFESDATLEAFCEKIVLPNMMLREFEVEMFEDDPAEFVRRDLEGSDNDTRRQAATNFTRALMEQFEAKVTKIITTYVQDNLQKYASNPTANWKSKDAAVSLLASVASRSSTSTGGVTSTNSLVDVVRFFSEHVVQDLQVSTGAPATHSVIVADAIKFLHTFRNQLTREQLISVIPLLVPHLRSDVMVIYTYAAHTIERILFIKRDNQLLISSGDIQALTHELLQALFGQIRKGSTPQLIAQNDGLMKCAMRVIFTARHSLVPQYQDILSNLIFIVSEISKNPSNPKFNHYTFESIAALIRFTTVENAVPLSTFETALFPSFSNILSQDIQDFAPFVFQILSQMLEMHVNDLPEYYVSLLQPLLTPNLWEVRGNIPALVRLLRAYLSVGAKWIVEGNWVSGMLGVFQKLIGSKVNDQYGFELLQDLFKYIPMEHLSSYLRNVFVILLTRLQASKTEKYTRGLLYFLMFAMTLEKPHLSPDVIISTLNSIQPGLFCQVMEGVLIPAVPSTPLKDRRVVALGHVSLLTRSRSLQNDSEARLYLPILSSVLRIFTLPQLSKGTETAEEEVEEHEYQVGFSMLGASKPRGKEEVLEYVSMPTTGKISCDLPT
MPRRSKNSTDGAVFTYHERLKMDHGSLHRRLPGDAMKPWDRCALGLSRPKDPVVTPDGVLYEREAILRDLLRQRDEARQAQAEATRQREQKEGEELARKREADRADIERFEEAQREVVRGEGRPAAASDEGKQKRKAINADSNFWVPNIPVRLPASHEQLRASKKRARISLKTKCPISKKPLRSKDLISLRLTPNVVGREDGKEDKPNHADKYMCPVCQAVLVNAVKPIALRTGSVLCSRCVSQFVIKEGKDPCTSDNIHVDTDIIPIFNVGTAYAASAGDDPSSLEASVYRPSAT
MKNQEGQTPLDLATQEDVRCLLIDAAPQTATVSSTSKQATQSSSNSNAVDDEDGEATAASHSIALDPNASTGEVAVLQLLDRLSLCQYHEMFDKEKITPDVLADMGHTELKDIGITAFGHRHKIIKAAERLALAAADGAVDPMSDINSIAFSRPTQQGSIIIDLKPEDKEFQSVSEEMQTTIREHKDGGVAGGVYKSYNIIKVQKVQNKRLRERWNHRRIEVGEENHNHSNDRMLFHGSSFINAIVQKGFDERHAYIGGMFGAGIYFAENSSKSNQYVYGINGGTGCPMHKDRSCYICHRQMIFCRVTLGKSFLQFSAMKMAHAPPGHHSVIGRPSVGGLSHAEYVIYRGEQAYPEYLITYQIVKPPDETSTSQA
MFPAAPSPRTPGTGSRRGPLAGLGPGSTPRTASRKGLPLGSAVSSPVLFSPVGRRSSLSSRGTPTRMFPHHSITESVNYDVKTFGSSLPVKVMEALTLAEVDDQLTINIDEGGWACLVCKEKLIIWKIALSPITKLSVCKELQLPPSDFHWSADLVALSYSSPSGEAHSTQAVAVMVATREGSIRYWPSLAGEDTYTEAFVDSGGDKTYSFLTAVQGGSFILSSSGSQLIRLIPESSGKIHQHILPQGQGMLSGIGRKVSSLFGILSPSSDLTLSSVLWDRERSSFYSLTSSNISKWELDDSSEKHAYSWDINRALKENITDAIWGSESNYEAIKEGVNIRYLDLKQNCDGLVILAAAWHSADNPCLIYYSLITIEDNGCQMSDAVTVEVTQYNPPFQSEDLILCQLTVPNFSNQTAYLYNESAVYVCSTGTGKFSLPQEKIVFNAQGDSVLGAGACGGVPIIFSRNSGLVSITSRENVSILAEDLEGSLASSVAGPNSESMIFETTTKNETIAQEDKIKLLKAAFLQYCRKDLGHAQMVVDELFSSHSDLDSDSELDRAVTQISVDLMDDYPASDPRWAESVPEEAPGFSNTSLIILHQLEDKMKAHSFLMDFIHQVGLFGRLGSFPVRGTPMATRLLLCEHAEKLSAAIVLKNHHSRLSDLVNTAILIALNKREYEIPSNLTPADVFFREVSQVDTICECLLEHEEQVLRDAPMDSIEWAEVVINVNNILKDMLQAASHYRQNRNSLYRREESLEKEPEYVPWTATSGPGGIRTVIIRQHEIVLKVAYPQADSNLRNIVTEQLVALIDCFLDGYVSQLKSVDKSSNRERYDNLEMEYLQKRSDLLSPLLSLGQYLWAASLAEKYCDFDILVQMCEQTDNQSRLQRYMTQFADQNFSDFLFRWYLEKGKRGKLLSQPISQHGQLANFLQAHEHLSWLHEINSQELEKAHATLLGLANMETRYFAKKKTLLGLSKLAALASDFSEDMLQEKIEEMAEQERFLLHQETLPEQLLAEKQLNLSAMPVLTAPQLIGLYICEENRRANEYDFKKALDLLEYIDEEEDININDLKLEILCKALQRDNWSSSDGKDDPIEVSKDSIFVKILQKLLKDGIQLSEYLPEVKDLLQADQLGSLKSNPYFEFVLKANYEYYVQGQI
MATVMAPCQRPGLSFVLAVSSRLSLATRAFPARSFTRYCKSSSTFALSSKFKVDVSSIVYGSHLRTKNVGTWLRARKPIEIAGSSQFSTASVGASPVAEEMAVKEAPKEIFLKDYKPTGYHFDTVELKFVLSEKKTTVVSKIRVLPRNSSESPPLVLDGRDVKLLFVKINGEERKLEEVELTSRHLTLKSLPVQPFDLEIGSEIHPETNLSLEGLYKSSSGMFCTQCEAEGFRKITFYQDRPDVMAKFTTRIEADKAQYPVLLSNGNLIDSGDLESPTCCGQNGFHYAVWEDPFKKPCYLFALVAGQLTSRDDTFKTRSGRDVQLRIWTPAQDVPKTEHAMHALKLSMKWDEDVYGLEYDLDLFNIVAVPDFNMGAMENKSLNIFNSKLVLASAETATDVDYAAILGVIGHEYFHNWTGNRVTCRDWFQLSLKEGLTVFRDQEFSSDMGSRPVKRIGDVALLRTAQFSEDAGPMAHPVRPHSYIKMDNFYTVTVYEKGAEVVRMYQTLLGKDGFRKGMDLYFERHDGQAVTCEDFFAAMRDANSANLSVFLRWYSQAGTPILTVSTAYDAAARSYTVKCKQEIPSTPGQPVKEPTLIPLAVGLLNSKGEDMVLTELLDGGSLKSLKDTAGGPAKTAVLLVDKEEQEFTFLNLPEKPVPSFLRNFSAPVRLVTPTVTDDDLLFLLAHDSDEFNRWEAGQTMGRKLMLDLIPKAQRNEQLAEFVAKALTLPGESELMDLMEVADPDAVHTVRKFVIRELASKLKQDFLKTVTENRSSDPHYTFDHKNKARRSLKNLALGYLCSLDEADTTELALNEYKSATNMTDQFAALSSLCQNPGDVRDEALANFYEQWKDETLVVNKWLVLQSMSDIPGNVKNMRRLLDHPSFDMKNPNKVYSLIGPFCRTAVNFHAKDGSGYEFLAEVTLQLDKMNPQVASRMVSSLSRWKRFDEGRQSLAKAQLERIAKTDGLSENVFEIASKSLAA
MLFGALLVLLPLPLVLLALHFFFKADGDFTLTLKGPTPREAIADKVVWIIGASQNIGEELAKEYARLGAKLILTSRRVNELERVKAALKGQHAPEDVVVLPGDVSAGIEQLKELVEKAEAAFGGAGIDIVVQNAACPRPKLSAVDFPDDVLQRTFDVNVLGVIRITQLLLPGMLRRGKGQFVVVSSVAGKIPSPGQTVYCASKHALNGYFNSLRAEVLQRGVKVSVVCPGPINTPRHESETSEEFLEKRVTVQRCAELIVRSGGHDLMETWICLQPILFLLYVMQYLPALGFFVINLIGPKRVKSYNNPSGVLKMSSLFKKSS
MGPSGAGTRGGQAQFQWEEVRNDKQKGRYLGQSIYAASGRWAEGKDLEWWSKGRTTQSAINSENSDKEKYKKEILEIKEREQRMLAEALGLPQPSALALTSSKAANRSSTNTEKDSRSIAHSTSRSRSTSPANRHRRKEKERTRSNHRHGSHRRHEPYRTHLSRHHRHSTTNYHSKRDDRYERRREHSPNDGGS
MELSQMSELMGLSVLLGLLALMATAAVARGWLRAGEEKSGRPACQKANGFPPDKSSGSKKQKQYQRIRKEKPQQHNFTHRLLAAALKSHSGNISCMDFSSNGKYLATCADDRTIRIWSTKDFLQREHRSMRANVELDHATLVRFSPDCRAFIVWLANGDTLRVFKMTKREDGGYTFTATPEDFPKKHKAPVIDIGIANTGKFIMTASSDTTVLIWSLKGQVLSTINTNQMNNTHAAVSPCGRFVASCGFTPDVKVWEVCFGKKGEFQEVVRAFELKGHSAAVHSFAFSNDSRRMASVSKDGTWKLWDTDVEYKKKQDPYLLKTGRFEEAAGAAPCRLALSPNAQVLALASGSSIHLYNTRRGEKEECFERVHGECIANLSFDITGRFLASCGDRAVRLFHNTPGHRAMVEEMQGHLKRASNESTRQRLQQQLTQAQETLKSLGALKK
MGSNLSHAAAPPPPPVATPDKISPQPPAAPPAKEDEKPDAKVDYFNLPCPVKYEEIQREVSMALKPDLFEGLRFDFNRPLNEVFSLSHSVLMGSIEVPQQSPQIVKVPSAHYEFGANFLSPRLFLVGRVLTDGRLNARVKADFTENFSMRLNAQLTNEPHFSQGMFQFDYKGKDYQTQFQFGNRAFYGANYIQSITPSLALGGEVFWVGHQRKSGLGLAARYSNDKVIATGQVATTGMVSLTYVQRVSQKVNLATDFLYNALTKEAITSIGYDYILRQSRVRGRLDTNGCVAAFLEERLNVGVTFLLSAEIDHWKKDYKFGFGLTVGE
MASDWDKWFELRLAVGRGVVLRDVQLWQRRGSSSSRPASHTGLTGRLLQAISLDRLPVWAGRSNSYRCFSSSTTTRAFFAAKLLRRRHRARGLVVELAPTRASKEYLIFHKELGADSHFELCCFTLDLSRKHALDAALKPVLPAARIDTLVLRSGARRRAAENRQDPANTSDARQRFVARLSQCILGGLRLRAVPQARYEKLYRAVFQASEFAFRDELAASADVPFEALQDCVETLLKLFTRS
MPEIGIRHVASASSSDPTHCAENLLKADTYRKWKAAQAGEKQISVILQFEKEEQIHSIDIGNEGSAFVEVLAGSSASSIEQNYEVLLVTSSFMSPSESKNGTNLNRVRMFGPDKLVKATAERKWDRVKIVCTQPYTKSIAYGLSFVRFHSPPDNNEIHSKTSSPKVTKLGQFKVKDDDSNSSSLKPGALFFSRASKPLASAPKALQNDQSSPSYAAASLQTSMSSSPDPLPSAAEKPAPKISPKDPTPVKRKYELSKENTSVSSVAKKSDPDTPRPMNPPSKKHKASPSAPASQKTPPSKKPPQTQTSEGTANGSFQHLLQGTVFVLSGFQNPFRSELRDKALEMGAKYRPDWTPDSTHLICAFANTPKYSQVKGLGGIIVRKEWILDCYHTRRCLPCKRYLMVSSESSSSEQEDESDEEEVSVRHQKPLKHQQKANLPSSNHKAKAPTSPKVTLTAARREPPEKEEEPSTSQNSSIHNNSRVSAVDSAASTDDEDPTGVQGNGDEESGDTDDELRRVEEEHRKKQQGGRRAEPDDDPYAGSTDENTDVEEKEEPDQPIPELPDLFEGKHFFLYGEFPSNERRLLNRYIIAFNGEVEDYMNERVNYVITAQEWDDTFEEALNENANLSFVRPRWIYNCNERQKLIPHQPYVVVPRL
MSHDYLQKNSMCRDTTCRWALEREEGVLRYVKLEGVCNALPLERSSEDVDIIFTRLKEVKAFEKFHPNLLHQICLCSYYENLEKGITLFRQGDIGTNWYAVLAGSLDVKVSETSSHQVLQVPAELVTAFSSSQKGRGNKFPSWSPSFTPYGAAASRFRSQRGPQELERLLVPDAVTICTLGIGTAFGESILDNTPRHATIVTRESSELLRIEQKDFKALWEKYRQYMAGLLAPPYGAMETGSNNDTQHRKAETPLIEPHVPLRPANTITKVPSEKILRAGKILRNAILSRAPHMIRDRKYHLKTYRQCCVGTELVDWMLQQTPCVHSRTQAVGMWQVLLEDGVLNHVDQEHHFQDKYLFYRFLDDEHEDAPLPTEEEKKECDEELQDTMLLLSQMGPDAHMRMILRKPPGQRTVDDLEIIYEELLHIKALSHLSTTVKRELAGVLIFESHAKGGTVLFNQGEEGTSWYIILKGSVNVVIYGKGVVCTLHEGDDFGKLALVNDAPRAASIVLREDNCHFLRVDKEDFNRILRDVEANTVRLKEHDQDVLVLEKVPAGNRASNQGNSQPQQKYTVMSGTPEKILEHFLETIRLEPALNEAADSVLNDFVMMHCVFMPNTQLCPALVAQYPLIVPSQGTEQERLDYALNNKRRVIRLVLQWAATYGDLLQEDDVSMAFLEEFYVSVSDDARMIAAFKEQLPELEKIVKQTSEDAKGPQKKHKVLLQQFNTSDERAQKRQPIRGSDEVLFKVYCMDHTYTTIRVPVAASVKEVISAVADKLGSGEGLIIVKMSSGGEKVVLKPNDVSVFTTLTINGRLFACPREQFDSLTPLPEQDGPTVGTVGTFELMSSKDLAYQMTIYDWELFNCVHELELIYHTFGRHNFKKTTANLDLFLRRFNEIQFWVVTEICLCSQLSKRVQLLKKFIKIAAHCKEYKNLNSFFAIVMGLSNVAVSRLALTWEKLPSKFKKFYAEFESLMDPSRNHRAYRLTAAKLEPPLIPFMPLLIKDMTFTHEGNKTFIDNLVNFEKMRMIANTARTVRYYRSQPFNPDAAQANKNHQDVRSYVRQLNVIDNQRTLSQMSHRLEPRRP
MTGYASHAHTGSRNVSLDKHQVYGAQENHIRRILYQPNVETRNLSRYSSNLYGQSSYLKSSKSQPRKFITERTNGYSMSNSSDIVRPATRYSRTEAKSGYSSDSDNRTLTTIKHTERLSDISTTTSKVAAMLDLNRGSSSLSKLSPLDRKPELVTVHHQPYKDKYVPSFSGGTKRSSLSSFQTSTSKPSSSFNSTSSLTSNGLKHELVGNVGLKNIGNTCFMNSILQCLSNTTILRDYCIDEKYITDINRNSPMKGNLIREFADLLKHLWKPNGVSLSPVNFKSKIQKFSPRFMGYEQQDSQEFLRFLLEGLHEDINRVRHKSSQPLGELSHLSSQEKARSTWKWYNMKDDSFIFDLFVGQLESSLKCQECGNISLTYDPFWDLSLPISKKMYSNDATTLSDCLDTFTRRETLEGDERPMCEVCKVRCTMTKKLSVNKFPKVLVLHLKRFNEGSRYRQKLNNLVKFPVKGLNLADYASKTFEGDSPPIYDLYAVSNHCGSCYGGHYTAYCFNTTTRQWKEFNDSSVKVISDSGICTNEAYVLFYVRKDRTARL
MQPLHTPVEAPVFPGLGDPIRRTRWVSVPLTDPDTDALNGGSRPAPTPGTHGTRLVLVGTQHGQVRTSVYPSGCLFTSWVGSVAGALSDGVRDVAAIQGASTESLLVSVSANGTLIRTTLGLPLHTLTSSDWTQSRLCRPMPLQGHALLLVTTDLGRMHLLQAERGTALRSFVDPPHIRRALAADWLYNQAIVLGYDDGSIALKDPSSLRVLHEEPRHPAGNAARFPVVDLVALSEHGLVAAVYGVVPLIRLYDIRKGLGNGGRVGKISPAIVQELAVPSSDSVIALKWLPGKQRLWTLGVGGHCERFSVDGAASVLCYEAGLCLPVGNGLYSCFDITAEGGTLVTGDLGGCVQYLHLEESEKLEALANAQCPDPALSEPALIEALCSRAARNARPRRDLTDSTHTEQRCWLADTPWPLVQQQRGNATKRLKFRFPLLASPIAIRSARFVGPVGYLPVTGSASDQLYLQPDEGWQQTSISTASMQPKLDTLEERVRFRRIDLVKAESLEGFDYALYNRTRFCGLENSLPTMYMNPILQMFFFIRPFREAMFGLCHRFACTGEELPTSIAAELGYLYDMMERGGSLACDTVRLMYAFQQSHQAVALGLVDRLSGGPTLMQSGIPLERLVDKFCRFLLENLSREEMHDAYGAPPDQRVIERLFAFRTRTCIRSVASGLETTREDVQYVLSLSSDNAEPVEAAHFPSLVNAALRQTQPPIRALHPASQKVELVEQRREVLSLAPYLLCSSAGITVRSLQPELELELPLDAACYRYRLIGEVVGVRPANVPASTNQQKAPAATSTVAFLRIQGLEPHQASLSAQEGSWYCFNDFTITAVRDAAQVERFDSCFMQPLLLLYRRETGVAAVALDDKPPVSFEARLWPDSETEWARVFALRPMSTTHKRLLQAGDRNALRARLSFVPLQPGERLTRGTLVAIDTEFVLVSREKAEICCSRRSTGHTPRWCRWSSPSLGQAPEEEEPLLRRVILEPSRKHVARVTVIRENGQVLLDDYVMPPPGCTIVDYLTRYSGITAPDLQPNRTRHYLTLSKYVYAKLHALQRTGCVFVGHGLRSDFRQLNFLLRSEQYRDTALLFRLPANERTRGRSRLLSLRFLAGCLLKRRVQNGSQGHDSVEDARAALDLYRLYLELEQRQLLKTTVERLYEYGSRKHWQPDFADPFELAL
MVCLREADIPAVWLHPSIPENMKELKEPRHRKDNRRPDLEIYKPGLSRLRNKHTLLKQETSAYEETRSEESKDDIASDKDPIVTGGGSQVTGDLSKSDNQKQNGPSQGNGEMESKTVFQGQESLHKHSLPEEWCPRIIRRTKKPDQQIYQPGKRLQTVAREPASQPASDEIISKMEQLKAEGDEETERDIGKGSNSRRTKLNKEEREGSLISEGMKTTRGEKGKRVERLDRARKSSDDVIQGTLGSTKRYSRSDKRRSRYRTCSTSSAGSNNSADGTPFSDGGKKRQERAKERSHPRKQLSASSTDSLEDDRIGETEAYDTNRNSERKRAEQSRASKGENDWSSNGKEIKGALRVTFDNKTMNRDICVAYTDKTKPPKAFNVSDSIEALEVKGREPQGRGRGILILPANTDLSANAAGSPESTQSGPRLLLGSGVSKGLRGRGRGGTMRRLWDPNNPDQKPALKSQTSQLHFLDTDDEVSPTSWGDARQSQASYYKFQNSDNPYYYPSPKGQGPPYPYGGYALQYQMGPNNSVYPGAYYPGYAGQSGPYVCSPLPPTPLSPEMEQQMRNLQQQELSKFLREAGNQEQQLSNLLSRDRISPEGLEKMAQLRAEMLQLYERCILMDIEFSDNQNVDQLLWKNAFYQVIEKFRQLLKDPLGEDSQELRNKLLQLLDEGTVFFDSLLQKLQVSYQFKLEDYMDGMAIRSKPLRKMVKYALISAQRCMICQGDICRYREQANDTANYGKARSWYLKAQHIAPKNGRPYNQLALLAIYTRRKLDAVYYYMRSLAASNPILTAKESLMSLFEETKRKAEQVEQKQHQMLELSPSRWGKGKKSTFRQVGDDATRLEIWIHPSHPRCSQGHESGRDSEQDNGLGNLSPSDLNKRFILSFLHAHGKLFTRIGMESFPAVAEEVLRKFQVLLQHSPAPIGSTRMLQLMAINMFAVYNSQPKECLSEDCRSVLQEQATALGLCMFAQLVRRCTGLLQESARVRPQEAGQEEDLKVSALPQDLKELLPSVKIWSDWMLGHSDTWNPPPTSLELPTQVSVDVWATLADFCNILTTVNQSEVPLYKDPDDDLSLLSLEEDQLLSGFVPLLVAPQEPCYVEKTSDKVIAADCKRVTVLKYFLEALCGQEEPLLAFKGGKYVSVAPVPDAMGKEMGSQEGKQLEDQEDDLRVEAFEDDSEADASGEEFDIRELRARKQALARKVAEQQRRQDKIQAVLKDQSQMRQMELEIRPVFLVPDTNGFIDHLNSLKKLLEGRKFILVVPLIVINELDGLAGSGAPGRGPHPLAAGESPESHRVPGAAL
MLAPRQVLTRALLFRHIRQSSTAAALVQVNNELPLTYLEGFPKPDAKHAETIVALPRAQSGKNISAKERKAGRVPSIVFEQEDGQHGGNKRLISVQNNHIKKLVNHLGRSYFLSRLFDLEVRPDVESEDIIEKVRVLPRLLHLHASTDAVLNVTFMRAPYGALLKVDVPLVFIGDDVSPGLKKGNNNL
MAAPLQYNQWAPLLPQPNVAHDEVRTIFVLGFPSDVKERELQNLLRWWPGYEASQMNFKCDQPMGFALFSTVAMAMAARDALQNLVFDADTNSVLRAEMAKKNLFVKRGVAGDPCISFDGSKRMRTGGGDYSPAPYSAPYPSTYLTQPMTSPTPAWAPQTYGLPQPQYDQYGAYVAPQPLPITPSGYAPVQNTKDNPPCNTLFIGNLGEAVNEIELRALFSG
MQQFSAREKYLVSNTLNCWPVMLQGHSVLIDLHNETSVAGIIDVADGHMTCELTHAVFIDRNGGQHPFDHFMVRNRMIRQIHIPSYLDAEQELRSAMERGVLRRKRVETKGGKRTFKQKRAEVRHKETLQMISQQKKNKET
MQKARPSKGTPKAAGGARQSGQFRVPQLTAQQQLRAQQQQEEEDAAVDALDDALIFDDEEGGTRIGDIYIPPPVPPHCSMESTGPRLIISKIVNRNFKSYAGEVELGPFHQSFTAIIGPNGSGKSNVIDSMMFVFGCRANRIRCKRVSTLIHSSSSYPNLRSCSVAVHFKQIVDKGDGTCEDVPDSSIVIERTAMSDNSSYYQINDKRAQLKDVAKLLKKHHVDLEHNRFLILQGEVESIAMMKPKGQTENETGMLEYLEDIVGTQRYIRPLQQINQRVDQLTDDRTEKHNRCKLAEREMKDLEQPFNEAVDYLKKENELVRTKSFHIQKIISIKKSKLEQYTQEHEACAEELKTHDEGTAALKQSRAEKETIIRKEIEEYEALVKKREQIKKRLVTVESAYTEIQSTMENTNKQRKKDKAQIEKNEKELEDLHKLPEKNQREIEDCNKKLESLEVSKVTLNEELEKQQAELTKTTAPLTEKRLKLSDELVGLKEKVNTAKGEVQVFESQLKILKQAETTESRKYETLKSSYEQSQKSLEEKVTRVDELKESIPRMKTEIASKSAEVDKMVKEERNLSMQCNKLRTEINERSSVMQAQRSNNKVLDFLMRMKMEGKIPGILGRLGDLGGIDAKYDIAISTACGRLDNIVTDNYETASAAIGALKEYNVGRATFITLDKIEHHRREANSRINTPENVPRLYDLVKVEDDRVRTAFYFALRNTLVCDDLEQGTRIAYGRERYRVVTLRGEMIEMTGTMSGGGSRPIRGKMGTQVRTKTAESADSSQISQKALEDMQIQAEELQARVNYCQEQQGSLEREIQTLKNGLQRDEAEYKRLAVSITSLEQQMASNLKQCEAQRQRMLKKTTDERAVKEREEQIEAAKQELEQAQFAEQAVSSQIEEIQNQYDTLRNESVKPVEAKIKKVNSQIEKLAANVRSLNVGLATADRNITKITGNNNNLRENIKAAEEKLKSLNEDRNKAKEKKEELEKEIEESEASIEGAKSQSSDIKKEIDEITKEENKRNIERIEIDTKLQAAAGKMNKVKNDIPGWQAQLAPLKLNEIPGETEPQAPLKELNEEELEAETLEALQYKQTMLEEDLKTKKPNLSCIKEFNEKRLVYLDRVRVLEDITSKRNEMRDKYEEVRKRRYKEFMDGFSIITRKLKEMYQMITLGGDAELELVDSMDPFTEGVNFTVRPPKKSWKYISNLSGGEKTLSSLALVFALHYYKPSPLYFMDEIDAALDFKNVSIVGHYIKERTKNAQFIIVSLRVNMFELANFLVGIYKVSDCTDSITMLNYPPTLPTQSPVVANSQYVGGTIEGDNTIAAENQDDTPTKKSQSPPSEQIVRLISELGRDTTFAPPLESTVRDTILAQNLKQAATEVAAQPSDATGRVTTDVSLASPPSSPAILNV
MAMEVDGDGVDGILQKLLAPPSPQSMQNYYAELSKQGAGAGLQVRRMDGDTGKGVFANEDFEAEELVLREPPLVGAQHSRNKRDAIVCSNCFRYVGSIELQLARRLLLDDGSLSEDDNANHDDMDADGESTTSMNDEDQDEMEPEDTNDIDDDCGCSGESKKKKKALPSDARSALESGALELPYSDRFPLPDVVPCKGGCSDDVYCSDKCAEAAWTNHHSLLCTGPSSRCKNIDALVSFKEFTNETNDIFHIAAQVIAATVLRARKLEGSIKCKHESALLKAWEPFAMGFKLLWWETVALPPDVDPADERQFRDQMKDIAAQSLTLLKKAIYEDKYDPLFSLDVYGRIIGMFELNNLDLVVASPVEDYFLYIDDLPPAAKAEAEAYTKPFLEALGDDYAAYCEGSAFYTLQSCMNHSCRPNARAFKRDEDRDGHAVLLALRPIKKGEEVTISYIDEDASLEERRAALADYAFLCRCSRCLEES
MIRFILIQNRAGKTRLAKWYMQFDDDEKQKLIEEVHAVVTVRDAKHTNFVEFRNFKIIYRRYAGLYFCICVDVNDNNLAYLEAIHNFVEVLNEYFHNVCELDLVFNFYKVGSWCGRGRGGRRRGGGWAGPLCRAEASADVCFLALGRQLLRFRPAPGPCSHRGSPLAQVYTVVDEMFLAGEIRETSQTKVLKQLLMLQSLE
MDFYSDDDSDPDFDEGLQEDLDLVRRSCITAGAEPDAAVAQASSYLAVPAATTTTAGGAGGGGGLSSDEGDEDLALVRSIRENLHLNKASPSSPRPICAWPPSDAEDDEEDDLETLRAIQRRFSHYHSGTSTGPLENMKNEASKGGDDEFIAHRPGEEDVQKKDTNANTQTGFPKAALLLVDALKKNRACQKFIRRKMINIEAKIEVNKDLRDRVKCLMDYQLSCRRSFGKVLCQKVDPRVRLISSQKQSAQSAKNKYKISALLLGPAENPHVEKYKAVLKQFPVSLQKHPWSDVEKDRLAKGIKQQYQETLIKDSLKNGSGDFSAVDMAYALTNTVGNFEATPEILRSVLPLVNWDYIAAMYLPGRSGAECESRWLNHDDPRINHNAWTACEEKRLILTVQEKGMHNWINIAVALGTQRTPFQCLARYQRSLNPHILKRAWTKEEDLQLVAAVQTFGCNWQLVSASLVGRIGNQCSNRWRKTLIPERKRVGRWSEDEDKRLLVSVKFFRSGSWNKIAQFVPGRTQSQCSERWRNVLDPDIDHGEWRPEEDSKLLASVHEVGPCWSKIAGAMIPHRTDNMCLRRWKRLCQDELPLIVAANQVKKSIFQNNFVDRETERPAICPSDFPSLVYSKVDRGDESTVRSGAENQTGEDVTVSDGVNNSSRGHSKARKRKVTTDGDVVVQKRMRGSISIDNELTLDMFGGPISFNNEALTNQKRDPTSVGKEGTAKKRTRGTVSVGNEGAVKKKMRGSISVGEGRAVKNRMRGSVSIDNQGNTTKRKRVSRKSAKGNSTTDGGVNACELDLPSMPSETSAERHIDTGNTNKMKRKSTPRPKQINMEEGTVDEYSRLADCISFARGNGASKNNSAMPLNNAIQSDGPSGENLQVAISARLDPTSVEQLTEDSSCQLDDNH
MPLSSITSASLLMTKVVKLPQPSNPVPKSRQKSKKFAGVMVTNDSPVSGSSRASSMAGRKRPRESDGDGKIRSRRTKSTGDAKDSRGSSSSAKDREAFQRSLIAVFVPKALQESKEGNMTHYNDLLAHFLPTPTMPIVNLPPLLPLLRAVSAHVSLLSPDIHGSLVSAIISLPWATGDEKFVRAFIGWAAVLVTAQPGWMKEIVGMGVKGLTWQPCFGAPSTVSRRVFHARHHLLLSHLISLVPTLPNVLQPLMIRHFPNKREPEVSQTTWIRNCCELVGYCPELGGRMWGEIVDRMLRIDVEITNSLDQDDDESSDDEYEPQMATPQSIMTTLDPLDLLISQEIPRSRSVSHSPEIGVDDEDSEGDPDPDDLSSVDGAESDAEDIAVNELKEAEERAKKNANTKAMREKLDGMLFHFFQHLEEYLAGRKEHPSALEMASERMETDVRSGASTPTVETPSIASTSLSRKQPPSPAQSLSYFQTLLNLFSRQILPTASTQHIPFLLFLTSSFSPAHTELFLGLLVSQALYATTSTVPSINSQPVSMNQRIAATVYIGSVVCRARFVTDDQARTVLTYLLAYMDGKLHQSRVNKRHSTDELPLFYAVCQAAMLIFCFRWRAFLAGADKEGDGVLGDMEMDGESVDDEGKAEGKWMADLDVLQNAITSDLNPLLGCNPTVVSTFAKVAHHTNFAYCFSIIEANQQSSHPRSSSSHALSKTAVPASRSSSGAGSNRQDPTFGSQTLPRQARQLNVDAGLDSYFPFDPYDLPKSKRFIETLYRTWDEVAIDGGLDSDSDGSSESESDSQAGDKSDGESSFEDHLAPKGLPLPKLKVGSYGDRRRSLWDSKQDAGLSSSLEGMSISPGRIGMGVFTS
MFRRKLTALDYHNPAGFNCKDETEFRNFIVWLEDQKIRHYKIEDRGNLRNIHSSDWPKFFEKYLRDVNCPFKIQDRQEAIDWLLGLAVRLEYGDNAEKYKDLVPDNSKTADNATKNAEPLINLDVNNPDFKAGVMALANLLQIQRHDDYLVMLKAIRILVQERLTQDAVAKANQTKEMQFLMKLLKFCDCCT
MTETSPVVITHPTTEPFPVTAPLDSPIVNGAVSDSVPAEEEEPYTIKCICAFEDDDGNTVFCEGCETWQHIECYYHGRDVPEVHNCVDCEPRHLDSRRATERQRRLREQSDGGDRKAKRSGTKSHKKKAKDHADHVNGFHQRSESSSREQLPLKKAKTGHRASGSVNSLPGNSALTSDSRKRTAASLSPIKSFGPSIPLYSNEFLHLYDQDHGHADMDGNLFVNLTLAADLASWVKDHVSLAQVANGRSADEIFTRSGATLDRSHWPSLSLNSVTDPSTEFGGKHPTWKVLKTQDAVGKDEIVGEITGKIGLLRDYCLDPGNRWQELRHPEPFVFFHPQLPIYIDSRQEGSILRYARRSCRPNVTMKTYITNDVEYHFCFVAKEDIAPDSEITATWYLDPQLFGSTNGIVKQEPGDSVQEVAAVCISNVLANFGGCACVEPHSCLLSSLDCRRHPKLADGSVKQAHAKRRKTKSKPNVSPHGNNSRAGSEAVFTLDDDDHADSRSASSSNRGQTRSRDLTPTLQTPTDAFGFGDSELSARERRKIAAAEKKFQQLEQDQQTTHKRRKRVSGQSAHATGPGTSDRRSFSPPLSGGGHRSPRKPSALSTPARRYPYVDSAVQADIEVANGVMPSPPSSKRPNFVPLTQRLLKRCYIDRIRMEHTSRQQPDSPQSNKTTFEVSSHLVPTPTATTPSVSGEKEDVEMQDLESPTEASSARPQTRNPSMDMSPSHGRGSDGALPLPPPWPSSAAHIARIPARKVTSTRVDLHMPPTTATGLPSTASPNSISSAASSPSTLDPSSQHPGTALPGAGLAAPSPVKKKLSLGDYLSRRGSLKTPTSEKTQAQAAMPPPTPPAQLSDRRDVSAMTGNIHPDSSPSLSSPTTADVTMKHVSSSSQPAHSPSIS
MAAAGLPTATTATPAPPRLVATRSDLGNRVAPQLSSEYDRRPSRSSKPSIGGQSVAALLREAKALTLDLRTAIKRKDPWDREVEFQRESVRKAYSRVLFSSTVGTSSSIALLAASSSNPVSGPSNALGSTTSLVSPSASHSTRLLEALNSLWLETSHSIIKAYRSRISAMDKTLAEAPQAHRKGGGGAARGEPPPPGPTARRKLVHSFRTFLAKEEEYFTTLLGRLASDLSPNDLEGFNALGVVVEPVEVVEGLPPTSEEDKRRARSKAVPLVHKALICFGDLARYRELFNEHSGPQAKERGGRRGNKSKVTSAGGSERNKPKNYSRASACYTQARLLIPENGNPSNQLAVISGYTHDTLSSTYHYFRALSVRIPFPTARINLELAFNKAVTRWFERPSGRREPTPDFVTAFIALHGLLFTKTRLSDIAPLSSKVESSFQQAITSLELSPDTIIKIVVTGLCSLWDARVHRSSSNPRKTPSKRSAEAGSNANSAPSVNINLEPHILLHVLSMYTILLRICTNETAEAYLADTTKQAPKPGLNLAQNISAVVRRALPVLRVLSKWLSGQLDYIHRVESRLRAKEVKINRAKAADSATQASQADTTQRSSSVSDGQHVESSQDQSMETDHVNSRSLEDALTAFWTSYADFANSFKLVFPTEGLPSPADGGLWLEEDVDLLGFAPLRSSMKDVKGTDLAVEASKVGKEVHPNEEHLMRIAELQSDAALIVESEICPVIVELGAYVLAPPKSSAATTIEDEVEEEDEEDEAAPIPASSPTKALSRGVDSLDLFEQADEGSEPTEDDPVDLAMRIAAADRLEMQDITDEEDDDEDDDDGHIVYRSRLNLGNIGTATRTPPSVGISPRMGTPVPNSAASSKRNSMDLRSLWARPPGDSPVPAAHHALPPPHQSSRSSFEALPNMTHQGASYAPTQSPVGGGSTSSIWAPTLNESGHSSPSLLQRQGSFAAPSPLGAPPGLAQPPSAAPIGLFGPASPFPPPGGVPVVPRHSNYHPASSTPYDSGSFNPLPYHAPPLFPYSNTTFGPVPTGSQSDLSPSAFPFISGGFGLPPPSQVGSGSSGWPDHSGAYSGSFGS
MANSLANLSRRVCRSLVSNPRGPQLSYSFCTSTTDTVTSSSESSDLDIDSPPSESSPPSKSPNNSNAQRRLYDTPLENGLDVGVYKAILVGQVGQTPVQKKLKMGDLITMFTVGTGGIHNYRRPYENEQPQEYANRCAVQWHRISVRSQLLGNLAMKHLVPGSIVYLEGNLETKIFADPITGLVQKRREVAIYKNGRLVILGNSENAQRPTLGEMQGAGFH
MTGLAWGLRDFAKRFYTSRVVPIEQIKELRKQTGAPLSEIKKALEEEETFESAIEWLRRRGVELASKKKDRSADDGLVAALFSKDGKSVAAVEVNCESDFVAKTKEFQNLTTHLCRAVLSVTPNGYSPGKICRLSPEEIEKLKNRTLPDQSKEISGEDTIFQTVATLGEKITLSNAFYLSVGDVGVISSYVHNKLNDSLGKIVSLVSLCWSKDTKPKPGVEDIIKDAGKELCMHITASNPQYIRRGDIPDDVLEKERGILVEQAMSTGKPDHAIHKMVDGRLRKFFEEVVLMDQSFIRDQQLSKPRNVARYIEELSEEVGFQVFIGDYLRLAVGKKA
MPPKSATVSAKAASIPNRPKNIDKHLNGTPAGSSGGRPSKDAYSQEQDQYKREIDRLQSEISELRLKIGDPKTGGSHGPLVARRKALRDEMDALRQEQSKGKSSRGKLLDQIKAANDSVQRKIKELNANRAKLPYKSSVEVDAKIRQLESQIESGTMRIVEEKKALTEIQNLRKARKLVDAFGPQQELIEAEKEQIEELRKQLDDPHNKSTNDRWSEIKRELDQINEQLDESSKSRDKLFEERNKLQDALTEVFNKKRESSTRHKEANEKYYAKMQEDQQRRIDRQKAERDAQEKAEIEQVHIEMREQAALPAYGREIEDCRTLILHFDKLMGNAPSIEENPSEDPKSTASTTLPKIKEIRQVDGKDGFEGMVAIKKKGAEEEEFFMGGGGGGGKKNKKSKKPATEAPANNQALNLPLSTINALYALAVPVPMTREDVVKTIATLSEKKNWFTENQARVTKERIAETEAKIAAAQARLKTNTATPVEPSAETESAPTEKEAESPDPAQ
MIKRRFYKLEHGDKDSGSDSSCFSSDSDPESEEEESEQSQSEDAVAEGSEDDDDSVSEGGEEEDDSPDDDEDSDGDAYRGRYEKTSMEYGLEEPPEEEEDNYILGCMIKCKSVYKCRYCPNTICLNERTMQEHVSSKNHARSEKLMKEAKLGTDDEDVDDPETPSQEKQIKGNRRSQRKGKRSQKQGKLRTEVDNPETPSQEKQVKGNRKSRRQGMISQKQEQGSSITDGEKAHATAKTRKKMRQTKD
MATINVRRDVKDSFYRYKMPRLLSKIEGKGNGIKTVVPNMAEIARALSRPPSYPTKYFGCELGAQVKCDDKNERYIVNGEHDAERLQTILDGFISKFVLCASCRNPETDLIIKNDDIMMDCKACGAQNMADMRHKLSTYIVKNPPAQASKNQRKQRKAATAQTNDLGGGFDDNEGGSDDDIISQRINKEAAGLTMQSQLAQEDWSEDTSAAAVAQRLKELAVKGVGAFGDDNDDDDENKYDLFGAWLEEQVDNTNDSNAVTDVSIILKAQELGVYGKYKACQVLVQCIFDESIATQIPKRTKLLRKFVTGEKHQKAVLGGVERLVGLEYKDSLMKKVPAILMKLYDADVIDDEVFIKWGEKPTKKYVAKDVSKEVKKAAKPFLEWIATASEEESEEESD
AVVDLLYWRDIKRTGVVFGASLFLLLSLTVCSIVSVCSYLALALLSVTVTFRIYKGVLQAVQKSDEGHPFKAYLESDVALSEELVHKYSDVALSHLNCGLKELRRLFLVEDLVDSLKFAVLMWILTYVGALFNGLTLLILALISVFSIPVIYERHQAQIDHYLGLVNNQVKDIIAKIQAKVPGLKRKAE
MWLWTGFARLVVHDMVHGSTSESGALLQSATTEPCAYSTAASSSHAPANILIQQFLHAKLSRWSAWVEPLSVAVLDVGVPWSPRVTVIEGLLRGSTTARHHDRRAARWHIVQTKLGATCTYGGDGRERILCKWERLVAPVLGCETIQGRAGVIDGSACQGIGFSFDDQSPPSSLDKQSSAKKPSTSLSHSARSTTRIPHHQSVSTQPHLLSPHTKMGYEDSVYLAKLAEQAERYEEMVENMKAVASADQELSVEERNLLSVAYKNVIGARRASWRIVTSIEQKEESKGNETQVGLIKEYRQKIEAELAKICEDILECLDSHLIPSAESGESKVFYHKMKGDYHRYLAEFAVGDKRKTSADKSLEAYKAATDVAASNLAPTHPIRLGLALNFSVFYYEILNSPDQACQLAKQAFDDAIAELDTLSEESYKDSTLIMQLLRDNLTLWTSSEAEPSAEAPAAAAEPAAEAPKAEATEPAAEAKA
MSNANSSTNGGYNYYQPTDIQAYHQSNNYNNIGSSATAYYDPAAIAIANATGINPHHPGSTGAFNNNNHHHGKSLDPNFDANVAAQQSIYTPDATAIHHQQLQNQHQQQQQQQQQQLQQMMPQQAISKLNKGKARPTVIRKAGGEVWEDQTLMEWDPAHFRLFVGDLAPEVSDDGLAAAFSKWSSFVKARVVRDKVTTKSKGYGFVSYKDPEDFMKAWKEMNGKYVGSRPIKISKATTKVGVVQIGNKKARSLDDHRKKKLIQGVERLRTGAGAVWKNDNRPYARR
MDKEDVELIFKKFSHSCEHLKGNKSGNIYLTNFRLLFVSAKSNDMLRELSMPFKNIKDFEIKQPVFGANYLQGKLVAEVGGGWEGFGLFEMTFKKGGAIEVGQKLVKLATNAPQMMYAAPQMVVHPTTPVYGYPVPGTTNAYAFPAQPQGIPQPYPSAPPVYQPGMHQAGPSQPPAYNQQQPPYLQPPNPQSKATEAAQSTLPPQYQHAPPQYDEAMKKNQ
ELSPVSELSTCMQSLLSQHSVLQKRVRVKLFSRSSPDSEEEVRSKVKRPNHSSPQEGAVHHSQPQSPDPEHHVLPVERVGYQELHCVSAQTVAGLITAQFSAVVEDFLIIDCRYPYEFKGGHIKLQGAVNLYTEHQIHQAFLQSFSNFQTSPGAQQDPRSPEAGAVGGVQGPGSGGSRSSAVSGEIKDGGSSCPRKLIVFHCEFSSERGPRCQYLRELDRAVNTQNYPLLLYPELYLLQGGYKHFYTHYPDLCDPCNYVHASSGLQGAASTIQQEKGSASQQTANQITAED
ISDEAVKDIRSLVMERYGSRFTPENACKYYKKVKNAQEAHEAIRPTNIRRLPSMLVGALDEDSLKLYTLIWSRTMACQMEPSILEQIQLETGNCDESIIFRSSCSRVVFLGYQSAYQDVESETIRFKDNEASHNAVAFGILSSLKKGDQLSIGEVEIKQHHTQAPPRYSEGSLVKKLEELGIGRPSTYASTLKVLQDRSYVTVKSRVLYPEFRGRMVSAFLSHHFSEVTDYSFTADMETELDNVSAGLTEWKGLLRDYWTRFSSYCSRAENVHIHQVEKMLEKTFGDFLFASLPNKSRTCPSCMGGTLIFKVSRFGAGYFIGCNQHPKCKYIAKTLYGDEEEEESPQKSNTVEEPKLLGLNPGSNEKVLLKNGPYGYYVQLGEDRTGYLPKRSSVSHIKNVDTITLEDAVELLRYPVTLGEHPKDGHPVILKLAKVGFSVRHRRTTASVPKSMKPKDVTLEKALDLLSSKDVRRSGRPRNKPKVEEAIESSNAVN
MAPPTFADLGKSAKDLFNKGYNFGFLKIDSTTRAGDNKEVEFKSAASHNIGSGKLGGNLDVKYKIPQYGITLTEKWNTENQLGTVIEVNEQFGRGLKVTLDSLYAPHAGKRSGKVKLDWALPTARVTADVGVTSAPVINAAGVFSRDGWLIGAAATFDSSSNKLAATSLAFGHSTPQYTLHSFVINSTDFGASLYHKVASNVEVGTQLGWKVGGNGADYALATKYAPSRDLTVRAKVNSSSQVAVAATHSLSPALKLTLSTQFNLAANDAHKFGLGLEFDPSN
AALQALKRKKRYEKQLAQIDGTLSTIEFQREALENANTNTEVLKNMGLAAKAMKAAHDNMDIDKVDELMQDIAEQQELADEISTAISKPVGFGEDFDEDELMAELEVLEQEELDKNLLEISGPETVPLPNVPTISIPSKPAKKKEEEDDDDMKELEAWAGNM
MTVMSGDNVDETSAAPGHPQEGSYPRQADHDDHECCERVVINISGLRFETQLKTLAQFPNTLLGNPKKRMRYFDPLRNEYFFDRNRPSFDAILYYYQSGGRLRRPVNVPLDMFSEEIKFYELGEEAMEKFREDEGFIKEEERPLPEKEYQRQSGGRLRRPVNVPLDMFSEEIKFYELGEEAMEKFREDEGFIKEEERPLPEKEYQRQVWLLFEYPESSGPARVIAIVSVMVILISIVIFCLETLPELKDDKDFTGTIHHPDNSTVVYSSNIFTDPFFIVETLCIIWFSFELVVRFFACPSKTDFFKNIMNFIDIVAIIPYFITLGTEIAEQEGNQKGEQATSLAILRVIRLVRVFRIFKLSRHSKGLQILGQTLKASMRELGLLIFFLFIGVILFSSAVYFAEAEEAESHFSSIPDAFWWAVVSMTTVGYGDMYPVTIGGKIVGSLCAIAGVLTIALPVPVIVSNFNYFYHRETEGEEQAQLLHVSSPNLASDSDLSRRSSSTMSKSEYMEIEEDMNNSVAHYRQANIRTGNCTTANQNCVNKSKLLTDV
MWEQEEFAKHWRNEFPDGEVPQMNLKSVADIESELESCKRKLKRLQKALAEEKFKVIYLQTAMARRQRSEPQRLGAKDENFNADPATSISVNFRKPQRLDEGWDRHRTMVSDPGGVKLQVAGNTAGVTSSFIPERSRFSGRTGKPVPIPVPPRMLSFNRVEPTPTKNDSEPGSDKEYEDAELNENFVRNNLLTPKSVVGENRRSSSSNRDTRRPFRHSRDFDSGDDGRLSPSFPQVHRRASRGSRFQKRPVIVLNVHYASSVGSAQMWLRIVPCITVSCLVCVILQGDIEKGLEMKKLVLSGFLASEEIYINQLEALLLPMRPLKATATTSQPVLTIQQVDTIFYKIQDIFEIHKEFYDALLPSIQQWDENVTVGHLFQKLASQLGVYKAFVDNYKEALETAEKCSHANSQFQKISERSNSDSWSPSFLPTALLYKPIDRVTRSTLVLHDLLKHTPKDHPDFPLLQNALRISQNFLSSINEEIDPRRTAVTTPKGEARQLVKDGFLVEVSESSRKVRHVFLFTDLLLCAKMKKTAQYECKWYIPLADLTFQTLDDSDSCHSVQVLPEHEIEEMKIKISALKNEIQKEKKGPKGQSRVERLRKKMNEQESWLLLHSPTIPFCIHNKHGKSYLFLLSSDYERSEWRESIQKLQKKDLQSCVLSSVELQVLTSSCFKLRTVHNIPVTSNKDDEETPGLYGFLHVIVHSAQGFRDSANLYCTLEVDSFGYFVSKAKTRVFRDTTEPQWNEEFEIELEGSQYLRILCYEKCYDKSMLNKDDNEIVDKIMGKGQVQLDPQTVQSKNWHMDIIEMNGIKVEFSMKFTSRDLSLKRTPSKKQSGVFGVKINVVTKRERSKVPYIVRQCIEEVEKRGIDEVGIYRISGVATDIQALKTAFDTNTKDILVMLSDMDINAIAGTLKLYFRELPEPLLTDRLYPAFMEGIALSDPAAKENCMMHLLRSLPEPNLMTFLTLLEHLKRVAEKEPINKMSLHNLGTVFGPTLLRPSESESTKGQHITSASDIWSHDVMAQVQVLLYYLQHSPISFAELKRNTLYFSTDV
MAPRPNPKIAAALQAMTAFGIPEAKVKRVLKKLLKLFDKNWQLIEEENYRALLDAIFEEGDDFEEPEPQKKNKRVNEEETEAEEAPLNVESARPLKRLRLRGQENSSPSSASSPLKKSNIEKATALEGGSSQQPRNNVVSSDGNGRVAARPMRDASFDRGKQPASPHASYEFTVPKSEPVDEEDYERRPLAMVPPEPSSLRRYSRKNGVTEKQGAHVSMTPSHHNTHKEVVSDVVIASSAQGEVKLSLSCSSALQGPDFRMPTQEQLLKMIEDKCLRSYKIIDPNFSVAKMLRDVCDCMLEFSTDSNDNSQEGSMPKSSIDVSKESEVDGTPAIGGSKDLDTGSHSSNGSIQVNSFSALVSPRGPFSPAHQSSLDDAVLVSEMNRTNDIPQSDVRMQPEDPVSPNSLSLVVVPHHQSTEDRIRSYHDVSDLTKGEENNQISWVNESSTNDFPPPFNYIPQNLVFRDAYVNISLSRIGAEDSCSCIGSCVLLSDTHCACTCKTGGEFAYTAQGLIKEEFLEQCIAISHNPQQHCFYCKDCPLERSKSDGCLEPCKGHLKRKFIKECWSKCGCGKQCGNRVIQRGITYNLQVFFTSEGKGWGLRTLEELPKGAFVCEFAGEILTIKELHERNIKCAENGKSTYPVLLDADWDSTFVKDEEALCLDAASFGNIARFINHRCSDANLVEIPIQIECPDRYYYHFALFTTRNIASHEELTWDYGIDFDDHDQPVKLFQCKCGSKFCRNMKRSNRSTRSALIAG
MAAAPPPSSPAPGERAPLPPHLAVHLVNAPVRLTSCCGAAFLSLDRRHLRSSSHRILLVATRKYHMLVSGFAPVSTYDPVRCLWFYGRQCLQFAAGGNNAFSWNFRRLLSSNEKHMSAMSDPQIESAVKDLMAASWSELPHSLVEEAKKAVSKSTDDAAGQEALKNVFRAAEACEEFGGVLVTLRMALDDLCGLTGENVGPLPGYVEDAVKSTFNRYMTYLESFGPDEHFLRKKVENELGTKMIHLKMRCSGIGSEWGKITLIGTSGISGSYVELRA
MFSDQPMRASLQVAPLAIAKSRTESSGDASSTSDNDNTLYSQSQMTPPATPNGSQEDLSPSPQYIPPQVFHNFLRAFYPFNPSYVMSDSSVTLPLNEGDVILVHSIHTNGWADGTLLISGARGWLPTNYCEAYEPDDMCNLLKALLNFWDLLRSTSVNDKEIFGNQEFMKGIIAGVRFLLERTNCLNRESTHIQRNDALRKCRKSLLSELSSLVKTAKRLQETQRLEIAPVEDVNDIIDEMILKAFRIVTKGVRFMDVLEDDRRARAPSAVTVMDTVLEESYVPPTPPADQSSFDEQSQRSTNINDTDSQAAASVAASESSETTQTSTSIFNKRLSSLSGRTGPSSHRLSQGSLSQAQAHRLSATISHRVSLAGPSSVSRAHHLVTERLNRSHDTFLSHLGSFIGRLHLQSQSRPELASAIRQSALSGGELLAVIDGVYDHINSSSEALARARSTMFARIQDLVFSARDTLVSAASEDADLIMPHDNTMLLASATGCVRAAGDCVAKAKSAIERIGDFEFELETSSLGIDLSILDIDTEERARTPSVSEHNDAVSVAGSNRTSNSSNGHARRLTVVAIDKPLPEVPQVTTPADEQTAHPSPTSSRRSSVADDNVSSVASSISSLRPSLPPLPKLSTTHLANEEYSPVDNNDNDFNSSSRFDSMVASSAGSSATYLSRDSEVSMVSQSSTRATTPEQNLAPQKQPSLSNLSNGGSSEDVDVESRLMEKTFAHELMFNKEGQVTGGSLPALVERLTTHESTPDAMFVSTFYLTFRLFCTPIRLAEALIERYDYVNDSPHVAGPVRLRVYNAFKGWLESHWRDETDRDALDLIMPFAEHKLASSLPSAGRRLFELAQRVSGEGSLVPRLVSSMGKTNTSIGQYVPADTPLPIPAITKGQLNLLSAFKMGAAQPSILDFDPLELARQLTIKQMNIFSSILPEELLASQWMKNGGVAAPNVKAMSSLSTDLSNLVAETILQQQEVKKRAQVIKQWIKIAHQCLELHNYDGLMAIICSLNSSTISRLRKTWDAISTKRKDMLQNLQDLVEPSQNNKVLRTRLHDHVPPCLPFLGMYLTDLTFVDIGNPATKQMCLGPESEEDGNGGITVVNFDKHTRTAKIIGELQRFQIPYRLTEVPDLQDWMSSQISHLRSEEGNVQVTYYRKSLLLEPRETASRPPVDSSAASIGGVGGGRPDLFSWISRDRGTSTPTPTQI
MPPSTDSSRRNSEEGSSDGFKLDSSALNKPPEEVFDIVGKLGEGSYGSVHKAIHRESGHVLAIKKVPVDTDLQEIIKEISIMQQCKSKYVVKYYGSYFKHSDLWIVMEYCGAGSISDIMRARRKPLSEQEISAVLRDTLKGLQYLHDLKKIHRDIKAGNILLNTDGIAKLADFGVAGQLTDTMAKRNTVIGTPFWMAPEVIEEIGYDTKADIWSLGITAIEMAEGRPPYSDIHPMRAIFMIPTKPPPTFKKPEEWSSEFNDFIRSCLIKKPEERKTALRLCEHTFIKNAPGCDIMQLMIQDAQEKAILGQAPMAASSGNDATLLSEGMSTMIDGGESTLVQHKDNYVTAQSLRSQMESLRIGGEIPKSAYSSSKNGNSPRVQPPGHTASASDPSKNQPFAQDGTGPNFHPLSQHFVLVFII
MADGVEIFVVGFVLPSAEKDMCLSDSNKGMLGLIVYLGMMVGAFLWGGLADRIGRRQCLLISLSVNSVFAFFSSFVQGYGTFLFCRLLSGVGIGGSIPIVFSYFSEFLAQEKRGEHLSWLCMFWMIGGIYASAMAWAIIPHYGWSFQMGSAYQFHSWRVFVLVCAFPSVFAIGALTTMPESPRFFLENGKHDEAWMVLKQVHDTNMRAKGHPERVFSVTHIKTIKQEDELIEIQSDTGTWYRRWMVRILNLSQQVRNNFVQCFAPEYRRVTLMMMAVWFTMSFSYYGLTVWFPDMIKHLQNIEYASRTKLFTREKVEHFTFNFTLENQIHRDGQYFNDKFIGLKLKSVSFEDSLFEECYFEDITSSNTFFRNCSFISTVFYNTDLFEYKFINSKIINSTFLHNKEGCQLDFSDDNNAYMIYFVSFLGTLAVLPGNIVSALLMDKIGRLRMLAGSSVMSCISCFFLSFGNSESAMIALLCLFGGVSIASWNALDVLTVELYPSDKRTTAFGFLNALCKLAAVLGISIFTSFVGITKAVPILLASTALAVGSSLALKLPETRGQVLQ
MHRYTAGTPCPAPNPSFPSGYYDYGRPASSYAPSYATDDTTANIEYTTELKASLRTAKPRRPTRNMHKPAFNPSLDIFEDVAQEEEQQQLAAVETKRRSRASIMPEGSRIKRTTMLAHPAQRIPKPAPPVQEAQPLKPQRRRVSHMLAERQGGDVNATVQLQEDILEQRELRKQAPKKDPRRRTIYVPSDDTTVMTIHPGQSTHATRNPRQNSPDIGLDLVTLSEEEGKLVPALKKERKLPRKSLAAPPKRGPLISTTRSLQSVSFCSDVIGSGSGKENLPPGVEIVEKKGTGTIIELNFPKADPEKSAMKAPPRVHFNTTKSAPKSTTNSQTKTKLTGSQKRSRPQSAYDSSPAKSLKARADATASSRAALKETIKAAKAKASRPSRTPLSSSSPFHTSRSPPTALRRQRVERAAPAVSMMHIVGQKPEKKEKYPVLTEDLTRSTMYEDSWLTYQEVAITQLLNSVFDSASSDPNAEQSPEDLRKKMLALYHEPSMPPLHKRLQASLQYGALSIPKDLLAQTLRLKDDVGLRKKFLNLWTKTYDLNALRAAAETVIGRQINTPCRLSTGSTSSDDGSRMFRAERRAIEKFLDAFLIKNEDAVRVKSGAGSIASIARGDDDFGSQAWSWRRTALRSLMLALLLDKSKTTEILPGCLFQTTSPHKTSVEVLHQLSHLLLPSLGDITRPLGHLSYKVEHAQYPLQEYTYHIDNIAVDLRDGIVLTRLVELLVYPSSRMTEEEDQTITVSMPTGELLKSDCNDKESWVLSQHLKYPAIGRPQKVYNVQIALSALEGAPGIPRHAFDAIKADDIVDGHRENTLSLLWSLVGKCGLGNLVDWPQIVKETERFREQWYRNRDNFEERDLDSDADDATAEIAGLEYHKRLLLSWSRSIARLHGIRVANLTTSFADPKVLEVIVDTYLPSSIATTMEHGRLGLAAKLRAVGCSTSFISLFTPQHASARSIPSRDFTLLTLSFLASRLLPLSLTHRAASTIQAAFRRHLSRRKISQRIALMKMAHECAVVAQTRERLFNAATVIQVRWKGILEARNKQLESDVLAFQALARGWAIRRWVRRITAGRVGGKEKIRRVRGGW
MPAPFIIHTSNGHKIYHVNNNTSQEKPDWFKNASEKKRKREQVRRGGVEILQDFEFPTFCSKVKQSLDGNYIVAIGGYPPQVKVYDVHQVSLKFERHLDYDMIDFQILEEDWKKLVFLCTDRRLEFHSQYGSYYRARIPRNGRDLMIDRHTADLHIVTSGPEVYRFNLDRGQFMSPWETSLSEGIQVCGLNPVYSMMAYGGEDGCLEIWDPRCRERAAKLDIATFISVSDEYANIGISSLRFDEMDGISMAIGMASGHCLLFDIRSSQPLVVKNQGYGLPVEGIKFHSQTRNILSHDKKSIKIWQRGNGHNFATMELNTDIHHTCLIGDSGLLFAATEDRPIHSYYIPSLGTAPKWCSFLDNLTEELEEKQQNVVYENYQFVTRNENMKNIENKNCQEKLDETYSSSRIAKRPKYPKVNKETWKQQPNSSILQDSRFQAMFENPDFEIQQDNERYRQIHSSKSHKTTRKPNPLHSPKNNDIIHDANEDHLVTKKEQQYTKEEQRLPLLARLSKGLIS
MALSYKKDLGKYKDLDEDEILNNLSAEELKQLENALEEMDPENALLPAGLRQKDQTTKSTTGPYDRDRLLKYLEKEAMEHKDRDDIVPFTGERKGKAFVPKEKPMESRQEEVTNLDPELEEALSSATDTELCDLAAILGVHTLVTSNKTYDGTGATEGHNNVIKGEKMNPVFDEPPNPTNVEETLQRIKSNDSSLKEVNLNNIKNIPIPTLKDFAKAMEKNTHVTKFSLAATRSNDPVAGAFSDMLRENKSLRSLNLESNFITGVGVQALVEALRDNDTLTEIKIDNQRQQLGTTAEMEIAKMLEENNTILKFGYHFTQQGPRSRAAAAITKNNDLAPPPVRAAIAQSAGGDWRRTRRRGRPTLLPADSVFHLIVWNTSGRHPRLALLCGNSCAKRAGQEHASEKKGNKLEKKRPLLFTCSNLFFCVFFLCL
MTFEEEEQLLQLKVKCLNNLAASQLKLDHYRAALRSCSLVLEHQPDNIKALFRKGKVLAQQGEYSEAIPILRAALKLEPSNKTIHAELSKLVKKHAAQRSTETALYRKMLGNPSRLPAKCPGKGAWSIPWKWLFGATAVALGGVALSVVIAARN
MVVTRSARAKASIQAASAESSGQKSFAANGIQAHPESSTGSDARTTAESQTTGKQSLIPRTPKARKRKSRTTGSLPKGTEPSTDGETSEAESNYSVSEHHDTILRVTRRRQILIACSPVSSVRKKPKVTPTKESYTEEIVSEAESHVSGISRIVLPTEKTTGARRSKAKSLTDPSQESHTEAISDAETSSSDISFSGIATRRTRSMQRKLKAQTEKKDSKIVPGNEKQIVGTPVNSEDSDTRQTSHLQARSLSEINKPNFYNNDFDDDFSHRSSENILTVHEQANVESLKETKQNCKDLDEDANGITDEGKEINEKSSQLKNLSELQDTSLQQLVSQRHSTPQNKNAVSVHSNLNSEAVMKSLTQTFATVEVGRWNNNKKSPIKASDLTKFGDCGGSDDEEESTVISVSEDMNSEGNVDFECDTKLYTSAPNTSQGKDNSVLLVLSSDESQQSENSENEEDTLCFVENSGQRESLSGDTGSLSCDNALFVIDTTPGMSADKNFYLEEEDKASEVAIEEEKEEEEDEKSEEDSSDHDENEDEFSDEEDFLNSTKAKLLKLTSSSIDPGLSIKQLGGLYINFNADKLQSNKRTLTQIKEKKKNELLQKAVITPDFEKNHCVPPYSESKYQLQKKRRKERQKTAGDGWFGMKAPEMTNELKNDLKALKMRASMDPKRFYKKNDRDGFPKYFQIGTIVDNPADFYHSRIPKKQRKRTIVEELLADSEFRRYNRRKYSEIMAEKAANAAGKKFRKKKKFRN
MGRLRRSRTHSSAKSQIKSRKTKRYTRDLDQIALDMELAQAIRSVKPPKSGPESFFVVPQNFGSTSHPTVTGDVDEDTSGCGQFPCVECARFFVDSRSLTEHQRGKVHKRRVKELAAGPYSLEEAMRAAGLGTDNRQRPAPDLMVT
MRPETRPRLRSRRFIFARSTWLDSRTLDFLKDESIDDFAAAIALPRLSQELFGQVGRVLNAGINYGPNGKSKGTAEVTLATLESALKAVKTYNGVKLDGRPLNIVIVDAPQQPKQKPITQRLSGLKQQPKNKNGKQQQKKAPVPAPKRGKATQKVVASAKKAAPKKKPARKPKEKKAAPTAADLDASLDAYKASADVQMAA
MADRFPPPPMKATQEQMDAADVPYHYRDYCAHMYIDYKECRLTSGFSWRTKCAHELHAYNKCEYKEFKRRVAIAIEEKRRRGLIAA
MLNGSAGISYSGRRNLRSNVPLDAGLLLLLLVHKVPNMDQVAACFRAAYADAVGSTPLLASAEERAVFVKNSLEFALKVEAQSRDVTAAGAEQQRTEIDRARQRLWFFCVGAAELLKEPGAQFPSPSLVTAAQQALRQRQQHWCNRLAAASRLSADTTLSTADEVDSLIALVRIGLTVLGLFVCLSILGEREHWRGPFLCELWQQGRAVYEALERQKASSAALRTTASFLQSYWLDALCTATWWIADLSNHAAATAWTLDTSPSSLLQIRDSASAQCSVWNPLHCSFTQPCATIRDQHWNCRGCSALQASSWTPHQCTFLLTGRSFRDQHWYRCSTCAFREDEGVCTSCALICHAGHEVSYVRFSGFFCDCGANAAATTPRTKCLLCTLVRSEETSSTTSSSEALHTSTETPRGAERRPAKAPELRDEHLLWMRPPSVSPLVELDSTKACFYHVFMEIAQLHGSSDRCPVRDASGSGETAPAGVLLAKAITEHLQSTFEWLRDSVLFRFLQSPTPGEIPLETNAQSQSVVQMPGTEQAPRKAFLPALHRAAAAGDESPRTATCNARDVREIQQDTCQVRGAGTYIQRATWKPEAVQVLTRVRHVDTNQGQSTLGMGVFWQLLPCGKQEARNPRELHWHHEPVLAFVDGLFLVTLAASEHHVAFLSDEADIRRSSASVPVHPSSEPLERAPLAGCACTGTVRSTRPTALDARRWIRRPLGFCAGELGFAPSCPRRGSLQRLLALNRETSTLRLYCVGSTVADVDGSLHAQSCASESPSRPVAAAAHPVVEPDKVRSVTLPTSGQSFTASWGTTDAAAAGDGTTVVHSAEALVGASGSRPAPAGPSANTATLVNAVGVSADAVVSDQLAEYPSNTRSRMQAPARRSTIRAHRAQRVLQRWREYHQVHAKRCLRLLLRPVPGPGAASAEGGTAYGAAEVATVPKTTPATLSLEQPERSSTGTMTFAAPAEASQFGARRATSTDTTSSQHPGRLYLLLERQCLETGEPIQEASWLDAYAIDWLLCLGRSRSSLEVLSIEYACWCWFCRWIREAHGEAAASAADTTSRPAGPDGTETCLTVSEAPSGTVSNDEEPFLWLSFADMDEALAARQPCTLRPAPCTEAAAENARLLLEQTTGSESQILRWLPDAAPEHDPWHMRERKRFRLMFSNARDGVAEGFVASSATTARDIWHSEVTEATLAGPVTAWTYGRVFFDASDRNRSPPGRLLLFLVLSNQHLVVYEYVAEARAASSVDIETSGLRQVASLELPLFDTTPCMHTLANAPEEKPSSPSATSTSTPARVLGLFYEAAQQELMLYWSNGHWSRWKLTWCREPGLDAAPEPDIGSRSIRNGHRSLSSERLLPFMPQLELTSVNSGCLFEGKAIVAEREALEDVQRVPVRCPHGCCCTSSSCSLMLLRSARTLYLLWWQREKRCWMATRQGAPYSSVSDVRVRQAGANSGAETAAQNTSMATQADSREQLAILCSLDAGTQDALLPERARRMDRPIPERCRQQRLIQATGWAQLEATACESASAFLIDVIMLLEDGTVLGTQTRLSCDVQISWNALEGSERPDRQPVSAVDSWKQQKHPEGVRYSCSGDVRLSQPHERDLSTAAARFAHLYWNHSTAEAVWLPASPEDGVAAADDEDEATPPDVASLPETPVEDHRGVRGNPVLQVRYPWIHCATSVAYQMTCSRSVSPWLGRPQGNSVPSALLLADQRNSNGGLVGFFELLDRVPSGMLAWTGDMWQLGLRSMTETQSWLEQWPSDSMELLSAPIRAFTYRSSAEQRPFRREDDAPGTRLTVLAYRVHSTSSSGAAREKRTAGLLQMPQRCEDTPLPLAADALLGQEQGQHHQLVFHVSNVGDNDASWALLGIRMAWLQPNRSGVQGVATPTQLEPQLVELLVQGDHEPATVPERGTSAPWTSRLSLELLPDPWVNPVPPEQGTWRWMEYCWDDPVVLRRNPCNRQVVLTIRAPAMDAAEASAWLVLGTIEVYGVRLCDSRWPNLLGFLEWRRKLLRQLDSAGNTRPRAEARKGEVSALQSQATTRPGTALSSTCPRLADKDEIGKALHAQDRLAPALSVSGTAVSSGIPVGNALPAADDGIATTVEQRSERSRMEINASSAEVASSSAAVSSGTPLLPAQHIALCERDKLRSTEAAHSAAVQDIASADNIEDTAAGRIVWRACWMLAAILAITGDNATTGLQLVDGSLQHRLKSFPGASDAAEDANSPQMKHPSGYLDRHWFGTWRALWKLLSTRKYCWQKRLMFAQSLQETGDEHAALEQLLHAETHQARRFLRLDDTENTLLLQQQARKCFGCWSADQDQVPAAWTRDLVCWTVDSLDTCSDQHQGREALLWAIQGLEWLYEACASWTTTTTTTTATTAAHSTTRSDQGHPLSIDAASVCSSQETLVLSIDLARVYAETAAAWLSAFDTEGAGSASAPNEEDESSQRDRPTFTERNLWTGFLVAAKRLGDAWCSSSRCWQQRPSRHANEGSSSELDFSAVFSWLFEPFITEAAPNVLTRFLQVWLTDVDKLIGVDATHPSAFDYLDTWLRACSHHCALHSSEQTECRARMQAAPSALHGRCALPWRRLPPERLRLILRASLLCVSDQNHWWSLLRLINNVVTSASHMDEALRTAEHFAALLSDEEAVVESSTRAMDSWSTLEVFWIVSNTVAPHMMDSMSLFETATGPGATFEALAAGRQRECSQRRETHHDIALSVWIRCFQQQWVPDHWSDCTAWLRAYFFLVLAASCLWFTVGNGNDLSGSADATTTCIAAAAAAAATSSTCSRDTTTARMRTSTVVDDGDDDATTVSPASTFTATDPATARMRPCEAGVASACSPDSLVEASNSGNEPGWNVAATRTLIESVELALWDWYGAGLCFGYLEQPPAALTDLVEVLIPSRDVVSAAFQLVAVRQTLAALSTVDNGASALCDACCDPAGQTQRKTSTYWNRWQRQQRVQQAVLWISAVRERELCTDLGLATLLPTLVTALKHDDRYSAGLLLQSLLTLGSELAHWQQISLSLRLTWAWQLLRLLLVEPELRHWAQDALVIVLERLLCDLMDAPDPGAWAATGQQSPACAGVCDASEASMLLVLLRKYVALYRPRALCKALPTLADWVTLLAAHLHITAELVGLERFLMQATFPGSTTAVTERSCGREAGATPSNNQEQVSWPLSWLLASPVCVDCFHEAQGAGLTLQAAGVHGARSSASLQTAQLSGSTCLGGASSAAAVAGTFVKRQPLSTLATCVRFDDDRIQATWTSPKRLHCLGVRLRHTRRSLATILGFRVLVRSLGTALDAAEVPGASATRAPANWRCLCELVYRQDGALLGVLCFLDEWPEPLLGADNALATGLALGLTRQTGRCCVPETQICPRCARLVSERGGVCPACRENVYQCRACRFIDYGRLDALLCRECGNSRLMRCDIQVETSDVDQEGTLLEALMHWRFRHTTGTSSSSISNTGSGGGTETAPGGNASAPAVSAETHEPKAAAAAAAAAWIGARERRTALVAWCLHAPTEALLPVACARCAQRRLPRLWTMFAEAVGRAESASTDQWSQVFEPLHRALLVLFSSGGFIDGERATQQLPVTLGSLPQPARDAWLRILEEALVASESGPRNEHGEDARSRCEFQCDLGQAYLHLLTQSFACSGAFGADRLLQGAEATSATTMLGGMQQRIVIPATLFNSTADYLAAVYSQRWCVRLFQRRWCRGQSPWRRPCPEQSCSEACIWRALFHPYAPGVRTWALRVLAQRPGYWRWLFHHRILLFGCWQALRHGCVDMLDAYWALWSWLWHHERAWVDFWDSTGGLELLCTVIAFAAGGVPSGADSKTAIACGCRRNAWVPSLAEAVIHACLERIQEAVVLRGRLQWTRAALDCLLCAFEALYVVADTRMSLAAQLALLIQRQAEREPLLAHWQARWMTQRLERLTMSAGTVSCLHTGATVLERNEGNAYDR
MLITLKTLQQQTFKIDIDEEETVRTLKERIEQEKGKEIFSVAGQKLIYAGKILSDDSPLKEYKIDEKNFVVVMVTKPKKAPTASQPSTAAPAPSTTAPAAQSDSSSTSDKPAEQSSTDDKPEESQPSTTEASSTSVGRSGDAANLISEAVSNLVTGSSYDAMVNEMMLMGYEREQVVAALRASFNNPDRAMEYLLTGIPSRNQGNASGRDAVAPPASGTPAVPAGNASAPANTRSSPSNPLSFLRNQPQFQVMRQLIQQNAALLPALLQEIGRENPELLQEISSHQEQFIQMLNEPVPEPVPGGGSSGAGGGGGNQMNYIQVTPQEKEAIERLKALGFPEGLVIQAYFACEKNENLAANFLLQQNFDED
MVRILANGEIVRDDDPRVRAGSRARGDSSRQVRRRRGHRAVPVQPRVSEAGRALNRQLGNVGFPLWDVGNRVAEPVMSILLLFLLLMLGVRGLLLVGLAYVVSRLSRR
MSRRQDYLVRVRYQNELPPPELPPKMLNIPVPPEKLTSLGINILSDMQRRESPQINVDNDLGMPLDLTEIRGVFEQDDESGLLPLENLPELDPRDLVLLKEPQSTGNKSQPGVAFLRRTEYISSEVSGGRKLETLSASQRRLAQKTLEESFQDPESQLRAVEATFEAANTDIKTLKHPKKPHLTAVESFPILPNSQIFDLTFLTMKMVGSAVGVPPLPDGSPDPKMSVSLFRPMTLETDEWMSMFLTKDEESKDLKRQLDSTDEHVADDKHVYRFEHKRDYDMDLQMNASQFEEIVIDVDLDKPGSVAHYVPVQGKTNLKRRRVLKSLRSQIKEHNIAAIDLTLRDITAEESILRDNTRAEYDPVSYTVMDLPESEEEDEEDEDEE
MSLQSWADRARGKPASNSVSEPPLASTPPPVDHRVAKGTTTSRSSTTTNTPCFTSTAPSTPASSAQEHHSIARLNQGLECVFILVPDDQTIISQLSLNTHHVDDHDTLGRSLEKSNGHPTLPPLLAHSDPASAKTPLSASVNVWQVRKEEMSKRYHSASHASKKTIKSDAPSVPSSAQPDKHSVLDSLSPTQVAGQLPSLPSIVDTTAWPAPSEENFTSNKMNHSILSPPPAPQEVDDRDLGPRAEPDKKPAHTKKIQWKPIKADITHNAPLPTNHSASMRVQRSHKKDGTQSGSNRSSQSNKHHANGHGSGSKSSRLSGSASNVPTNLERTSKNSLEEFDSSHIHSDSNRHTPHHSTDHGNAHLNLVYPRSLNGSHDYSQGINQVSTNQFCNLNVTSNVIAASTVLPALPNHGSSSADETPSPACSNGPTRKPGFIPRISTTIQPPAMELSAGLADKYIGVPVDFGLTEPLLPTSLRARGQYDLHVNAPQGNVWVNDPLIMSDGTMPVCMTSEDSACSAAMVLDAHSLGKTDSCPRSDPFDNILRGSGDAKLASQTLSSSTELQPANSLIASKPSNPSVVPNALPSTAQDTEDPQPCVDFKAPRFMPDTFDSTQPEKQSGAHHTRRKSWKGTSGSEDGRDAAREPGDRKNSYSRNSPSSARLPKSRDPARSNASRFTSSKYSDTVSNSLPTYSQYSNGTSTHAWKESPPRKQLPGQLSKSGNAARPNFNGSGGKSSGGNRGNAVRSSSNHKSRGYANSERGRGGGPRHAEDSQACYAAPANGHPAPPLSYGSSQYVSHPNSPTSNSTPTMSSCNLASGVMATNYSPSQSNLHSPAHPFYPPVPNTFSGPLSPHGDHACQDASMYYGIHPYYPSSHGSSASMSDAQSSLTSPPPKQAYPVFGNYDRPAPLLAYPYPLDPVQYYVLGQCEYYFSLENLVKDCFLRSHMDNEGWVKIDTISSFNRIKTLSTDQNLIKEVMSLSAYLEVDTERHLVRKKGDWSDWLLPIPPLQPYPSVTEAHPTAFQPSPASDVPVTPSQDLVTSSTDIMSPATTDDSSMQPTLSAENSDRSNSVDHLTRGSSPSEGIADSSLSNLESKDGHRKMMMSALEPLKEELDDPNEEVQELTMSFDPVIIGPSRLASILRLIVPDNRTDPRLAKGQQPGDLAPCDHHSWPLLLCHDSVITTLPHFI
MGRVRTKTVKRASRVIIEKYYPRLVTDFHVNKRVCDEVASIPSKRLRNKIAGFTTHLMRRIQRGPVRGISFKLQEEERERKDNYVPEVSALDTTATGLDVDPDTKDMLRAMGFDKLPVNVQSTSAQAFADRRGGGERGDRRGKPVVGMAGARRE
MALPGSSFLGQLLCLKACRGEGRQPPSDSAQFPAESAVLTAGCLPPPRILGTHVVLLLRGEGRCGSGGTVRTAPSPVVLPGEPGIVLSSDDHCCTTSPRPLSGPVTVAPLSRGCRMKENMSNNSTTSISQARKAVEQLKMEACMDRVKVSQAAADLLAYCEAHVREDPLIIPVPASENPFREKKFFCTIL
KASRFALAMAPRKRGGRGVSFIFCCFRGSDPPEITYRLRNDSNIALQAMEPALPMPPADELDGMFSELVDELDLTDKHREAMFALPAEKKWQIYCSKKKEQEENKGATSWPEFYIDQLNSMAVRKTLVALEKEDEEERNKTIESLKTALRTQPMRFVTRFIDQDGLSCILNFLKSMDFETSESRIHTSLIGCIKALMNNSQGRAHVLAHPQSINVIAQSLSTENIKTKVAVLEIMGAVCLVPGGHKKVLESMLYYQKYASERTRFQQTLVNDLDRSTGRYRDEVNLKTAIMSFINAVLSQGAGVASLDFRVHLRYEFLMLGIQPVIDKLREHENSTLDRHLDFFEMLRNEDDLELAKRFDLVHVDTKSATQMFDLIRKKLTHTEAYPHFMSILHHCLQMPSNYCRSLNLSDYYSLLYEQDRGSVAQVLPVQDILVLAPERLNLQMIFNRLVNENEVKQWKEQAEKMRKETKHNELQQKLEKKERECDAKTQEKEEMMQTLNKMKEKLERESTEHKMSKQQVAELTTQLHELNRRVSSVTASGDSPPPPGAPGGPLSHPLPPGGSHPPPPPPPPPPFGAIPPPPPPPGGPPPPPGLPPLGMPLPPGAPSGPALKKKNIPQPTNPLKSFNWVKLPEKKLEGTLWTDIDDVKVFKVLDLEDIERTFSAYQRQQDFFMNNNSKQKEPDANDDTLGSKHKVKELSVIDGRRAQNCNILLS
MAFHYVIEKGVCYLVLCEANFPKKLAFAYLEDLYSEFDEQHGKKVPTVSRPYSFIEFDTYIQKTKKLYIDSRARRNLGSINTELQDVQRIMVANIEEVLQRGEALSALDSKANNLSSLSKKYRQDAKK
MAAEASDVEQVEDTDNENDVVIVGSRQKERWDMKESKVRSATNDHKYSSLLSVVSAMSLQELIGGLFQNIWVQSSRPHTIKLSLKTLQTVLKDGPLDRDCFNMAIRKFMYENVQSLHKTSEAITKHCLDLQFWTATGFGISPMLHRDIDLAGSVGSWSKIHYEVAKCKSARTQNACTAGIYTYLAETMSRRNSRTIYVGNLPGDIREREVEDLFYKYGRILDIDLKIPPRPPGYAFVEFEDPRDADDAICGRDRYNFDGYRLRVELAHGGRGQSYSYDRPRSYSSGRRGGVSRRSEYRVMVTGLPSSASWQDLKDHMRRAGDVCFSDVYREAGATVGIVDYTTYEDMKYAIRKLDDSEFRNAFSRAYIRVREYDDRSRSRSRSYSRSRSYSRSRSPKSVSRSPSPVDERSISRSRTPVSSPSRGRSVSKSPSRSLSRSPSPVKSD
MAAATIVHDTSEAVELCPAYGLYLKPITKMTISVALPQLKQPGKSISNWEVMERLKGMVHNHQFSTLRISKSTMDFIRFEGEVENKSLVKSFLACLDGKTIKLSGFSDILKVRAAEFKIDFPTRHDWDSFFRDAKDMNETLPGERPDTIHLEGLPCKWFALKESGSEKPSEDVLVKVFEKFGEIRNVDIPMLDPYREEMTGRNFHTFSFGGHLNFEAYVQYREYVGFIQAMSALRGMKLMYKGEDGKAVACNIKVSFDSTKHLSDASIKKRQLERQKLQELEQQREEQKRREKEAEERQRAEERKQKELEELERERKREEKLRKREQKQRDRELRRNQKKLEKLQAEEQKQLQEKIKLEERKLLLAQRNLQSIRLIAELLSRA
MHLIRAIFSSIHPTYSLYGNVVGPKTRPDIYHQGATATKGNHNMVALQYGLLNLQEQVFCSNSSCPYPAFHRQVSGSAASIIAHRQLFHHPVFSHGCTPDRGTPLSSSSAQVFPSETNLPIIFLQAQLEIIPEVLSPSHIPIRDTQKNSRRILIVLHSNRDLLRNRLLVFIWYPIDTSQFDPRSPESFKSNQERERVMAIDCEAGTQTASEMANDLSSHLTIQNTNGQMNHGQANGKKNPLKTNNSYVQLNLPTGGYREPESNEEKRRLISRDFRSDTMTAPTEEMFEFMKNASIGDDVYGEDAMTNRFQEKIARLTGKEAAAFCVSGTMTNQLAIRTWLTQPPHSVLCDSRAHIHNYEAGGIAFHSQATTIPVKPKNEHTLTLEDVQESIILGDDIHYAPTKLVCLENTIRGLVHPLEEMRRIRDFCHENEVITHCDGARIWEASAKTGHSIAELCEPFDSVSLCLSKGLGAPIGSVLVGPHEFIKKVRWFRKMFGGGIRQCGSIVAAADFCVTSNFPRLAETHRLARYLADQLVALGVRIAFPVETNHVFIDPSPIGIEIEELSRRALEELQIRISGARLIVHIQVSRQAVEELVGLVRRMKSSSAPSDSVSEEDEPGLSILTMSTTHRT
MALDYSDTPYILNHITQRVSYTDPRPAQADDQLNPVNHLHAPRHYFIKRDNKLGFGFIAGSEKPVIVRSVSPGGPADTKLMPGDQIIKIGEENVKS
MQALLASPSTRYDSPNSSFDSNSSSSSSSNASLGLPSLSSPFEFNDRPGIVGGRFGIGKSLSNSPLKRVAVVVEGDESFSDSEEEEASPSRPADSAFDSYGIRPPQEFSPSSESNSLTSTLPPPAWMTDELDEEWVAQPDSEEDETSSDEEDDPQQQSMSLCSVTSPTSAAFITASSFSPETSKKASPTSTRKNARAPEEEQHDLSPSTSSALASMMMNKYASLNQPKVPSSLRHGFTTHSNTSGSLNGDTSHPDLSEHPATYGGVGTFDSNLTSTDSEAGSCVVRSENDRPTTIGALYRPSQLQAAVRALKGVKSAGLGAKLVEETDGDEADTETPLAGTPMRNGIGNSDGFGLMKLFEPPSPTTTIPTQTSKAPAPSIQSFTFTPPPLKRTSYKSLVSPAYTTTTSGSATPMPKSRRKPVPTLRTGNDFDATTPSNAQGGVMMQAPALEVKDRVLRSQATTTMVSTSTGMASMSGIASPPLTALPSSTYATEEEGISILHESEPPPALISDTSTSSNKTPPKVGQGNYSPFLLTPAPQADELETPPKSTQNQVAGTPRSAVKLFEFHYDTYTRDHLAALVEEIDRSTGNARYGSSGSSHPSSSSKEGSVWVDLLPRTKSTHEDGEEDIEENQRSNKRIRLSPKWSFAEDEGVQRSTRRRRITSVGSLSRHPRVKDKVVEQVSPSATRSQVTKQRLDQANSLLDRIRAKAAAASGRRTNDDQLAGEGDQVDQTIVPGSPRPVTVDSPLPRLAAAASASIRHALSGDSLSASSRSNLGHGRRPSLAQSVLTATNLAASSAAPSVAHLASNEGSVAPSPNSRRHFATTPIRSSNSNISSKRKSSALGERFAPNSSIRVTSLDSNGDSKDPGAATDEEKQSSRGSTASSMTCATSGSGATNDTKSTRGGKGHSRQSTLTTIGPQDVGVLLGLKNSPGTGRSSRMVFDQVHQRWIKTPRALIVKKGESMISGSSTVVAEENGSGDGSGSTEDDPFRDFESTRASMDIRDEFNKSLVSAAKDQGPPGLSGLGITAETPKIEEPRRITEDDVGSPLDVCYFEAAPIEQRIEDEEGTTPLPDWGTPQVEQEREEEQIALRPMQQSPETFAQPAVSVVASSAPSPAIVPAPTFSIPTTPRGTHAKPQLPRSALKNTVARSHSDPGLPATPRLASGSSADRQRKVSRSVSFSDGKAEGKIEGLVAVSIEELERIRMKNVGGVLSAGGSRLKFQMSTISDGSVSNHAESVDGLGGGPGSLAMEGFDEEAPSANASVSSPSIRVLTRSKSCQDRVIDLDLAAVSEVPNGTPLPLIQSTVSETSLTTSTHSTSRTFRRTTAPDATFLTECSFGVSADRMWQKIESLVRLKEFLPGLDEINVNDNQIAFLTGAPATLRTLLVASNKLSGLTCFQHLLNLERIDVSHNQIDSVHQFACLKHLRELKADDNLVTNLEGLFGLDGLQKLSLRGNRVEVVDTTRSKWTRLETLDLSRNAVTSFVGLERLSSLVSLNLDENKLNSIAATSPMPSLRVLRISANPLVKIDVSFAPRLRTLLMDSAKLDPIGGLEKLGRLENFSLRDQDVDQQILWLSPTSLRDIKRLYLSSNPASLPLSLLSPSSQLGAPSPTFFNLIYLELSYCQLTRLPPRLSSTIPNIRALDLSHNPLTSLDGLQGLARLTKLTAVGARLERVKELAEVLRTLPELQSLDLRMNPITLSFYPTFATTTTPTTTSSPPFDLEWSKTDQHHRRTLSDEWYFRRLSYRSILLSLIPSLAWFDGSLVKEKERKRLLDVVKELTKSGLRE
MKDKTEKPGQQPPTVDERYTQWKSLVPVLYDWLANHNLLWPSLSCRWGPQFEQATYKNRQRLYLSEQTDGSVPNTLVIANCEVVKPRVAAAQHISQFNEEARSPFVKKFKTIIHPGEVNRIRELPQDSKIVATHTDSPDVLIWDVESQPNRHATLGVNNSRPDLILTGHQDNAEFALAMCPSEPFVLSGGKDKSVVLWSIHDHVSTLAAADQGETKSPGSGAGNSKPSAEGPTVQARGIFQGHDDTVEDVQFCPSSAQEFCSVGDDSCLILWDARAGSSPAVKVEKAHNADLHCVDWNPHDVNYILTGSADNTVRMFDRRNLTSGGVGSPIHIFEGHAAAVLCVQV
```
